## Supplementary material for "CD24 Acts as an Evolutionarily Conserved Innate Immune Checkpoint in Colorectal Cancer": fastqc_data.txt

```
##FastQC	0.11.8
>>Basic Statistics	pass
#Measure	Value
Filename	B_SW480B_S5_L001_R1_001.fastq
File type	Conventional base calls
Encoding	Sanger / Illumina 1.9
Total Sequences	10549811
Sequences flagged as poor quality	0
Sequence length	35-76
%GC	43
>>END_MODULE
>>Per base sequence quality	pass
#Base	Mean	Median	Lower Quartile	Upper Quartile	10th Percentile	90th Percentile
1	31.228572909979146	32.0	32.0	32.0	32.0	32.0
2	31.35663643642526	32.0	32.0	32.0	32.0	32.0
3	31.429330440137743	32.0	32.0	32.0	32.0	32.0
4	31.567457369615436	32.0	32.0	32.0	32.0	32.0
5	31.471536409514826	32.0	32.0	32.0	32.0	32.0
6	35.04919405665182	36.0	36.0	36.0	36.0	36.0
7	35.10680769541748	36.0	36.0	36.0	36.0	36.0
8	35.07319552928484	36.0	36.0	36.0	36.0	36.0
9	35.23461965337578	36.0	36.0	36.0	36.0	36.0
10-11	35.13505531046954	36.0	36.0	36.0	36.0	36.0
12-13	35.13146771065378	36.0	36.0	36.0	36.0	36.0
14-15	35.108903514953965	36.0	36.0	36.0	36.0	36.0
16-17	35.08379349165592	36.0	36.0	36.0	36.0	36.0
18-19	35.08232564545469	36.0	36.0	36.0	36.0	36.0
20-21	35.06319876251811	36.0	36.0	36.0	36.0	36.0
22-23	35.01901356337095	36.0	36.0	36.0	36.0	36.0
24-25	34.98936838773699	36.0	36.0	36.0	36.0	36.0
26-27	34.9370528059697	36.0	36.0	36.0	34.0	36.0
28-29	34.9106904379614	36.0	36.0	36.0	32.0	36.0
30-31	34.86484999589092	36.0	36.0	36.0	32.0	36.0
32-33	34.80164767880676	36.0	36.0	36.0	32.0	36.0
34-35	34.73903769460894	36.0	36.0	36.0	32.0	36.0
36-37	34.68874166544186	36.0	36.0	36.0	32.0	36.0
38-39	34.62925769087067	36.0	36.0	36.0	32.0	36.0
40-41	34.55863807252498	36.0	36.0	36.0	32.0	36.0
42-43	34.48575407961776	36.0	36.0	36.0	32.0	36.0
44-45	34.36400270257499	36.0	36.0	36.0	32.0	36.0
46-47	34.195134361395176	36.0	36.0	36.0	32.0	36.0
48-49	34.052076747360715	36.0	36.0	36.0	32.0	36.0
50-51	33.983364553377186	36.0	36.0	36.0	32.0	36.0
52-53	33.940683905769674	36.0	36.0	36.0	32.0	36.0
54-55	33.891842321056856	36.0	36.0	36.0	32.0	36.0
56-57	33.84544317105791	36.0	36.0	36.0	32.0	36.0
58-59	33.811337509524456	36.0	36.0	36.0	32.0	36.0
60-61	33.78018016365899	36.0	36.0	36.0	32.0	36.0
62-63	33.7308949840897	36.0	36.0	36.0	32.0	36.0
64-65	33.68312153886751	36.0	36.0	36.0	27.0	36.0
66-67	33.62876835266704	36.0	36.0	36.0	27.0	36.0
68-69	33.557352349712836	36.0	36.0	36.0	24.0	36.0
70-71	33.4727452444315	36.0	36.0	36.0	21.0	36.0
72-73	33.415634850991296	36.0	36.0	36.0	21.0	36.0
74-75	33.2697807855619	36.0	36.0	36.0	17.5	36.0
76	32.139912261301404	36.0	32.0	36.0	14.0	36.0
>>END_MODULE
>>Per tile sequence quality	warn
#Tile	Base	Mean
11101	1	-0.02901422658542785
11101	2	-0.03052146700643732
11101	3	-0.02534023148329112
11101	4	-2.6964118899641676E-4
11101	5	0.06863168802355446
11101	6	-0.08748742725638436
11101	7	0.003207905035040426
11101	8	0.03717571964934763
11101	9	-0.05177369708767543
11101	10-11	0.040969310081024446
11101	12-13	-0.03535200213345746
11101	14-15	-0.04531504373711215
11101	16-17	-0.016350471918386233
11101	18-19	-0.02568580274466825
11101	20-21	0.045650422982376426
11101	22-23	0.06929705209089576
11101	24-25	0.05336401578490069
11101	26-27	0.054147540388711946
11101	28-29	0.042238903726705246
11101	30-31	0.11446674099666154
11101	32-33	0.1394647310212207
11101	34-35	0.17940515073777163
11101	36-37	0.1774708571279362
11101	38-39	0.2718281899210453
11101	40-41	0.2580806348322042
11101	42-43	0.33022258209373945
11101	44-45	0.43166598721063565
11101	46-47	0.5257012678106037
11101	48-49	0.7463182769668961
11101	50-51	0.7177990597066497
11101	52-53	0.7096567989162637
11101	54-55	0.7564935293093455
11101	56-57	0.774742860287617
11101	58-59	0.7515409389779109
11101	60-61	0.8027923270405921
11101	62-63	0.8386943602880876
11101	64-65	0.9355571111611312
11101	66-67	0.947299662016249
11101	68-69	0.9565043420027735
11101	70-71	1.0416547797864553
11101	72-73	1.0177968034141784
11101	74-75	1.077532986427002
11101	76	1.632764028528392
11102	1	-0.03583979220441336
11102	2	0.003571907974173172
11102	3	0.09745850670660161
11102	4	0.07597214363252647
11102	5	0.09369097765572576
11102	6	0.08925808181067652
11102	7	0.04776301042097231
11102	8	0.029908318655699873
11102	9	0.10147901251599478
11102	10-11	0.0452602717946462
11102	12-13	0.032878635650483545
11102	14-15	-0.021547487727914927
11102	16-17	0.06847241490055467
11102	18-19	0.07338398663836898
11102	20-21	0.07794920846315989
11102	22-23	0.06564772095774174
11102	24-25	0.05193219317055764
11102	26-27	0.11380087822192309
11102	28-29	0.11827840558348868
11102	30-31	0.15921521096623792
11102	32-33	0.20670207237671434
11102	34-35	0.16304844084120163
11102	36-37	0.2339704725531746
11102	38-39	0.2418693179844169
11102	40-41	0.18121191099081102
11102	42-43	0.20902477992231638
11102	44-45	0.32771319872410487
11102	46-47	0.37290983117946297
11102	48-49	0.3244744695531807
11102	50-51	0.2539079393178625
11102	52-53	0.44088288939380504
11102	54-55	0.3453512939560497
11102	56-57	0.36659637248578036
11102	58-59	0.4986343865364944
11102	60-61	0.4403059968734766
11102	62-63	0.522315640759814
11102	64-65	0.47018201084010514
11102	66-67	0.4829680223953474
11102	68-69	0.40982147596074014
11102	70-71	0.6002644369918784
11102	72-73	0.6219327861429562
11102	74-75	0.5710100567379186
11102	76	0.708291209505532
11103	1	-0.024195267793086117
11103	2	5.268292838067623E-4
11103	3	0.14370855732786936
11103	4	0.05117181405891458
11103	5	0.05378555832821519
11103	6	-0.12152031534291297
11103	7	0.06190032752977004
11103	8	-0.013223207379958524
11103	9	-0.04533585484992386
11103	10-11	0.010393762465596978
11103	12-13	0.053185005110051975
11103	14-15	0.06255162436972483
11103	16-17	0.014153556670429168
11103	18-19	0.09736337174950194
11103	20-21	0.03799820349050975
11103	22-23	0.05344215386914186
11103	24-25	0.09946470580679545
11103	26-27	0.11276421824609884
11103	28-29	0.15662736136477662
11103	30-31	0.14195958129808872
11103	32-33	0.13917777363765538
11103	34-35	0.17817891013800136
11103	36-37	0.07735001296421018
11103	38-39	0.04605243014507465
11103	40-41	0.15663860474307967
11103	42-43	0.06911890346107441
11103	44-45	0.06181526094766099
11103	46-47	0.15515782768008535
11103	48-49	0.179258295660091
11103	50-51	0.24096578640625665
11103	52-53	0.19617121432621332
11103	54-55	0.26433789501833616
11103	56-57	0.17659079316217685
11103	58-59	0.17907028892652477
11103	60-61	0.3323845447300897
11103	62-63	0.2718818017393616
11103	64-65	0.3017006118069503
11103	66-67	0.17973349750138823
11103	68-69	0.2901203694283154
11103	70-71	0.24187804811381142
11103	72-73	0.22499549809678143
11103	74-75	0.36221267055734785
11103	76	0.4975100740118492
11104	1	0.008433097084218133
11104	2	0.06870165697066
11104	3	0.016675598929989377
11104	4	-0.008346382658714901
11104	5	0.10833978926151389
11104	6	0.010077257679697027
11104	7	0.01663220377862018
11104	8	-0.10810488942571084
11104	9	0.02994113713499047
11104	10-11	-0.017418674390327737
11104	12-13	0.08628288122420003
11104	14-15	-0.0054967748579528575
11104	16-17	-0.02792284484727503
11104	18-19	-0.01333870611133392
11104	20-21	-0.004280259049622259
11104	22-23	0.09624751858927993
11104	24-25	0.05836072295953443
11104	26-27	0.06739239790079665
11104	28-29	0.04515520649622573
11104	30-31	0.07437816754446658
11104	32-33	0.08036075673187781
11104	34-35	0.14409430269765977
11104	36-37	0.07841721333134188
11104	38-39	0.040965308386411436
11104	40-41	0.1303613267060726
11104	42-43	0.16093234585139982
11104	44-45	0.15813084065199945
11104	46-47	0.05286480819502515
11104	48-49	0.10032327309367162
11104	50-51	0.08641592697879474
11104	52-53	0.1377230019329687
11104	54-55	0.08667852395860365
11104	56-57	0.16258367754073078
11104	58-59	0.23353751304511405
11104	60-61	0.12220414771942956
11104	62-63	0.18565209961551687
11104	64-65	0.18061673258688415
11104	66-67	0.15114307673378846
11104	68-69	0.1623613346853361
11104	70-71	0.14273067137784778
11104	72-73	0.17713056183257692
11104	74-75	0.19197088051537037
11104	76	0.22717702375133797
11105	1	0.06960787002369528
11105	2	0.08418633569063161
11105	3	0.024216696176971197
11105	4	-0.05627666588311797
11105	5	0.002132053642014853
11105	6	-0.009444641989261982
11105	7	-0.0651842096554418
11105	8	-0.048818043374161846
11105	9	-0.02141945760795494
11105	10-11	-0.002673710748311464
11105	12-13	0.07232997683011178
11105	14-15	-0.028257116368287427
11105	16-17	0.07555945716443802
11105	18-19	0.012878472679368258
11105	20-21	0.05127175973768772
11105	22-23	0.07644073223838177
11105	24-25	0.006580667503001791
11105	26-27	0.06451965789570124
11105	28-29	0.06514484376528173
11105	30-31	0.00606708048337623
11105	32-33	-0.05301625568925061
11105	34-35	0.10291181960341333
11105	36-37	0.08167357263766917
11105	38-39	0.09490330260889124
11105	40-41	0.07634515720197754
11105	42-43	0.07100512165843043
11105	44-45	-0.04889551604487252
11105	46-47	-0.02247975788697687
11105	48-49	0.047891768770526255
11105	50-51	0.07821664569071629
11105	52-53	0.14514048962587367
11105	54-55	0.02554459393977737
11105	56-57	0.07009613112608548
11105	58-59	0.1732811778322514
11105	60-61	0.16342510447860548
11105	62-63	0.10736466948031165
11105	64-65	0.12154561991022206
11105	66-67	0.23579601121345206
11105	68-69	0.1792492545605029
11105	70-71	0.18303725375274382
11105	72-73	0.21187079574812628
11105	74-75	0.06726438020383085
11105	76	0.18873620358678522
11106	1	0.04212618540875823
11106	2	0.00949333693261778
11106	3	0.024789950964326124
11106	4	0.002909256109731473
11106	5	0.06068382765206337
11106	6	-0.012614601221265787
11106	7	0.09307646365311228
11106	8	-0.008325278461633445
11106	9	-0.01750921667622407
11106	10-11	0.024761698941503596
11106	12-13	-0.08810811614177538
11106	14-15	-0.08018421815743437
11106	16-17	-0.0028846795351640253
11106	18-19	0.008167408159359013
11106	20-21	0.06115995592745094
11106	22-23	-0.013782958915079746
11106	24-25	0.001964826669073716
11106	26-27	0.09468509299749428
11106	28-29	0.05375112186934672
11106	30-31	0.06280082178551538
11106	32-33	0.05781010166496969
11106	34-35	0.05531639040280112
11106	36-37	0.05006161484914173
11106	38-39	0.04073296730164344
11106	40-41	0.11720229651158576
11106	42-43	0.07968923993156807
11106	44-45	0.10297470536567488
11106	46-47	-0.02919180070097127
11106	48-49	0.048857421438100346
11106	50-51	0.011865445388274054
11106	52-53	0.08620345249248373
11106	54-55	0.16679003101392453
11106	56-57	0.07468471153514855
11106	58-59	0.16327820637820878
11106	60-61	0.11156569193835963
11106	62-63	0.2351318384109149
11106	64-65	0.1803180601091725
11106	66-67	0.14348592210247801
11106	68-69	0.14596567922370696
11106	70-71	0.08542945618364683
11106	72-73	0.1891409174271601
11106	74-75	0.17517477188128083
11106	76	0.48395046920635565
11107	1	0.07857589733454517
11107	2	0.02322888004626833
11107	3	0.0628424647205108
11107	4	0.01893358548146651
11107	5	0.06900998326504038
11107	6	0.08577063538920271
11107	7	0.009699137840179617
11107	8	0.1330981031213696
11107	9	0.08104414106057334
11107	10-11	0.09610290210167705
11107	12-13	0.006413591811899266
11107	14-15	0.07342276488147803
11107	16-17	0.0555171619798287
11107	18-19	0.033706082532908965
11107	20-21	0.020617334396362708
11107	22-23	0.10172520249438577
11107	24-25	-0.0226080145952281
11107	26-27	0.05206163895444149
11107	28-29	0.11447910989272003
11107	30-31	0.010918461678848246
11107	32-33	0.15052026916289662
11107	34-35	0.10125493875614922
11107	36-37	0.09295595251884237
11107	38-39	0.11984077348741806
11107	40-41	0.06683097408011918
11107	42-43	0.09707216625773185
11107	44-45	0.14832125755658865
11107	46-47	0.15182825726644467
11107	48-49	0.0697826189345605
11107	50-51	0.08309012677379002
11107	52-53	0.23400896089836465
11107	54-55	0.1696058162629015
11107	56-57	0.16164777740356584
11107	58-59	0.12752906134534214
11107	60-61	0.03845789255448295
11107	62-63	0.14607064087500987
11107	64-65	0.196004749596554
11107	66-67	0.23398838362059848
11107	68-69	0.10619176444865275
11107	70-71	0.0794546025680205
11107	72-73	-0.006613119104976306
11107	74-75	0.05284084011265122
11107	76	0.2857325531052268
11108	1	0.0352193250853432
11108	2	0.0742901693456659
11108	3	0.019919198035967867
11108	4	0.01685886640632006
11108	5	0.1159215964649114
11108	6	3.570903191203456E-4
11108	7	-0.06795186851456947
11108	8	0.00627147587178456
11108	9	0.0801098333726955
11108	10-11	0.017280055230969538
11108	12-13	0.002457527076693111
11108	14-15	0.06549223400325133
11108	16-17	0.024077404897447252
11108	18-19	0.02645991349583454
11108	20-21	0.062159345405319755
11108	22-23	0.06400703576002797
11108	24-25	0.07368109959986668
11108	26-27	0.09467967625235474
11108	28-29	0.0984507896501583
11108	30-31	0.12122919086556294
11108	32-33	0.06616460675226676
11108	34-35	0.03669375800126318
11108	36-37	0.031343859943227415
11108	38-39	0.022059085596858097
11108	40-41	0.14497372572360945
11108	42-43	0.13648807361242632
11108	44-45	0.03448443572023052
11108	46-47	0.14016311064029452
11108	48-49	0.0513292844338622
11108	50-51	0.038725304037960484
11108	52-53	0.1614583661587119
11108	54-55	0.054437160978785926
11108	56-57	-0.021972768416468114
11108	58-59	0.054637138836966415
11108	60-61	0.09894102720562614
11108	62-63	0.14732773769970464
11108	64-65	-0.023197969728599332
11108	66-67	0.2091278793508664
11108	68-69	0.1604675560684541
11108	70-71	0.04942109963410246
11108	72-73	0.09536485853129051
11108	74-75	0.13239218715288814
11108	76	0.14463980441610857
11109	1	-0.021823595147392183
11109	2	0.07531354387818467
11109	3	0.1021651248883586
11109	4	0.06580142630892283
11109	5	0.06133663867484884
11109	6	0.0996789391512749
11109	7	0.07955494172375666
11109	8	0.063378114154645
11109	9	0.02523907613937837
11109	10-11	-0.021601753654287847
11109	12-13	0.07656358206382663
11109	14-15	0.00788806361523342
11109	16-17	0.037372431800775985
11109	18-19	0.015665671371287715
11109	20-21	0.045486449013921515
11109	22-23	0.039886244734731235
11109	24-25	0.08749199687729003
11109	26-27	0.07784599784896784
11109	28-29	0.015330831162451375
11109	30-31	0.08321187771577598
11109	32-33	0.07139420524964635
11109	34-35	0.028621390790846135
11109	36-37	0.09672391578317985
11109	38-39	0.15992316914186944
11109	40-41	0.1267386100515182
11109	42-43	0.09356391094925698
11109	44-45	0.04484932320455215
11109	46-47	0.12037027072869222
11109	48-49	0.14693877488026175
11109	50-51	0.07535129486116432
11109	52-53	0.13839976935163634
11109	54-55	0.09530475877023292
11109	56-57	0.07754269507546496
11109	58-59	0.07472524628128951
11109	60-61	0.13371929602683963
11109	62-63	0.054890477525653125
11109	64-65	0.1323508999385652
11109	66-67	0.05113250556851767
11109	68-69	0.12812828497870044
11109	70-71	0.12840274216962655
11109	72-73	0.058030126505677515
11109	74-75	0.1296664373566614
11109	76	0.11028938349796391
11110	1	-0.05508331742129613
11110	2	0.021160628717073138
11110	3	0.054524923830182814
11110	4	0.036622890207205216
11110	5	0.05547309824383362
11110	6	-0.09298912766868739
11110	7	-0.005082411955974919
11110	8	-0.09422561277897756
11110	9	-0.01968230327872078
11110	10-11	-0.045767699708974874
11110	12-13	0.02443715450664996
11110	14-15	0.021907767567284964
11110	16-17	-0.004013193515341129
11110	18-19	-0.022419271118927497
11110	20-21	0.026492533178554822
11110	22-23	0.03298514763363869
11110	24-25	0.026604678461261244
11110	26-27	0.08314586151205106
11110	28-29	0.08258219350688734
11110	30-31	0.06313316591038642
11110	32-33	0.1111813298137605
11110	34-35	0.08833713036298008
11110	36-37	0.08147274289258633
11110	38-39	-0.005241676251309002
11110	40-41	0.028255842250956675
11110	42-43	-0.03903767431515348
11110	44-45	0.013416148016212048
11110	46-47	-0.019421749980779168
11110	48-49	-0.10555413406946457
11110	50-51	-0.14590811146896954
11110	52-53	-0.07476305572011199
11110	54-55	0.0351234527375297
11110	56-57	-0.047772194579778215
11110	58-59	-0.05566304643512865
11110	60-61	-0.10256973433681793
11110	62-63	-0.05447676445417926
11110	64-65	-0.09239279673199974
11110	66-67	0.062026921991602535
11110	68-69	-0.17335745163099148
11110	70-71	-0.028811925935912086
11110	72-73	-0.008275051810748835
11110	74-75	-0.04457945661943086
11110	76	-0.12549443256653348
11111	1	0.06062640705798472
11111	2	0.023868046003151733
11111	3	0.008389176198452475
11111	4	0.030991507704506205
11111	5	0.08711896478375536
11111	6	0.08891746485222995
11111	7	-0.06157423159005759
11111	8	-0.06316884102162845
11111	9	0.00742620233115332
11111	10-11	-0.01817869794136584
11111	12-13	0.03758704382207867
11111	14-15	0.05858131214686324
11111	16-17	-0.03379385026592985
11111	18-19	-0.013415893198477136
11111	20-21	-0.07398319048355972
11111	22-23	0.020024372515408118
11111	24-25	-0.014074272349404282
11111	26-27	0.03362334645231613
11111	28-29	-0.006239306878079276
11111	30-31	-0.0014924309965209659
11111	32-33	0.10400046894969961
11111	34-35	0.07808223039789652
11111	36-37	0.020486517238524016
11111	38-39	-0.010506747221135981
11111	40-41	-0.0026699276787454096
11111	42-43	-0.044463980703739026
11111	44-45	0.010825774041641978
11111	46-47	-0.017326198450732022
11111	48-49	-0.068164627240904
11111	50-51	0.18805760701520313
11111	52-53	0.013194913367364336
11111	54-55	-0.004205116104749607
11111	56-57	0.06494615425786776
11111	58-59	-0.04050627006436258
11111	60-61	-0.004994523332740641
11111	62-63	-0.08694177359750199
11111	64-65	-0.1289502063761745
11111	66-67	-0.0492236068373515
11111	68-69	-0.12060711561934312
11111	70-71	-0.22188231515965384
11111	72-73	-0.2017873705792823
11111	74-75	-0.0303195462281991
11111	76	0.08843240885869363
11112	1	-0.013245180105080578
11112	2	0.004615548245272549
11112	3	0.05691719322970101
11112	4	-0.03103620675134522
11112	5	0.0999484033150182
11112	6	0.03736079300431072
11112	7	0.12345815727291409
11112	8	-0.024314292358560863
11112	9	0.011882400614325661
11112	10-11	0.0011881821799519798
11112	12-13	0.05909318437016964
11112	14-15	0.01426159108027747
11112	16-17	0.023154707081978643
11112	18-19	-0.05732727849419916
11112	20-21	0.04128627083554193
11112	22-23	0.011794684349375473
11112	24-25	0.0749800727702592
11112	26-27	-0.04232207071898131
11112	28-29	-0.07936904041027759
11112	30-31	-0.017268816900610773
11112	32-33	0.020742114685887714
11112	34-35	0.06494751706290458
11112	36-37	0.04616255279909609
11112	38-39	0.07858662039012643
11112	40-41	0.08057363531450079
11112	42-43	0.043156778487372094
11112	44-45	0.043268539827522545
11112	46-47	-0.08755972681798596
11112	48-49	-0.11671487404601066
11112	50-51	-0.1237660050842706
11112	52-53	-0.05030399613045944
11112	54-55	0.014316078485727246
11112	56-57	7.121463714554466E-4
11112	58-59	-0.04995315468178774
11112	60-61	0.0646423707863093
11112	62-63	-0.035107911539491
11112	64-65	-0.039358365983453325
11112	66-67	4.076429512736013E-4
11112	68-69	0.0010454863767961342
11112	70-71	0.009001158342641702
11112	72-73	0.07642629072179119
11112	74-75	0.04251226518010043
11112	76	0.13996482789216458
11201	1	-0.11730002102178361
11201	2	0.01354292681192959
11201	3	0.03173478644680472
11201	4	0.1205209834967853
11201	5	0.13758380325129238
11201	6	0.05936768006333892
11201	7	-0.054961151077442594
11201	8	-0.003618744685333297
11201	9	-0.019160961331515125
11201	10-11	0.010794602445827195
11201	12-13	0.0049034085311632225
11201	14-15	0.05565300991471389
11201	16-17	0.05214844920706696
11201	18-19	0.005905644171143365
11201	20-21	0.025851567692370736
11201	22-23	0.002699294214792758
11201	24-25	0.07633556826488075
11201	26-27	0.0262385776156151
11201	28-29	0.008837275368982489
11201	30-31	0.11875367198353359
11201	32-33	0.05451834349540263
11201	34-35	0.02636158814291889
11201	36-37	0.08777234202931083
11201	38-39	-0.01506654782046013
11201	40-41	0.014415583827094736
11201	42-43	-0.04628754483233877
11201	44-45	0.004546751633661472
11201	46-47	-0.09146990615471395
11201	48-49	-0.06037366361573504
11201	50-51	-0.15816891423757795
11201	52-53	-0.20865229034728117
11201	54-55	-0.11866673414234441
11201	56-57	-0.15397353221315058
11201	58-59	-0.09992189942715157
11201	60-61	-0.11558286753329128
11201	62-63	-0.23232526296541067
11201	64-65	-0.12695785738458198
11201	66-67	-0.007881475924222059
11201	68-69	-0.04480686556982505
11201	70-71	-0.13267536630765875
11201	72-73	-0.19223457471883165
11201	74-75	-0.16039032348766824
11201	76	-0.11219803200613399
11202	1	0.003288150622999808
11202	2	0.025157505611151265
11202	3	0.04410298060782836
11202	4	0.060514068285829836
11202	5	0.029761106112445646
11202	6	-0.05586649032529323
11202	7	-0.09058211095397439
11202	8	0.0660956561185273
11202	9	-0.013902991009871357
11202	10-11	-0.03870959020821374
11202	12-13	0.010074631318502725
11202	14-15	-0.062490369065891116
11202	16-17	-0.022492793484865103
11202	18-19	0.048144746197067434
11202	20-21	0.00968117561565407
11202	22-23	-0.019523751832352332
11202	24-25	-0.0021333863234218597
11202	26-27	-0.009682955397138926
11202	28-29	0.07175284585667185
11202	30-31	0.0031278773613649946
11202	32-33	4.231098266842537E-4
11202	34-35	0.015127136916056827
11202	36-37	0.005283026363862575
11202	38-39	0.039350411595243884
11202	40-41	-0.009076693277947356
11202	42-43	-0.17426767504414897
11202	44-45	-0.11328735139533563
11202	46-47	-0.009969378602207257
11202	48-49	-0.038511561468403954
11202	50-51	-0.04463773032053808
11202	52-53	-0.08253574969624822
11202	54-55	-0.177499118858087
11202	56-57	-0.056221037560270304
11202	58-59	-0.027542758363438224
11202	60-61	-0.05298477947948754
11202	62-63	0.0175726407687975
11202	64-65	-0.04892014830961955
11202	66-67	-0.06578537332057266
11202	68-69	-0.11145570686416306
11202	70-71	-0.1052060029912667
11202	72-73	-0.022667070463448624
11202	74-75	-0.25595407844501494
11202	76	-0.3027068678566991
11203	1	-0.055877348529342896
11203	2	-0.08172889296413999
11203	3	-0.008063597976345704
11203	4	0.05123363442838169
11203	5	-0.07618289611102824
11203	6	0.06555356057101136
11203	7	-0.14081810873543077
11203	8	-0.07182290732220054
11203	9	-0.01351124381739055
11203	10-11	-0.0839985003717203
11203	12-13	-0.034171613132564005
11203	14-15	-0.021080602817839633
11203	16-17	-0.01727151160387308
11203	18-19	0.005551250721254064
11203	20-21	-0.009816704033660528
11203	22-23	-0.01900187436903167
11203	24-25	-0.04083719511232431
11203	26-27	0.009834447903045884
11203	28-29	0.011736156628877836
11203	30-31	-0.05330377633789851
11203	32-33	-0.08379427496918623
11203	34-35	0.001915585129431463
11203	36-37	-0.07111727995314965
11203	38-39	-0.12980390227340166
11203	40-41	-0.18717875545004148
11203	42-43	-0.06937466392326996
11203	44-45	-0.03552054860950449
11203	46-47	-0.02089176446638419
11203	48-49	-0.05584436474681098
11203	50-51	-0.10533768230944673
11203	52-53	0.0077402374350938885
11203	54-55	-0.006110648146325559
11203	56-57	-0.17724358676503016
11203	58-59	-0.0832792010924095
11203	60-61	-0.19682223936178644
11203	62-63	-0.06966873019421627
11203	64-65	-0.04185091079843062
11203	66-67	-0.16280689126044479
11203	68-69	-0.11352725346873171
11203	70-71	-0.12299107769314332
11203	72-73	-0.18180158859700413
11203	74-75	-0.05976292252257309
11203	76	-0.17083242420706668
11204	1	-0.07846691536263961
11204	2	-0.049479104121783024
11204	3	0.01164166487211915
11204	4	-0.006328681920422241
11204	5	0.04726110548369533
11204	6	-0.006802233833511195
11204	7	-0.013182354456283463
11204	8	-0.0895975621585805
11204	9	-0.13452415579192234
11204	10-11	-0.07113492048431169
11204	12-13	-0.02298355681339359
11204	14-15	0.0020900337683755765
11204	16-17	-0.07803372012323706
11204	18-19	0.0072078172854688205
11204	20-21	-0.052843466145645834
11204	22-23	-0.053844973009091746
11204	24-25	-0.03193425113135362
11204	26-27	-0.06063149187247063
11204	28-29	-0.030725695114654172
11204	30-31	-0.09006169940519726
11204	32-33	-0.008737149248503329
11204	34-35	-0.05680473692918753
11204	36-37	-0.037870071027690244
11204	38-39	-0.08250018937130932
11204	40-41	-0.11101289928204494
11204	42-43	-0.154285929727223
11204	44-45	-0.14996639825135816
11204	46-47	-0.07922581699133957
11204	48-49	-0.08138320129136645
11204	50-51	-0.11661486905484963
11204	52-53	-0.23083315700363016
11204	54-55	-0.21305734403865273
11204	56-57	-0.16313566562122617
11204	58-59	-0.10117494305643504
11204	60-61	-0.17334361270598464
11204	62-63	-0.1148645207548924
11204	64-65	-0.1689895922217346
11204	66-67	-0.11581673935577896
11204	68-69	-0.23514225801579158
11204	70-71	-0.14151923799602173
11204	72-73	-0.20541551891384557
11204	74-75	-0.22277018197183196
11204	76	-0.13051172651773868
11205	1	-0.006756694590521306
11205	2	0.02895421744697657
11205	3	0.07059703460488365
11205	4	0.006073651696222981
11205	5	0.07462028572915358
11205	6	-0.11689605266423797
11205	7	-0.047641079442989565
11205	8	-0.06735521553934376
11205	9	-0.026413719697899296
11205	10-11	-0.08139272414041443
11205	12-13	-0.06621059650321826
11205	14-15	0.03765491964139045
11205	16-17	0.029671728105313377
11205	18-19	0.00836036204317736
11205	20-21	-0.05948064134520337
11205	22-23	-0.09621804574874204
11205	24-25	0.04453398939114095
11205	26-27	-0.04060973636761389
11205	28-29	-0.019814781363301393
11205	30-31	-0.01893545367293825
11205	32-33	-0.044104788233056524
11205	34-35	-0.039029639854675224
11205	36-37	-0.15203203240979946
11205	38-39	-0.014408486751513294
11205	40-41	-0.10731889461238353
11205	42-43	-0.08125700132302427
11205	44-45	-0.028044869409946216
11205	46-47	-0.01937252039708426
11205	48-49	-0.07906886151926784
11205	50-51	-0.09692392826266172
11205	52-53	-0.13067078938533427
11205	54-55	-0.12333290029832966
11205	56-57	-0.09670334343153542
11205	58-59	-0.10385274829727109
11205	60-61	-0.06420335278905753
11205	62-63	-0.1865533338719345
11205	64-65	-0.20416308079536094
11205	66-67	-0.13083949206216516
11205	68-69	-0.07597470802009809
11205	70-71	-0.25613469538683376
11205	72-73	-0.13286611654634584
11205	74-75	-0.3011153183711599
11205	76	-0.4489012160973367
11206	1	0.013000252902912734
11206	2	0.057708274526721226
11206	3	-0.019558614355926096
11206	4	-0.04317973878874781
11206	5	0.10355964714037924
11206	6	-0.08195374908766695
11206	7	-0.015554048509187623
11206	8	0.016175386218947096
11206	9	-0.0979241636837358
11206	10-11	0.06822270259542051
11206	12-13	-0.025035598431379924
11206	14-15	-0.10471448170542175
11206	16-17	-0.002573729684861803
11206	18-19	-0.028088373930863497
11206	20-21	0.04363758816038654
11206	22-23	-0.05003340350462793
11206	24-25	-0.002663190777759894
11206	26-27	-0.05302566913452722
11206	28-29	0.02948259803279285
11206	30-31	-0.05519041306791905
11206	32-33	-0.08950180359795468
11206	34-35	-0.033322391650706606
11206	36-37	-0.049429944616484534
11206	38-39	-0.07408861534955946
11206	40-41	-0.1657524584502923
11206	42-43	-0.11103224975651926
11206	44-45	-0.23504986787768445
11206	46-47	-0.2025692718456824
11206	48-49	-0.1603953767347832
11206	50-51	0.03902756930892792
11206	52-53	-0.07678997203339577
11206	54-55	-0.11406866716307462
11206	56-57	-0.10707578118431371
11206	58-59	-0.09225352825751543
11206	60-61	-0.20362163641733844
11206	62-63	-0.10608606598025005
11206	64-65	-0.06828165285344312
11206	66-67	-0.112253491601912
11206	68-69	-0.18248657949858682
11206	70-71	-0.2320983452596863
11206	72-73	-0.08879439454274518
11206	74-75	-0.19132142279429587
11206	76	-0.133883393893246
11207	1	-0.006395947818177206
11207	2	-0.0032227036456333735
11207	3	0.011901081135913927
11207	4	0.034508819731939866
11207	5	0.0728661213917583
11207	6	-0.0430396166168876
11207	7	-0.006798443949094235
11207	8	0.05388040183830611
11207	9	0.02098054800936211
11207	10-11	-0.07926886067511418
11207	12-13	-0.0643744517986633
11207	14-15	-0.026391475443972467
11207	16-17	-0.10930115819380859
11207	18-19	-0.03977877480385672
11207	20-21	-0.013225809559969548
11207	22-23	-0.014442753852208057
11207	24-25	0.0296151375207927
11207	26-27	0.04407648025419064
11207	28-29	-0.0671660280285451
11207	30-31	-0.04700747106305414
11207	32-33	-0.09482916642564021
11207	34-35	-0.04369870774204543
11207	36-37	0.009597828489646076
11207	38-39	-0.007620249425123404
11207	40-41	-0.09849440295450762
11207	42-43	-0.029147174529811082
11207	44-45	-0.07541664882223387
11207	46-47	-0.07408862680414785
11207	48-49	0.003923609536307993
11207	50-51	-0.04037086328575157
11207	52-53	0.01799713510901313
11207	54-55	-0.026189240431243377
11207	56-57	-0.027322386282129685
11207	58-59	-0.027913826424466492
11207	60-61	0.00785237364941338
11207	62-63	-0.07846309579165478
11207	64-65	-0.10235489646670004
11207	66-67	-0.22309376044877638
11207	68-69	-0.0040548726249483025
11207	70-71	-0.05872093455585059
11207	72-73	-0.17015459309057945
11207	74-75	-0.1559512268695613
11207	76	-0.18528650268146407
11208	1	-0.012481340143736475
11208	2	-0.015039767323120401
11208	3	-0.031243782084434457
11208	4	-0.04693012171560795
11208	5	-0.07572221378835309
11208	6	0.017742045119732097
11208	7	0.06841171384089506
11208	8	0.09766593635642806
11208	9	-0.003563261332892864
11208	10-11	0.024843536501023777
11208	12-13	-0.0032567572328474625
11208	14-15	0.08681702904940636
11208	16-17	-0.031564152566964765
11208	18-19	0.03243774837088864
11208	20-21	0.10769250440945655
11208	22-23	-0.03264001924831916
11208	24-25	0.01900696630223564
11208	26-27	0.0700850104666344
11208	28-29	-0.016356015801093804
11208	30-31	-0.10086973608108707
11208	32-33	-0.07813941714964301
11208	34-35	-0.06569257406359696
11208	36-37	-0.06262240350201864
11208	38-39	-0.11176485873279063
11208	40-41	-0.045043535087557984
11208	42-43	-0.028080818401377883
11208	44-45	-0.0358096845828868
11208	46-47	-0.09338113462126785
11208	48-49	-0.22162709528245017
11208	50-51	-0.273695308510689
11208	52-53	-0.12785662611654658
11208	54-55	-0.099675563640794
11208	56-57	-0.12129178501688642
11208	58-59	-0.2350680048925966
11208	60-61	-0.04300401517275532
11208	62-63	-0.056604062022650226
11208	64-65	-0.20438445213974887
11208	66-67	-0.263155655940821
11208	68-69	-0.23391284925024536
11208	70-71	-0.09382842176330541
11208	72-73	-0.14807455700142924
11208	74-75	-0.20053170264426967
11208	76	-0.128449099847181
11209	1	-0.027992331172892904
11209	2	-0.043829774743940675
11209	3	0.05725590696079408
11209	4	0.023763078287377226
11209	5	-0.058152038492689684
11209	6	0.03298901314095559
11209	7	0.09342184702865808
11209	8	0.007151279048279946
11209	9	-0.017607189126209732
11209	10-11	-0.09446959376798247
11209	12-13	-0.07851458066485151
11209	14-15	-0.04044687701102134
11209	16-17	-0.05833793992821512
11209	18-19	-0.07729733411699868
11209	20-21	0.010581048509706648
11209	22-23	-0.03031424472990807
11209	24-25	-0.06822068518128788
11209	26-27	-0.04191138962081453
11209	28-29	-0.044082377976501164
11209	30-31	0.0045054659886005766
11209	32-33	-0.05103952615354501
11209	34-35	0.03264235393135806
11209	36-37	-0.13397143819516089
11209	38-39	-0.10925382747591783
11209	40-41	-0.1902807251633547
11209	42-43	-0.09866986828397728
11209	44-45	-0.11742172525539019
11209	46-47	-0.12745361855507298
11209	48-49	-0.023394815940456226
11209	50-51	-0.17026274119444196
11209	52-53	-0.04021784759486735
11209	54-55	-0.07846379236416823
11209	56-57	-0.046635100231476656
11209	58-59	-0.07446180521570511
11209	60-61	-0.11705101424970366
11209	62-63	-0.05896794099142966
11209	64-65	-0.1503824514549592
11209	66-67	-0.1284674041012508
11209	68-69	-0.11465084556537875
11209	70-71	-0.030514864830479382
11209	72-73	-0.07133012277885342
11209	74-75	-0.07178621413761732
11209	76	-0.2594481730631202
11210	1	0.017394682816807006
11210	2	0.06809497827501687
11210	3	0.00745905124556856
11210	4	0.05224303707403166
11210	5	-0.09508127713319325
11210	6	-0.08123801911745687
11210	7	-0.10295050849354936
11210	8	-0.1247722098409767
11210	9	0.03805971405505204
11210	10-11	-0.018752811834431782
11210	12-13	-0.022483560552956305
11210	14-15	0.007527694951939168
11210	16-17	-0.024815904652200516
11210	18-19	-0.02314738658517257
11210	20-21	-0.05131747041961887
11210	22-23	-0.07765369346060425
11210	24-25	-0.0018854787611388701
11210	26-27	-0.09033180517966599
11210	28-29	-0.07206959803293955
11210	30-31	-0.09813252124504857
11210	32-33	-0.07739646065260786
11210	34-35	-0.03534726525295895
11210	36-37	-0.11629869483075339
11210	38-39	-0.22779515528116434
11210	40-41	-0.15984682807143002
11210	42-43	-0.1706450462323943
11210	44-45	-0.08363090241143567
11210	46-47	-0.132448697113702
11210	48-49	-0.13745759132679325
11210	50-51	-0.024504304239208352
11210	52-53	-0.2258395568502607
11210	54-55	-0.07148820139611445
11210	56-57	-0.25384896141475366
11210	58-59	-0.19632817167472183
11210	60-61	-0.1653842043199063
11210	62-63	-0.17965880900027287
11210	64-65	-0.18416286225473044
11210	66-67	-0.22529765518970635
11210	68-69	-0.095732523504239
11210	70-71	-0.11357789544605623
11210	72-73	-0.20576096715708303
11210	74-75	-0.15597576464193708
11210	76	0.09042884353729619
11211	1	-0.04187934448674824
11211	2	0.04333804386681095
11211	3	0.03396395051778356
11211	4	-0.04519972701361041
11211	5	0.11166495483094607
11211	6	0.07365284393817007
11211	7	0.027867430458670128
11211	8	-0.05284086399739607
11211	9	0.004275784199023747
11211	10-11	0.05212251623346731
11211	12-13	-0.02747820184098515
11211	14-15	0.010514564064891374
11211	16-17	-0.009103775578729767
11211	18-19	-0.028825782839113856
11211	20-21	-0.024105537786866194
11211	22-23	-0.027655553178789205
11211	24-25	-6.64658535853846E-5
11211	26-27	-0.02454814717443554
11211	28-29	-0.07058182348831821
11211	30-31	-0.06508043517746387
11211	32-33	-0.11556981481477635
11211	34-35	-0.0019872617735430254
11211	36-37	-0.08942932590009178
11211	38-39	-0.016816376472405636
11211	40-41	-0.027729946948184647
11211	42-43	-0.1358780752188835
11211	44-45	-0.14007028735549198
11211	46-47	-0.08393779567141735
11211	48-49	-0.09170797214803628
11211	50-51	-0.09148390883638058
11211	52-53	-0.12185606789007863
11211	54-55	-0.20431883182904897
11211	56-57	-0.20621686200944822
11211	58-59	-0.3121649348174458
11211	60-61	-0.12240029499135119
11211	62-63	-0.11792532727665161
11211	64-65	-0.29656544043464095
11211	66-67	-0.11591690786939068
11211	68-69	-0.23502948606483187
11211	70-71	-0.19173312740309711
11211	72-73	-0.10939431168716851
11211	74-75	-0.1753613099468012
11211	76	-0.41790775288917814
11212	1	-0.0010950015521764556
11212	2	-0.022725644220724206
11212	3	0.005008470358891515
11212	4	0.06756761073604878
11212	5	-0.12520799970095098
11212	6	-0.0029338890640460136
11212	7	-0.038707287730581186
11212	8	0.03851058833193832
11212	9	-0.10848704332447312
11212	10-11	-0.018814471224963825
11212	12-13	-0.05161542886544623
11212	14-15	-0.06788886655917992
11212	16-17	-0.06644361240046948
11212	18-19	0.003708969849505195
11212	20-21	-0.07761707316278432
11212	22-23	-0.17572129543809467
11212	24-25	-0.02901571760492061
11212	26-27	-0.09918137236113722
11212	28-29	-0.13866978698762011
11212	30-31	-0.10608296567207276
11212	32-33	-0.07646035510508398
11212	34-35	-0.1310494238153197
11212	36-37	-0.1602920785107429
11212	38-39	-0.08951346253533643
11212	40-41	-0.1924795911931696
11212	42-43	-0.10929669159908428
11212	44-45	-0.18494895694938407
11212	46-47	-0.10668047652126234
11212	48-49	-0.23531448002614752
11212	50-51	-0.260766299692456
11212	52-53	-0.2230295828717317
11212	54-55	-0.24233917107894598
11212	56-57	-0.2818512026577409
11212	58-59	-0.3004915111231554
11212	60-61	-0.2594294201774261
11212	62-63	-0.2589047046533963
11212	64-65	-0.2185588894725612
11212	66-67	-0.18876336348587586
11212	68-69	-0.24918829487719307
11212	70-71	-0.23636915594224206
11212	72-73	-0.3124464023159703
11212	74-75	-0.34138092320672087
11212	76	-0.4321877041713691
11301	1	-0.1484543773775151
11301	2	0.020732931526683984
11301	3	-0.0025625748873920884
11301	4	-0.0022270207225218996
11301	5	0.11408393510467008
11301	6	6.045246921146941E-4
11301	7	-0.06973821897793897
11301	8	-0.04008469454907981
11301	9	-0.17416659506680077
11301	10-11	-0.11396216802540948
11301	12-13	-0.116777781984986
11301	14-15	-0.0634460519285156
11301	16-17	-0.012648996033824744
11301	18-19	-0.1500077301565952
11301	20-21	-0.11617225182033053
11301	22-23	-0.14943553185861447
11301	24-25	0.013565618449078443
11301	26-27	-0.08264983846569862
11301	28-29	-0.12958155289399542
11301	30-31	-0.03633611816981386
11301	32-33	-0.05949662186311855
11301	34-35	-0.0010828935933986372
11301	36-37	-0.012407059537729026
11301	38-39	-0.0776056925895503
11301	40-41	-0.13889874987973627
11301	42-43	-0.1353117970269011
11301	44-45	-0.07906081487136163
11301	46-47	-0.07843357744694401
11301	48-49	-0.08647744063696194
11301	50-51	-0.2171500965767521
11301	52-53	-0.17860859952182295
11301	54-55	-0.08617644026350746
11301	56-57	-0.09262568353956624
11301	58-59	-0.16259661533479175
11301	60-61	-0.09272332346847634
11301	62-63	-0.169698750396428
11301	64-65	-0.19590661464589232
11301	66-67	-0.15398873320525297
11301	68-69	-0.14627701495469836
11301	70-71	-0.12831830751106565
11301	72-73	-0.25056045561921536
11301	74-75	-0.11926282401421417
11301	76	-0.561110456316932
11302	1	-0.07853051465155758
11302	2	0.003650237341773277
11302	3	0.01697708102517481
11302	4	-0.00859953556307147
11302	5	-0.06637056436350264
11302	6	-0.029621556118122783
11302	7	0.07477238473363457
11302	8	-0.060050221549168725
11302	9	0.037737424664086916
11302	10-11	0.028831621502675375
11302	12-13	0.022258703477980646
11302	14-15	-0.01158633509518836
11302	16-17	-0.062368078339737565
11302	18-19	0.042549318112428125
11302	20-21	-0.08657139146502857
11302	22-23	-0.0282013806887349
11302	24-25	-0.05642685873981179
11302	26-27	-0.030141744864288
11302	28-29	-0.06608634411462333
11302	30-31	-0.02402080472049306
11302	32-33	-0.048041766249141915
11302	34-35	0.012839946495084575
11302	36-37	-0.05820633032684697
11302	38-39	-0.03931221191441381
11302	40-41	0.004129149908493446
11302	42-43	0.028460480211251138
11302	44-45	0.015856236874547847
11302	46-47	-0.10319908258836819
11302	48-49	-0.12558269256307852
11302	50-51	-0.13479954290104956
11302	52-53	-0.2021047142492094
11302	54-55	-0.19779157216987642
11302	56-57	-0.11275713715036773
11302	58-59	-0.16550358628965256
11302	60-61	-0.1189440172241234
11302	62-63	-0.12464200552577864
11302	64-65	-0.20161196665451087
11302	66-67	-0.2372746207636922
11302	68-69	-0.257440645478475
11302	70-71	-0.3524603631593095
11302	72-73	-0.21695476987138562
11302	74-75	-0.26971244447031495
11302	76	-0.32496959377060364
11303	1	-0.051883380789512046
11303	2	-0.03592557112985162
11303	3	0.06127420516981985
11303	4	0.05008609562109001
11303	5	-0.16431749179271193
11303	6	-0.2197269330977747
11303	7	0.012175306859894874
11303	8	0.013769302104968517
11303	9	-0.0478918621674751
11303	10-11	-0.058150238833732715
11303	12-13	-0.1203854965319664
11303	14-15	-0.0854093414594459
11303	16-17	-0.0453346132132495
11303	18-19	-0.086889663011533
11303	20-21	-0.06584304866585455
11303	22-23	-0.00896391558207199
11303	24-25	-0.023157340905854085
11303	26-27	0.003970845213977725
11303	28-29	-0.08289747131789937
11303	30-31	-0.08238049269701264
11303	32-33	-0.05026612833202648
11303	34-35	-0.043225255137159024
11303	36-37	-0.11564176991107189
11303	38-39	-0.09981435385745385
11303	40-41	-0.049899214484604215
11303	42-43	-0.02486046319664581
11303	44-45	-0.1273434473446926
11303	46-47	-0.10391869438305434
11303	48-49	-0.1371130145508701
11303	50-51	-0.19899734621208154
11303	52-53	-0.2814496219677025
11303	54-55	-0.2141707712354517
11303	56-57	-0.1586759960828843
11303	58-59	-0.2565429082699069
11303	60-61	-0.14580899775124578
11303	62-63	-0.11566623336300808
11303	64-65	-0.13296599952375487
11303	66-67	-0.2912478664837437
11303	68-69	-0.025886367119845488
11303	70-71	-0.1333180643727374
11303	72-73	-0.13078021035313014
11303	74-75	-0.15374975926619072
11303	76	-0.09153948698990177
11304	1	0.04442619749042365
11304	2	0.05283209747812023
11304	3	0.10171753634645953
11304	4	0.028590803386723707
11304	5	-0.08058728440218488
11304	6	0.03780672842555077
11304	7	-0.013349510322754554
11304	8	0.006325169892363647
11304	9	0.03827521112128096
11304	10-11	-0.09871311356791068
11304	12-13	0.026907119997538587
11304	14-15	-0.03417555696113794
11304	16-17	-0.03537957425547944
11304	18-19	0.004547445653393822
11304	20-21	0.010141899970207646
11304	22-23	0.02632432430119991
11304	24-25	0.011201291649335587
11304	26-27	-0.050171240647387094
11304	28-29	-0.011949589313978493
11304	30-31	-0.02930670437194749
11304	32-33	-0.0802877343111561
11304	34-35	-0.08525226034342381
11304	36-37	-0.08429690279254487
11304	38-39	-0.0694578821588081
11304	40-41	-0.0761523585867323
11304	42-43	-0.04955805191775653
11304	44-45	0.0019472845911749914
11304	46-47	-0.23858184263035298
11304	48-49	-0.3072832257549152
11304	50-51	-0.22719121162230493
11304	52-53	-0.1933687210116375
11304	54-55	-0.19352298109824062
11304	56-57	-0.3344317647719848
11304	58-59	-0.041231592061549804
11304	60-61	-0.10666361644082656
11304	62-63	-0.16349681517536396
11304	64-65	-0.1280905182298966
11304	66-67	-0.08706764406964851
11304	68-69	-0.09265629315635238
11304	70-71	-0.21576271622027576
11304	72-73	-0.2550721536857523
11304	74-75	-0.13263772620676662
11304	76	-0.21583644008619984
11305	1	-0.028281450993965507
11305	2	0.041809357351084486
11305	3	0.0014322564139206406
11305	4	0.0059327725295297284
11305	5	-0.13060485195585514
11305	6	-0.1955881627584546
11305	7	-0.05852357478624981
11305	8	-0.04210069160333063
11305	9	-0.08172257793781768
11305	10-11	-0.021676348534370504
11305	12-13	0.041198924776601586
11305	14-15	-0.004489133509402166
11305	16-17	-0.07079310589935517
11305	18-19	-0.12594447155801447
11305	20-21	-0.0817579581182315
11305	22-23	-0.21288028542488746
11305	24-25	-0.06803964434992338
11305	26-27	-0.17411603053945157
11305	28-29	-0.16496958033309994
11305	30-31	-0.15377757822491844
11305	32-33	-0.151764882780121
11305	34-35	-0.11763500334982524
11305	36-37	-0.15760486223444303
11305	38-39	-0.13974235563531323
11305	40-41	-0.15589622326051256
11305	42-43	-0.2285719401480506
11305	44-45	-0.14060730845212532
11305	46-47	-0.16162911614574682
11305	48-49	-0.15509662982250916
11305	50-51	-0.18558226600921301
11305	52-53	-0.1890310441527987
11305	54-55	-0.28689687668590125
11305	56-57	-0.21229436838964233
11305	58-59	-0.1748388215023624
11305	60-61	-0.04530816279893202
11305	62-63	-0.21030716881133316
11305	64-65	-0.24383260573272025
11305	66-67	-0.06571388705222603
11305	68-69	-0.20038761982704045
11305	70-71	-0.12775501347809382
11305	72-73	-0.153689035449446
11305	74-75	-0.13518742573381815
11305	76	-0.011881463596566277
11306	1	0.019958286870277675
11306	2	-0.05281318084852771
11306	3	0.09754171349175778
11306	4	-0.019388480657337226
11306	5	0.11027215641127341
11306	6	-0.07062495073990505
11306	7	0.020453804882833992
11306	8	-0.02009591772108621
11306	9	-0.05554022932463454
11306	10-11	-0.028585858655340246
11306	12-13	0.01960758791846473
11306	14-15	-0.06411047396077407
11306	16-17	-0.07107329343250512
11306	18-19	-0.04901417194984248
11306	20-21	-0.15436652544023843
11306	22-23	-0.05863084579995359
11306	24-25	-0.04056094715778613
11306	26-27	-0.10991522804813769
11306	28-29	-0.051838409790867956
11306	30-31	-0.04496707055076854
11306	32-33	-0.06853934678778728
11306	34-35	-0.07629044540447438
11306	36-37	-0.22021364956094658
11306	38-39	-0.08800770631113153
11306	40-41	-0.19886068205824614
11306	42-43	-0.1525385709971232
11306	44-45	-0.19048251382827175
11306	46-47	-0.28911407619870033
11306	48-49	-0.1489437887154068
11306	50-51	-0.11854161664410157
11306	52-53	-0.2241586512644318
11306	54-55	-0.2051041441586534
11306	56-57	-0.11550138059975978
11306	58-59	-0.08352891419553288
11306	60-61	-0.13968128746582664
11306	62-63	-0.16810296027003346
11306	64-65	-0.22074213652001617
11306	66-67	-0.06178545355045628
11306	68-69	-0.17312751053354702
11306	70-71	-0.11920183829948172
11306	72-73	-0.10661774093108534
11306	74-75	-0.02764289480474247
11306	76	-0.280109110156193
11307	1	0.009499918258278228
11307	2	-0.01749685556833569
11307	3	0.04911470435837373
11307	4	0.041789957021858726
11307	5	-0.03823371468464387
11307	6	0.033177545089635885
11307	7	0.025738196832335802
11307	8	-0.02441761304406498
11307	9	0.0180269231095167
11307	10-11	0.03554898462625289
11307	12-13	0.038921659633750494
11307	14-15	-0.01736313496493125
11307	16-17	-0.013179582449858174
11307	18-19	-0.021307641778001596
11307	20-21	0.00365747643503056
11307	22-23	-0.027630195519662948
11307	24-25	-0.033970742863886016
11307	26-27	-0.10210755217891432
11307	28-29	-0.018997462029766155
11307	30-31	-0.17880320760406931
11307	32-33	-0.10037931976891912
11307	34-35	-0.24221219315976583
11307	36-37	-0.1859234122418698
11307	38-39	-0.09551134178767029
11307	40-41	-0.18165189860909692
11307	42-43	-0.1962729486389705
11307	44-45	-0.16679857026610279
11307	46-47	-0.14954705975303284
11307	48-49	-0.1998953409758215
11307	50-51	-0.2084871728675992
11307	52-53	-0.2308451827453979
11307	54-55	-0.2913873477132043
11307	56-57	-0.2964505055253852
11307	58-59	-0.23528387497729852
11307	60-61	-0.2338071321632711
11307	62-63	-0.31466292136646956
11307	64-65	-0.26386911708425487
11307	66-67	-0.27301879098216375
11307	68-69	-0.20100077362145896
11307	70-71	-0.16421881191470078
11307	72-73	-0.24208483973290384
11307	74-75	-0.29645330650521373
11307	76	-0.4047082108139186
11308	1	0.03593177624714983
11308	2	0.0209683282315396
11308	3	0.07673980309694528
11308	4	0.03895106984857577
11308	5	0.039961777178724844
11308	6	0.018712373568789076
11308	7	0.10090132145946029
11308	8	0.07968655614431697
11308	9	0.04882078016441227
11308	10-11	0.06863543972998798
11308	12-13	0.08596099897395248
11308	14-15	0.052634843684309374
11308	16-17	0.10070658569966184
11308	18-19	0.020297414762474375
11308	20-21	0.08145068069723038
11308	22-23	0.0718845353352009
11308	24-25	0.11249925005391503
11308	26-27	0.016761985340210117
11308	28-29	0.041093488948625634
11308	30-31	0.08327357447713268
11308	32-33	-0.01811927565734095
11308	34-35	0.020024344275320516
11308	36-37	-0.0063004268813742215
11308	38-39	0.041326024497770675
11308	40-41	-0.008923450883074224
11308	42-43	-0.05410623744563736
11308	44-45	-0.13410359528936056
11308	46-47	-0.12497349552754144
11308	48-49	-0.12210610580377335
11308	50-51	-0.04327064378650647
11308	52-53	-0.04634254047067543
11308	54-55	-0.10792384824481616
11308	56-57	-0.07131683060081428
11308	58-59	-0.04611146958703216
11308	60-61	0.062031882227586266
11308	62-63	-0.01900545393623787
11308	64-65	-0.08051244763042575
11308	66-67	-0.09138630209936593
11308	68-69	-0.12413104049181811
11308	70-71	-0.21033263679817793
11308	72-73	-0.18945739212910695
11308	74-75	-0.15761583726049366
11308	76	-0.1946016906864365
11309	1	0.026474374802912592
11309	2	0.05826701992311811
11309	3	0.026801046958663477
11309	4	0.09490699478821085
11309	5	-0.011834301880320197
11309	6	0.05967009315962457
11309	7	0.13423579194672897
11309	8	0.008170859914550022
11309	9	0.04867119739730441
11309	10-11	0.007779984477679136
11309	12-13	-0.004151460419826947
11309	14-15	0.005624921546008466
11309	16-17	-0.02963126187827214
11309	18-19	-2.56022665752198E-4
11309	20-21	0.06255971101614932
11309	22-23	0.035508862084498105
11309	24-25	-0.012789676819899398
11309	26-27	-0.013852186367984132
11309	28-29	2.4328597947231856E-4
11309	30-31	-0.036051792280659356
11309	32-33	-0.0948807356467114
11309	34-35	-0.040302975651229644
11309	36-37	0.03555990081770943
11309	38-39	-0.09878097902433325
11309	40-41	-0.05620742424341785
11309	42-43	-0.06160148313050229
11309	44-45	-0.026507774212866764
11309	46-47	-0.10307229103413817
11309	48-49	-0.2477661340491295
11309	50-51	-0.14107955184277898
11309	52-53	-0.062227545927001415
11309	54-55	-0.135219955913648
11309	56-57	-0.1328477468972622
11309	58-59	-0.07255533640276468
11309	60-61	-0.11241384734824322
11309	62-63	-0.0523533074990965
11309	64-65	-0.17785942471483907
11309	66-67	-0.14152569608389598
11309	68-69	-0.1057960398038631
11309	70-71	-0.13325366434754926
11309	72-73	-0.09708881002971026
11309	74-75	-0.16677275584704887
11309	76	-0.3085341459138
11310	1	-0.042754482570515506
11310	2	-0.02825408396318352
11310	3	0.010004877113281907
11310	4	0.06667389309148675
11310	5	-0.0972736970089052
11310	6	-0.06011883779012095
11310	7	-5.83356411389957E-4
11310	8	-0.010998528633223259
11310	9	0.03193540199421818
11310	10-11	0.0062293675515050495
11310	12-13	0.040435065212143684
11310	14-15	0.029682375877776224
11310	16-17	0.026155477479221645
11310	18-19	-0.03086636802768794
11310	20-21	-0.009508506066190137
11310	22-23	0.013127804767016471
11310	24-25	0.038743934638361566
11310	26-27	-0.01897143595391526
11310	28-29	-0.10835901549426552
11310	30-31	-0.13023818629633865
11310	32-33	-0.11569633398761425
11310	34-35	-0.1024255096068245
11310	36-37	-0.20390149570201999
11310	38-39	-0.05580833257388207
11310	40-41	-0.007832900978989699
11310	42-43	-0.03748330141723244
11310	44-45	-0.12223254078327273
11310	46-47	-0.06476597041374532
11310	48-49	-0.09701756895116631
11310	50-51	-0.08068002956338916
11310	52-53	0.027414368719512083
11310	54-55	-0.021710265791732297
11310	56-57	-0.170636871132281
11310	58-59	-0.038893618558986986
11310	60-61	-0.14465838854594892
11310	62-63	-0.2118773957709692
11310	64-65	-0.15272283739045633
11310	66-67	-0.07774243361551925
11310	68-69	-0.09316591594183876
11310	70-71	-0.14533636537507988
11310	72-73	-0.09006303095731027
11310	74-75	-0.025634815089304652
11310	76	-0.0054352632222816055
11311	1	0.015432328662711825
11311	2	-0.06504136375033909
11311	3	0.05178825677795018
11311	4	0.07395386897459133
11311	5	0.04813544850450313
11311	6	-0.02809486379026538
11311	7	0.06307293638442957
11311	8	0.13258542021847575
11311	9	0.11190800761474406
11311	10-11	0.02788589507926531
11311	12-13	0.031148514644264935
11311	14-15	0.039408248409067426
11311	16-17	0.06371677865916325
11311	18-19	0.05499216612951585
11311	20-21	-0.021512441069880595
11311	22-23	-0.021073316351802873
11311	24-25	0.05660188693672552
11311	26-27	0.04767758369060715
11311	28-29	-0.02585809164801134
11311	30-31	0.007670132263037033
11311	32-33	0.003438569302993244
11311	34-35	0.016215896331310375
11311	36-37	0.17443843561803618
11311	38-39	0.08144489693711421
11311	40-41	-0.017292598688484873
11311	42-43	-0.030920746743504424
11311	44-45	-0.059946975297606286
11311	46-47	0.005226587981155717
11311	48-49	-0.012064672530229359
11311	50-51	0.055970773632459725
11311	52-53	-0.011113195140247
11311	54-55	-0.0783391808300209
11311	56-57	-0.01579987938813332
11311	58-59	0.012979675108184097
11311	60-61	0.0488908393882852
11311	62-63	0.005606760537723687
11311	64-65	-0.08824395840680666
11311	66-67	2.704282493652954E-4
11311	68-69	-0.05024730154116952
11311	70-71	0.015383548866317653
11311	72-73	-0.0690371997431285
11311	74-75	0.07651666187408068
11311	76	0.08559813386378323
11312	1	0.019857335927810027
11312	2	0.03159208195785723
11312	3	0.015428011392081942
11312	4	0.025221304134777967
11312	5	-0.025275162095372394
11312	6	-0.025937847287025306
11312	7	-0.017128972321266644
11312	8	0.025747369426547095
11312	9	0.01951486985388584
11312	10-11	-0.0895111652328211
11312	12-13	0.018181045783656202
11312	14-15	-0.007298982506931395
11312	16-17	-0.02725326353253621
11312	18-19	-4.92402009015791E-5
11312	20-21	0.026269388435508745
11312	22-23	-0.02745639846141046
11312	24-25	0.0034427466705864163
11312	26-27	0.014373620083631522
11312	28-29	-0.005650014268667292
11312	30-31	-0.04091118020456008
11312	32-33	0.024536137802421365
11312	34-35	0.01180620549020972
11312	36-37	0.07933593432688468
11312	38-39	0.05885948074128322
11312	40-41	-0.010539187727992783
11312	42-43	0.1675734008418246
11312	44-45	0.04997095340446833
11312	46-47	0.05359799028420298
11312	48-49	0.08908292728998646
11312	50-51	-0.0011813869943253508
11312	52-53	-0.036641848690734946
11312	54-55	0.08948491542017933
11312	56-57	-0.020815135706378385
11312	58-59	-0.038058220019159705
11312	60-61	0.017082925837996754
11312	62-63	-0.024016545888152052
11312	64-65	0.04695345091268166
11312	66-67	0.10537660112271396
11312	68-69	0.11296382909382885
11312	70-71	0.006351725030079081
11312	72-73	0.11379967720662165
11312	74-75	0.12369000089205429
11312	76	0.2865265858024699
12101	1	0.08089293264540842
12101	2	0.02912865666669262
12101	3	0.03175552004681137
12101	4	-0.010655791553833893
12101	5	0.04938721554948344
12101	6	-0.020825172574674866
12101	7	-0.06279505910847405
12101	8	0.009462743263355833
12101	9	0.015780809295307563
12101	10-11	0.03247831967118486
12101	12-13	0.03072074589208995
12101	14-15	-0.007078099042608699
12101	16-17	0.02009562301005019
12101	18-19	0.03956061218674023
12101	20-21	-0.024804528231058498
12101	22-23	0.042557237011919824
12101	24-25	0.060777169064671455
12101	26-27	0.02135689861623291
12101	28-29	0.05846206317942659
12101	30-31	0.05468929830223601
12101	32-33	0.11762958416009894
12101	34-35	0.1877450036755519
12101	36-37	0.28704659027284407
12101	38-39	0.28232193087074364
12101	40-41	0.3345966387616741
12101	42-43	0.39407005895111524
12101	44-45	0.5897791134593646
12101	46-47	0.6463347159459403
12101	48-49	0.7670310752109728
12101	50-51	0.8061473336635103
12101	52-53	0.8493319782880349
12101	54-55	0.7643385779647147
12101	56-57	0.7380154349116665
12101	58-59	0.7944550608956007
12101	60-61	0.8354975444852357
12101	62-63	0.929805220262601
12101	64-65	0.9750629961134933
12101	66-67	1.08959936758761
12101	68-69	1.0635093612090145
12101	70-71	1.173067163012064
12101	72-73	0.9950349471349611
12101	74-75	1.1731525120636448
12101	76	1.5803798023772586
12102	1	0.07026649623756498
12102	2	-0.025517786954154076
12102	3	0.08449290335794402
12102	4	0.04696667811047561
12102	5	0.0816709054996565
12102	6	0.01745542137060596
12102	7	-0.049163646789160964
12102	8	-0.07913628903633452
12102	9	0.011836389779915635
12102	10-11	-0.015875758009457286
12102	12-13	-0.03939532473008711
12102	14-15	0.007742704332535766
12102	16-17	-0.04585100403470932
12102	18-19	-0.02358909063878656
12102	20-21	0.008127679536841015
12102	22-23	-0.040676079964057976
12102	24-25	0.015314867195428405
12102	26-27	-1.0494331708343907E-4
12102	28-29	-0.019175672443445535
12102	30-31	0.011764238297516272
12102	32-33	-0.0038672524552083587
12102	34-35	0.08300025282687784
12102	36-37	0.07927975862590841
12102	38-39	0.1986051307118899
12102	40-41	0.21634906805315524
12102	42-43	0.2094038857422973
12102	44-45	0.27617544608039424
12102	46-47	0.4356539990366599
12102	48-49	0.584460849557253
12102	50-51	0.6214996597567577
12102	52-53	0.6613047919205499
12102	54-55	0.696680005682957
12102	56-57	0.5773973153095895
12102	58-59	0.6202969964668696
12102	60-61	0.5497898396263494
12102	62-63	0.5889050174266615
12102	64-65	0.7245163560653509
12102	66-67	0.6773423093820696
12102	68-69	0.7025472186382302
12102	70-71	0.7029414853873774
12102	72-73	0.8157581714175635
12102	74-75	0.6983119725580593
12102	76	1.2056955096790034
12103	1	-0.0033854933247177144
12103	2	-0.011035350210839567
12103	3	-0.00550192081831824
12103	4	0.06372079554005694
12103	5	-0.03887701692860546
12103	6	-0.032245112634626594
12103	7	0.05938656328028458
12103	8	-0.03699845065274587
12103	9	-0.05810863054148285
12103	10-11	-0.013584426798445293
12103	12-13	0.0029374628640042033
12103	14-15	0.039898809701675475
12103	16-17	0.04918811429158865
12103	18-19	0.0395564257649994
12103	20-21	0.027302079188856965
12103	22-23	0.07895693714993968
12103	24-25	-0.00756552361704621
12103	26-27	-0.026809072834851122
12103	28-29	0.08493416367562645
12103	30-31	0.051828901861412646
12103	32-33	0.04813174830226785
12103	34-35	0.028374350358745914
12103	36-37	0.024934320717527214
12103	38-39	0.07848736360546127
12103	40-41	0.05185590123564765
12103	42-43	0.05681979853905261
12103	44-45	0.09057724276936341
12103	46-47	0.13343136454884785
12103	48-49	0.2486450700685836
12103	50-51	0.1709074260773349
12103	52-53	0.20154785091928318
12103	54-55	0.18767805362852386
12103	56-57	0.20616525102693117
12103	58-59	0.23770704498749495
12103	60-61	0.1323488668604611
12103	62-63	0.3315654846482303
12103	64-65	0.30041114979300687
12103	66-67	0.28911650116883436
12103	68-69	0.2956718683038986
12103	70-71	0.3487212762777716
12103	72-73	0.27847125956775187
12103	74-75	0.3842517587316081
12103	76	0.5968892143954179
12104	1	0.06358345203356564
12104	2	0.037661136910038806
12104	3	0.0981524275173733
12104	4	0.09137444369527614
12104	5	0.16881518209871516
12104	6	0.13069802022256738
12104	7	0.05238696967158063
12104	8	0.09421663885058962
12104	9	0.07270555445970928
12104	10-11	0.0736572409004026
12104	12-13	-0.008175322492803616
12104	14-15	0.11734192259758203
12104	16-17	0.03654752286429641
12104	18-19	0.09903237548712696
12104	20-21	0.11174789760667636
12104	22-23	0.14263032548088717
12104	24-25	0.0645234811951525
12104	26-27	0.06066521037587336
12104	28-29	0.14232328897210067
12104	30-31	0.09310902420874356
12104	32-33	0.15557761483190546
12104	34-35	0.09289325779058544
12104	36-37	0.09593596139629312
12104	38-39	0.09841620567162579
12104	40-41	0.10104536051441215
12104	42-43	0.1039919339831954
12104	44-45	0.1483786895745638
12104	46-47	0.0711125794863321
12104	48-49	0.2048636168918918
12104	50-51	0.23901375956557303
12104	52-53	0.2078548677926193
12104	54-55	0.2610272408735739
12104	56-57	0.17089358376025388
12104	58-59	0.2575938730304159
12104	60-61	0.22545847007502573
12104	62-63	0.3028155663557399
12104	64-65	0.21375227296586274
12104	66-67	0.35873764284599474
12104	68-69	0.2468791200657705
12104	70-71	0.43090766990381724
12104	72-73	0.3912435733529378
12104	74-75	0.39004535648177807
12104	76	0.47889780799984294
12105	1	0.0723806963259328
12105	2	-0.03326266411130874
12105	3	0.1145316100212952
12105	4	0.03185959872373445
12105	5	0.14909184766063177
12105	6	0.11454030552509664
12105	7	0.07127845621899098
12105	8	0.1458739748472695
12105	9	-0.009337857291065177
12105	10-11	-0.011388307698197764
12105	12-13	0.03677838245499032
12105	14-15	0.037003331245095694
12105	16-17	0.06664680119295951
12105	18-19	0.07150394306954411
12105	20-21	0.1160370597971081
12105	22-23	0.0967417819511951
12105	24-25	0.01757294320115932
12105	26-27	0.09254500945046829
12105	28-29	0.0545486861103015
12105	30-31	0.12846755582503278
12105	32-33	0.15306415627351555
12105	34-35	0.13133328920135767
12105	36-37	0.07278147935183199
12105	38-39	0.10810228625957308
12105	40-41	0.12338863642493436
12105	42-43	0.15465386120936842
12105	44-45	0.08523505413204191
12105	46-47	0.10144724943256733
12105	48-49	0.22287258041347258
12105	50-51	0.04588765125870253
12105	52-53	0.10488562805457491
12105	54-55	0.19185079839520114
12105	56-57	0.1595616327619851
12105	58-59	-0.02568787966851005
12105	60-61	0.1324849376130146
12105	62-63	0.111674628947803
12105	64-65	0.20124003837789672
12105	66-67	0.27662360873765124
12105	68-69	0.2287435683632708
12105	70-71	0.08888738963617016
12105	72-73	0.28546474108895126
12105	74-75	0.2619796242451642
12105	76	0.484301695805037
12106	1	0.047787229541796705
12106	2	0.015234793512764355
12106	3	0.06711023228768553
12106	4	0.02948056128742138
12106	5	0.04642996520299647
12106	6	0.10305047414055224
12106	7	0.0516707315144771
12106	8	0.09224052347202161
12106	9	-0.008741745824849545
12106	10-11	0.02846336239886682
12106	12-13	0.023193140311555283
12106	14-15	-0.06313214396805478
12106	16-17	-0.005434622264374411
12106	18-19	-0.04650421718321951
12106	20-21	-0.06560706536845373
12106	22-23	-0.003699269474154221
12106	24-25	0.05559374180656107
12106	26-27	0.07058382878183522
12106	28-29	-0.03409393768340152
12106	30-31	0.0017199080078427187
12106	32-33	-0.09977849599930977
12106	34-35	-0.014911782960304265
12106	36-37	0.003229889897106375
12106	38-39	0.05467775790322804
12106	40-41	-0.008045735940648058
12106	42-43	0.06622378627198344
12106	44-45	0.13576480673343383
12106	46-47	0.02049794847393116
12106	48-49	0.12717873837095084
12106	50-51	0.1615305088531187
12106	52-53	0.10847939306471233
12106	54-55	0.12278330958242378
12106	56-57	0.10862504961260555
12106	58-59	0.14655665472119495
12106	60-61	0.07276187155937919
12106	62-63	0.05298243950532111
12106	64-65	0.06832757088170638
12106	66-67	0.12709175971383502
12106	68-69	0.15218242824570893
12106	70-71	0.2396250608344559
12106	72-73	0.2062418041050833
12106	74-75	0.20181194070565311
12106	76	0.1049734793585273
12107	1	-0.011487727251882518
12107	2	-0.04802656972177033
12107	3	0.055107049473612335
12107	4	0.05940752877061328
12107	5	0.033556669967655495
12107	6	-0.06236610709660795
12107	7	-0.045727628778109874
12107	8	-0.02486152843771805
12107	9	-0.026921858659989084
12107	10-11	0.012395082854808948
12107	12-13	-0.016820217612796284
12107	14-15	-0.009131894379102334
12107	16-17	0.006124584784878095
12107	18-19	-0.06846215763992092
12107	20-21	-0.023037125360190203
12107	22-23	0.05405167247040765
12107	24-25	0.05897395552383955
12107	26-27	0.008324369336946802
12107	28-29	0.11594473750354695
12107	30-31	0.0640765707721016
12107	32-33	0.07669343658186278
12107	34-35	0.07996817094026909
12107	36-37	-0.01034991711599531
12107	38-39	-0.03007358879353461
12107	40-41	-0.05402653464199858
12107	42-43	-0.01390389645870016
12107	44-45	-0.05550858840262407
12107	46-47	0.060109641583565576
12107	48-49	0.06664053861079822
12107	50-51	0.08063592182221413
12107	52-53	0.013340920260013434
12107	54-55	0.06600796398270603
12107	56-57	0.11687389062010567
12107	58-59	0.01676088053370961
12107	60-61	0.04792698031702969
12107	62-63	0.1005557051192838
12107	64-65	0.09831501548039512
12107	66-67	-0.009100920857704864
12107	68-69	0.22209651709432165
12107	70-71	0.008506870393048871
12107	72-73	0.10351418904482301
12107	74-75	0.11983048222359116
12107	76	0.23017379064940258
12108	1	0.11010480606522677
12108	2	-0.001790292713682362
12108	3	0.04959456150938024
12108	4	-0.007837409235982307
12108	5	0.1061625843159355
12108	6	0.08539991047446449
12108	7	0.0417872272830806
12108	8	0.015632160994272226
12108	9	-0.034807513769308684
12108	10-11	0.0613947734146052
12108	12-13	0.010324485849842802
12108	14-15	-0.03797321112720198
12108	16-17	-0.0224272754451178
12108	18-19	-0.0469318411347146
12108	20-21	0.07181877579766649
12108	22-23	0.046679810107761455
12108	24-25	-0.005287233401531921
12108	26-27	0.0028652966467035412
12108	28-29	-0.016167812221979716
12108	30-31	-0.04955352174148686
12108	32-33	0.011693385879937068
12108	34-35	0.036793339757885235
12108	36-37	-0.038799334239406846
12108	38-39	-0.0027790962924783003
12108	40-41	-0.0257311467574155
12108	42-43	0.01965957999669854
12108	44-45	0.006125189654866858
12108	46-47	-0.08957607680241608
12108	48-49	-0.02230747512012954
12108	50-51	0.0020364170040423346
12108	52-53	0.12284523848540374
12108	54-55	0.08693632753294622
12108	56-57	0.016614276260639826
12108	58-59	-0.002307119730744489
12108	60-61	-0.09279912745144259
12108	62-63	-0.01762085144298453
12108	64-65	0.01992014757179561
12108	66-67	0.04416069953384749
12108	68-69	-0.01202254641329148
12108	70-71	0.10466996488515434
12108	72-73	0.027881404559103373
12108	74-75	0.18802891397037058
12108	76	0.17343421349534083
12109	1	0.07286497261387481
12109	2	0.12100000682449874
12109	3	0.11845690933457576
12109	4	0.010183244749136122
12109	5	0.08828760922133227
12109	6	-0.043821367357203656
12109	7	-0.013216231296269143
12109	8	-0.003019954031842076
12109	9	0.010555371430989169
12109	10-11	0.013887385826194532
12109	12-13	-0.030505308756858085
12109	14-15	0.020692689630102734
12109	16-17	0.007918796348299395
12109	18-19	0.03849646256921346
12109	20-21	0.017964101602053972
12109	22-23	-0.010160664059895907
12109	24-25	0.016648232124367723
12109	26-27	-1.902165286935542E-4
12109	28-29	0.07857786720218485
12109	30-31	0.07196097241207156
12109	32-33	0.00444040508791943
12109	34-35	-0.0019035215470140088
12109	36-37	-0.02258162009569986
12109	38-39	0.1213672777425785
12109	40-41	0.04177392969857152
12109	42-43	0.1476072470319707
12109	44-45	0.10847021710239346
12109	46-47	0.08085539546337372
12109	48-49	0.041554839519676534
12109	50-51	0.027089455324151857
12109	52-53	-0.050311026039111084
12109	54-55	0.011767027169604205
12109	56-57	0.08391837721514861
12109	58-59	0.07274067676405593
12109	60-61	0.08643096991323773
12109	62-63	0.012600164189997543
12109	64-65	0.09601793398523029
12109	66-67	0.04481232023449877
12109	68-69	0.01304340337607357
12109	70-71	0.05456509840541912
12109	72-73	0.0563140185289015
12109	74-75	0.05078570495122392
12109	76	0.15382378332694202
12110	1	-0.04127708661473051
12110	2	-5.688976931530476E-4
12110	3	0.0938068634208058
12110	4	0.09520721106341767
12110	5	0.09482097349550855
12110	6	0.10548701334226251
12110	7	0.03404570475954216
12110	8	0.08308469502230054
12110	9	-0.006689413961851187
12110	10-11	0.022820089654615572
12110	12-13	0.055609169792056434
12110	14-15	0.07359743773346139
12110	16-17	-0.00671052096641489
12110	18-19	0.036805087361109656
12110	20-21	0.029873477351301858
12110	22-23	0.0450336341591111
12110	24-25	0.06552810302017065
12110	26-27	0.05646297931688338
12110	28-29	0.13611405258148324
12110	30-31	0.1027255458216203
12110	32-33	0.15345131317917549
12110	34-35	0.0499619681158876
12110	36-37	0.08829611297925055
12110	38-39	0.11380990023791782
12110	40-41	0.12025487804687174
12110	42-43	0.2420572562695611
12110	44-45	0.01842853714251902
12110	46-47	0.1933561619971016
12110	48-49	0.16543293873315434
12110	50-51	0.15641187572677495
12110	52-53	0.15175042043465226
12110	54-55	0.20854089685250443
12110	56-57	0.07729841504185941
12110	58-59	0.1583326539272889
12110	60-61	0.13443706491224816
12110	62-63	0.10055178419304411
12110	64-65	0.12509191955678745
12110	66-67	0.11038467117558781
12110	68-69	0.23122688500021837
12110	70-71	0.16139063076798266
12110	72-73	0.20661174179979014
12110	74-75	0.16421560762949383
12110	76	0.49259809645683106
12111	1	0.02428034197535922
12111	2	-0.05564500091478308
12111	3	0.03496416711332628
12111	4	0.014169819653037763
12111	5	0.08482997242638035
12111	6	0.003905226830873687
12111	7	-0.02001186555486356
12111	8	0.1135983338559825
12111	9	0.048611139712086526
12111	10-11	0.04641479495651879
12111	12-13	0.037283057803144004
12111	14-15	0.003261720021264125
12111	16-17	0.0030321609273329386
12111	18-19	0.09230710753582372
12111	20-21	0.05142920653656802
12111	22-23	0.1091142181855389
12111	24-25	0.13672896642849253
12111	26-27	0.05517056940190912
12111	28-29	0.13115971403185966
12111	30-31	0.10015791871131796
12111	32-33	0.17233971758862765
12111	34-35	0.15370318032368147
12111	36-37	0.12808335673471305
12111	38-39	0.07514841018880958
12111	40-41	0.14202999141033956
12111	42-43	0.09498930827672325
12111	44-45	0.07865711447510648
12111	46-47	0.013309598255752064
12111	48-49	0.13458125535813537
12111	50-51	0.11878746831750675
12111	52-53	0.13737291971059307
12111	54-55	0.1733082225683873
12111	56-57	0.165647842559288
12111	58-59	0.13026501064726403
12111	60-61	0.14115016047535534
12111	62-63	0.1676830722286482
12111	64-65	0.16950811360329965
12111	66-67	0.24488862201404515
12111	68-69	0.15671632048545803
12111	70-71	0.007894165766714423
12111	72-73	0.12843177660084137
12111	74-75	-3.035700646449868E-4
12111	76	-0.010674498059579207
12112	1	0.06199693091121006
12112	2	0.0468079074453307
12112	3	-1.7713897537774415E-4
12112	4	0.005874776299283013
12112	5	0.08261828854001507
12112	6	0.1475392839575136
12112	7	0.12765882335787637
12112	8	0.011531322315761372
12112	9	0.02938007538971732
12112	10-11	-0.03280799997702388
12112	12-13	0.0388736384202204
12112	14-15	0.00156966016901805
12112	16-17	0.07472487293201624
12112	18-19	0.07670885597570276
12112	20-21	0.007458367820582623
12112	22-23	0.015043087055900628
12112	24-25	0.05360926097122842
12112	26-27	-0.1024616880717133
12112	28-29	0.12028669050929608
12112	30-31	0.07186762983656081
12112	32-33	0.03542882462889452
12112	34-35	-0.012574832260945357
12112	36-37	-0.015123294991155944
12112	38-39	-0.017918063486696667
12112	40-41	0.0011624139594843541
12112	42-43	0.01428289949135575
12112	44-45	0.0068066916633355845
12112	46-47	5.350925314928645E-4
12112	48-49	-0.008824796110687316
12112	50-51	-0.08693353701924167
12112	52-53	-0.0774842274954608
12112	54-55	-0.05085267943659488
12112	56-57	-0.01402267090521292
12112	58-59	-0.12657452737447983
12112	60-61	-0.07117836196065497
12112	62-63	0.07008930819115733
12112	64-65	-0.22581848069089716
12112	66-67	0.020790245796703744
12112	68-69	0.07345056076187007
12112	70-71	0.002648589294260262
12112	72-73	-0.058685234945478726
12112	74-75	0.004428556925063276
12112	76	-0.18700533134228792
12201	1	-0.05798627259602185
12201	2	-0.04149503039994329
12201	3	0.086200558672342
12201	4	-0.0524285082625795
12201	5	0.09262780398431048
12201	6	-0.0504041087799294
12201	7	0.03851798707744791
12201	8	-0.09174303067254641
12201	9	0.022404330141661433
12201	10-11	-0.05326379746371401
12201	12-13	-0.04876427773600511
12201	14-15	-0.01448717053312265
12201	16-17	-0.015011641718679414
12201	18-19	-0.014639890836441793
12201	20-21	0.025639800761737774
12201	22-23	0.01181428877562496
12201	24-25	-0.020745557233709633
12201	26-27	-0.0828620879515114
12201	28-29	-0.053560862056791336
12201	30-31	-0.09415616647899583
12201	32-33	-0.07133725339004116
12201	34-35	-0.09373926067937788
12201	36-37	-0.06248659180779015
12201	38-39	-0.10099439366577911
12201	40-41	-0.007542869027012955
12201	42-43	0.0026288593896595103
12201	44-45	0.025313537540604614
12201	46-47	0.002728715627604572
12201	48-49	0.07235399411040788
12201	50-51	-0.013571441502456594
12201	52-53	-0.05846402119324523
12201	54-55	0.009481661690031729
12201	56-57	-0.020716206688810246
12201	58-59	0.09624783728695263
12201	60-61	-0.09660559241994804
12201	62-63	-0.04557120126447245
12201	64-65	-0.045139505427570725
12201	66-67	-8.857749892854372E-4
12201	68-69	0.007340337962524757
12201	70-71	0.09557497916132007
12201	72-73	-0.07525113426260788
12201	74-75	0.022716097088547826
12201	76	0.08698692309072698
12202	1	0.01651216939745126
12202	2	0.07853700784450268
12202	3	-0.01065443760213114
12202	4	0.03673960148099553
12202	5	0.12964934489344415
12202	6	-0.06965998471793
12202	7	-0.0699147151760755
12202	8	-0.07100792019161162
12202	9	-0.007869131318820166
12202	10-11	-0.05479194166035484
12202	12-13	-0.011901491428908173
12202	14-15	-0.053352024281963395
12202	16-17	-0.07343365810067581
12202	18-19	-0.04238102672844235
12202	20-21	-0.05029227518994617
12202	22-23	-0.050945029239791495
12202	24-25	-0.013004999218139801
12202	26-27	-0.11353667313954219
12202	28-29	-0.12334339650016801
12202	30-31	-0.1678935226071303
12202	32-33	-0.09500750805599267
12202	34-35	-0.16337966657462033
12202	36-37	-0.048785339820547335
12202	38-39	-0.05071880508048565
12202	40-41	-0.10383611475446486
12202	42-43	-0.19224231464819752
12202	44-45	-0.13350173997376658
12202	46-47	-0.02553520289959721
12202	48-49	-0.13798908569754076
12202	50-51	-0.1756555699973532
12202	52-53	-0.18978926711166366
12202	54-55	-0.24426661206400269
12202	56-57	-0.070758694914268
12202	58-59	-0.07938564874441312
12202	60-61	-0.10104579719526896
12202	62-63	-0.04062534514164895
12202	64-65	-0.1307721597755176
12202	66-67	-0.08847326836076519
12202	68-69	-0.19873415041723774
12202	70-71	-0.13208409710379243
12202	72-73	-0.16591947104021898
12202	74-75	-0.13876755923911333
12202	76	-0.29000525904674035
12203	1	-0.04177457674439111
12203	2	-0.03321736146179788
12203	3	0.04490071736019985
12203	4	5.037538443630751E-5
12203	5	-0.001377100794837105
12203	6	-0.05059689647041665
12203	7	-0.031855986877175724
12203	8	-0.024134502591110163
12203	9	0.02578962504500737
12203	10-11	-0.06921828037133793
12203	12-13	-0.03238783788852828
12203	14-15	-0.0977837969275086
12203	16-17	-0.03615963791433785
12203	18-19	-0.08833070786253217
12203	20-21	-0.018477852278337537
12203	22-23	-0.04859866245739397
12203	24-25	-0.08259227540153091
12203	26-27	-0.036053724772699525
12203	28-29	-0.07523766187224368
12203	30-31	9.209876428002417E-4
12203	32-33	-0.04015138376788485
12203	34-35	-0.050554167251370075
12203	36-37	-0.05501148310435866
12203	38-39	-0.08182937134827029
12203	40-41	-0.12147650660043752
12203	42-43	-0.05162957206870544
12203	44-45	-0.17431175810459365
12203	46-47	-0.19961719786331855
12203	48-49	-0.14208612657352404
12203	50-51	-0.16541195518394858
12203	52-53	-0.05955725637298315
12203	54-55	-0.1585322596101193
12203	56-57	-0.15323960735715758
12203	58-59	-0.1003275285250993
12203	60-61	-0.10146942314708696
12203	62-63	-0.14984559334952507
12203	64-65	-0.21564078639509887
12203	66-67	-0.15099680807293936
12203	68-69	-0.21469279103975225
12203	70-71	-0.21498610962733267
12203	72-73	-0.17191766190351387
12203	74-75	-0.1139599816096819
12203	76	-0.19996855158837334
12204	1	-0.048892234229438
12204	2	0.011517655257765824
12204	3	-0.05422512361659315
12204	4	-0.07145176708481671
12204	5	0.04220840146714977
12204	6	-0.1792540352025327
12204	7	-0.1519102158736203
12204	8	-0.03577792830773063
12204	9	-0.026266859452007907
12204	10-11	-0.12190057637198493
12204	12-13	-0.06092827590492078
12204	14-15	-0.04970100292189983
12204	16-17	-0.06392034900967047
12204	18-19	-0.009089530600583373
12204	20-21	-0.006655858641849477
12204	22-23	-0.03025795323907232
12204	24-25	-0.0783317249746176
12204	26-27	-0.043633128510023766
12204	28-29	-0.010002624873344246
12204	30-31	-0.052125746382685634
12204	32-33	-0.0015308588835623027
12204	34-35	-0.010964282376527024
12204	36-37	-0.008748002704713542
12204	38-39	-0.05060023174277006
12204	40-41	-0.09698572202967881
12204	42-43	0.0051244390450975175
12204	44-45	-0.10642920455201477
12204	46-47	-0.08299212524832456
12204	48-49	0.014266526988741646
12204	50-51	-0.04182882189576986
12204	52-53	-0.12181458076149454
12204	54-55	-0.08725087523936281
12204	56-57	-0.019920620650616172
12204	58-59	-0.1437769712973065
12204	60-61	-0.1727279691318131
12204	62-63	-0.1082481202444896
12204	64-65	-0.08062723054942467
12204	66-67	-0.11250054867679893
12204	68-69	-0.1109284256959171
12204	70-71	-0.10622702192731737
12204	72-73	0.019767023855109755
12204	74-75	0.010760842620918254
12204	76	-0.12482810395525945
12205	1	-0.07069181329449137
12205	2	0.027116332678225774
12205	3	0.09585717568600671
12205	4	0.0030415497338758257
12205	5	-2.5293318678620835E-5
12205	6	0.036100829285096836
12205	7	-0.024387300708070825
12205	8	-0.07222944614192528
12205	9	0.0110120352126728
12205	10-11	-0.024194586598440537
12205	12-13	-0.030732263568445717
12205	14-15	-0.01967661143372368
12205	16-17	-0.01801265904585847
12205	18-19	-0.02089311789023185
12205	20-21	-0.07468200357025978
12205	22-23	-0.02042342819736831
12205	24-25	-0.010404327791036394
12205	26-27	0.030538253940868287
12205	28-29	-0.07696238387257637
12205	30-31	-0.03476422903336385
12205	32-33	-0.08600624125224243
12205	34-35	-0.011919768247032891
12205	36-37	0.024971059930813055
12205	38-39	-0.1563597610563292
12205	40-41	-0.06784627333336601
12205	42-43	-0.17848722611969947
12205	44-45	-0.1350804746212404
12205	46-47	-0.1349217746376894
12205	48-49	0.03664304869185031
12205	50-51	-0.0426779772857131
12205	52-53	-0.10575499383339348
12205	54-55	-0.07812405872301298
12205	56-57	-0.06553757710882024
12205	58-59	-0.08081619484237024
12205	60-61	-0.12857823308840466
12205	62-63	-0.19924394602144702
12205	64-65	-0.13582437815291826
12205	66-67	-0.10421791842665584
12205	68-69	-0.18694071259655232
12205	70-71	-0.04654915531564541
12205	72-73	-0.12265466637773415
12205	74-75	-0.08015490283364102
12205	76	-0.010990059660819895
12206	1	-0.026813138162019357
12206	2	0.03643669970569974
12206	3	-0.02383111657672643
12206	4	-0.006921881234216443
12206	5	-0.060890979969254744
12206	6	-0.046714561612120065
12206	7	-0.14102449137807582
12206	8	-0.1129380192588414
12206	9	-0.0774103077164554
12206	10-11	-0.026426102147759423
12206	12-13	0.022541529982845532
12206	14-15	0.014413176302007003
12206	16-17	-0.053716495640927064
12206	18-19	0.07870697968434825
12206	20-21	-0.04421717398653868
12206	22-23	-0.09136695027518726
12206	24-25	-0.05852470642589935
12206	26-27	-0.10984356058516198
12206	28-29	0.024604229695249558
12206	30-31	-0.1181050436887432
12206	32-33	-0.05254776992664745
12206	34-35	0.06381855992191987
12206	36-37	0.03776030165564492
12206	38-39	-0.02578111647783743
12206	40-41	-0.050520306255705805
12206	42-43	-0.09673583950975484
12206	44-45	-0.08497451252903687
12206	46-47	-0.10289608825212326
12206	48-49	-0.10532653379231505
12206	50-51	-0.33833380456481876
12206	52-53	-0.09338797207097826
12206	54-55	-0.1349616084608627
12206	56-57	-0.28930524521318546
12206	58-59	-0.13259904977832804
12206	60-61	-0.2197098394562147
12206	62-63	-0.09319618156756349
12206	64-65	-0.12031992923970591
12206	66-67	-0.13712137298193738
12206	68-69	-0.22050042027689187
12206	70-71	-0.27461957906398027
12206	72-73	-0.17515489124976824
12206	74-75	-0.206692362317483
12206	76	-0.061961700278864384
12207	1	0.04988368029974666
12207	2	-0.05660269955573938
12207	3	0.012244032349176592
12207	4	-0.006154886567262707
12207	5	0.04572690623382769
12207	6	0.029124311908731215
12207	7	-0.0017106023691866312
12207	8	-0.03278955928118421
12207	9	-0.037475689294645065
12207	10-11	-0.025395566855330287
12207	12-13	0.05932255730881053
12207	14-15	-0.10250166295931962
12207	16-17	-0.03198550420680846
12207	18-19	-0.022990447043582662
12207	20-21	-0.0515515397999593
12207	22-23	-0.003566212311781669
12207	24-25	-0.043524076642839304
12207	26-27	0.024501083519552935
12207	28-29	-0.05697928326279822
12207	30-31	-0.03330727853310833
12207	32-33	0.026653408603522166
12207	34-35	0.006741801035481387
12207	36-37	0.004325709688380641
12207	38-39	0.028993652505924672
12207	40-41	-0.12995054770495784
12207	42-43	-0.06909371196843495
12207	44-45	-0.13687109340836656
12207	46-47	-0.1548290862672843
12207	48-49	-0.04033891797049449
12207	50-51	-0.09806221692853256
12207	52-53	-0.16492942315353787
12207	54-55	-0.03230877800310594
12207	56-57	-0.0773550854197751
12207	58-59	-0.06041536584891105
12207	60-61	-0.07763793618316583
12207	62-63	-0.1427156586762166
12207	64-65	-0.0731213470025125
12207	66-67	-0.013382002478422805
12207	68-69	-0.18077644069387588
12207	70-71	-0.08277061023392207
12207	72-73	-0.1520110291149166
12207	74-75	-0.23576527661187185
12207	76	-0.4115971569420829
12208	1	-0.12901246681874667
12208	2	-0.07380880964294789
12208	3	-0.020943869294857365
12208	4	-0.03516162023628766
12208	5	-0.040241475014816785
12208	6	-0.04507395010604398
12208	7	-0.09297952853490443
12208	8	-0.01679864957687016
12208	9	-0.058208698828750016
12208	10-11	-0.09004949088325986
12208	12-13	-0.07810628591160906
12208	14-15	0.020522911111292785
12208	16-17	-0.038377325593238254
12208	18-19	-0.06697261891005013
12208	20-21	-0.10431892242909413
12208	22-23	-0.08975831974278492
12208	24-25	-0.05517089365504546
12208	26-27	-0.07435923922639631
12208	28-29	-0.06346029671008324
12208	30-31	-0.07327642935339895
12208	32-33	-0.20399962317222275
12208	34-35	-0.04005282197636717
12208	36-37	-0.07613542041016075
12208	38-39	-0.16957920246600366
12208	40-41	-0.10736534735543302
12208	42-43	-0.07097378286601952
12208	44-45	-0.12184698623007506
12208	46-47	-0.1836398914839137
12208	48-49	-0.20848413919514286
12208	50-51	-0.11610865997938191
12208	52-53	-0.20572820144421655
12208	54-55	-0.21987218111132023
12208	56-57	-0.19894567454453238
12208	58-59	-0.10709472478906434
12208	60-61	-0.14037049341227714
12208	62-63	-0.1660376051307395
12208	64-65	-0.1515798410108644
12208	66-67	-0.02562338667475217
12208	68-69	-0.15876349294070025
12208	70-71	-0.13647451484557394
12208	72-73	-0.15146133808507756
12208	74-75	-0.12288099895068427
12208	76	-0.16372036241223498
12209	1	0.01606618360460743
12209	2	0.04901945693895726
12209	3	0.052135712599802986
12209	4	-0.0189661322228325
12209	5	-0.04970427477399042
12209	6	0.005668306747921292
12209	7	-0.007186094344241667
12209	8	0.02211441179929352
12209	9	-0.03276944638515289
12209	10-11	-0.02617020281910243
12209	12-13	0.022453714274483616
12209	14-15	-0.009154672872121239
12209	16-17	-0.03869260686525422
12209	18-19	0.003535572130630271
12209	20-21	-0.07384358128769009
12209	22-23	-0.01943543433510797
12209	24-25	-0.1534865813449784
12209	26-27	-0.08136122504149057
12209	28-29	-0.01054484218705909
12209	30-31	0.05250592720753389
12209	32-33	-0.08622821480538079
12209	34-35	-0.17500228267923745
12209	36-37	-0.0010280642361308878
12209	38-39	-0.02911623694675569
12209	40-41	0.010985576085495552
12209	42-43	-0.050859375662383854
12209	44-45	-0.10319110572280721
12209	46-47	-0.07896209787490704
12209	48-49	-0.10281405395082999
12209	50-51	-0.09048023697568652
12209	52-53	-0.14784449563332203
12209	54-55	-0.19051829033104895
12209	56-57	-0.14959653576936915
12209	58-59	-0.0021469783557108713
12209	60-61	-0.02005644905491266
12209	62-63	-0.05357803817328488
12209	64-65	-0.040324989278353485
12209	66-67	0.029927497759366872
12209	68-69	0.04914231504592692
12209	70-71	-0.09012446846573141
12209	72-73	-0.14776870492438832
12209	74-75	-0.1868656480406372
12209	76	-0.15669994829886846
12210	1	0.05025883425404132
12210	2	-0.03837175370189527
12210	3	0.02818548026323242
12210	4	0.05749891945368901
12210	5	-0.05190052631880704
12210	6	0.047241694280010904
12210	7	-0.007395586154316902
12210	8	-0.07959577629846848
12210	9	-0.07627561850743803
12210	10-11	0.004477566748562367
12210	12-13	-0.03757765373241995
12210	14-15	0.04179126754572593
12210	16-17	0.012862978024521965
12210	18-19	0.010757983309780172
12210	20-21	0.024048957736809484
12210	22-23	-0.05405678579532491
12210	24-25	0.021899907948068176
12210	26-27	-0.05144139165614092
12210	28-29	-0.03311625303033594
12210	30-31	0.06559916533709043
12210	32-33	0.028563434270125754
12210	34-35	-0.04551064655860415
12210	36-37	-0.014642174229116733
12210	38-39	-0.04414744277361393
12210	40-41	-0.045296675805936104
12210	42-43	-0.08658444347494765
12210	44-45	-0.02769001733404508
12210	46-47	-0.091456068761822
12210	48-49	-0.12605827342868992
12210	50-51	-0.19713856721354972
12210	52-53	-0.15741545835177106
12210	54-55	-0.12762173330654747
12210	56-57	-0.16152342346716608
12210	58-59	-0.12934188762534404
12210	60-61	-0.144146764006706
12210	62-63	-0.12901410447949502
12210	64-65	-0.01619077765016641
12210	66-67	-0.0602720165946522
12210	68-69	-0.18818014597106014
12210	70-71	-0.17708744311333646
12210	72-73	-0.18770910233070737
12210	74-75	-0.17680352076097705
12210	76	-0.3278211334360819
12211	1	0.02192516057628069
12211	2	-0.017401666888183343
12211	3	-0.05762030367744231
12211	4	-0.0929289210433808
12211	5	-0.053717473000162386
12211	6	-0.012754154798081174
12211	7	-0.10745977016004105
12211	8	-0.11905733527186158
12211	9	-0.0894077512347522
12211	10-11	-0.008667506302487027
12211	12-13	-0.02276509473914956
12211	14-15	-0.0827496431625363
12211	16-17	0.03667565740453682
12211	18-19	-0.0874696974285527
12211	20-21	-0.014599990648996197
12211	22-23	-0.045715307015200324
12211	24-25	-0.08162405945166284
12211	26-27	-0.02212652836689699
12211	28-29	-0.05992102745878469
12211	30-31	-0.037094158507784414
12211	32-33	-0.11347636315286991
12211	34-35	-0.06330342472255523
12211	36-37	-0.10617330219324828
12211	38-39	-0.05782777315662457
12211	40-41	-0.07604297544548899
12211	42-43	-0.12191416217466156
12211	44-45	-0.13383236390978226
12211	46-47	-0.04414320724177401
12211	48-49	-0.05748142545137824
12211	50-51	-0.21400363732703198
12211	52-53	-0.23899592422151272
12211	54-55	-0.0838545960997763
12211	56-57	-0.05640180298860997
12211	58-59	-0.07352155542054817
12211	60-61	-0.16299855979745104
12211	62-63	-0.20886461848754578
12211	64-65	-0.0959644666539674
12211	66-67	-0.12522846188566916
12211	68-69	-0.1822592048000331
12211	70-71	-0.07654942940828846
12211	72-73	-0.06601821005397568
12211	74-75	-0.2436275279045219
12211	76	-0.2646336088987553
12212	1	-0.017926934740071232
12212	2	-0.005463607601342346
12212	3	0.03249546563317551
12212	4	-0.021173918493648358
12212	5	-0.1290889647654332
12212	6	-0.03371521274588929
12212	7	0.010644444391111563
12212	8	-0.09094879390067945
12212	9	0.0897872653973053
12212	10-11	0.020814246140247405
12212	12-13	1.556297210143498E-4
12212	14-15	0.010531205082315864
12212	16-17	-0.012434589835599752
12212	18-19	0.04726724333499277
12212	20-21	0.024355078953007592
12212	22-23	0.005696250834859029
12212	24-25	-0.02332351880072281
12212	26-27	0.09175256993455605
12212	28-29	0.04624941095423907
12212	30-31	0.05364779034839273
12212	32-33	0.05712128222391755
12212	34-35	-0.042109900977784775
12212	36-37	-0.008185791564365275
12212	38-39	0.011472692190885425
12212	40-41	0.007520693683041202
12212	42-43	0.04582427344479356
12212	44-45	-0.07984723771023994
12212	46-47	-0.017627213386546714
12212	48-49	-0.10646069019728799
12212	50-51	-0.11304144009214667
12212	52-53	-0.08637054457295079
12212	54-55	-0.17582446639308813
12212	56-57	-0.10506008559218571
12212	58-59	-0.07369134714750203
12212	60-61	-0.03944179466262199
12212	62-63	0.020504892243124573
12212	64-65	-0.1577354111674154
12212	66-67	-0.007206601399609269
12212	68-69	-0.08180749022635325
12212	70-71	-0.1491192012777205
12212	72-73	-0.014779463395889536
12212	74-75	-0.09639317510010414
12212	76	-0.22621648121673843
12301	1	-0.016780819836306193
12301	2	0.018323188572811233
12301	3	-0.0981185711517405
12301	4	-0.041084684619772105
12301	5	-0.1420473615007154
12301	6	0.06762219098259692
12301	7	-0.08709430835849474
12301	8	-0.0018505275712286107
12301	9	-0.031297687421712794
12301	10-11	-0.041551120137953035
12301	12-13	-0.01755774198765181
12301	14-15	-0.07081157671812122
12301	16-17	-0.10327873909773189
12301	18-19	-0.0074300470653057005
12301	20-21	-0.028062908874161963
12301	22-23	-0.070058519871111
12301	24-25	-0.09818954214199493
12301	26-27	-0.13502069990066445
12301	28-29	-0.10090694848314996
12301	30-31	-0.025537427470368357
12301	32-33	-0.15946121758816645
12301	34-35	-0.16745865807127558
12301	36-37	-0.10414143620270977
12301	38-39	-0.2289085635177699
12301	40-41	-0.046433639191249654
12301	42-43	-0.12396586355212946
12301	44-45	0.021607487505796996
12301	46-47	-0.025044962087790168
12301	48-49	-0.05231530493347236
12301	50-51	-0.08652398571258857
12301	52-53	0.024750859873201136
12301	54-55	-0.04299218506175606
12301	56-57	-0.04532791727380925
12301	58-59	-0.049046851093329735
12301	60-61	-0.1587926580077763
12301	62-63	-0.18305167799911715
12301	64-65	-0.24443498429000243
12301	66-67	-0.060891795400408455
12301	68-69	-0.07498492012842917
12301	70-71	-0.14117042612068076
12301	72-73	-0.18712095907256554
12301	74-75	-0.11815109123006806
12301	76	-0.23147876235686837
12302	1	-0.035635710846189994
12302	2	9.669011004902472E-4
12302	3	0.044255218275949915
12302	4	0.058054490662275526
12302	5	-0.0434010893482224
12302	6	-0.0026273421724880563
12302	7	0.013941130909209676
12302	8	-0.021495754813585677
12302	9	0.1060347377533688
12302	10-11	-0.003883173688549846
12302	12-13	-0.03343184860907655
12302	14-15	0.06839788588261086
12302	16-17	0.0045631026856582935
12302	18-19	-0.062241164360763435
12302	20-21	-0.0515679125418913
12302	22-23	-0.008204562328515408
12302	24-25	-0.07749942702385226
12302	26-27	-0.006256132777309631
12302	28-29	-0.05106694283623625
12302	30-31	-0.08298196040248484
12302	32-33	-0.09294951462142365
12302	34-35	-0.10965367164514106
12302	36-37	-0.12127598932537609
12302	38-39	-0.002406350894375464
12302	40-41	-0.030543632072777882
12302	42-43	-0.04324231301659154
12302	44-45	-0.02836707605749922
12302	46-47	-0.11227051345520067
12302	48-49	-0.17168386593944973
12302	50-51	-0.07125315049858472
12302	52-53	-0.05574482189332741
12302	54-55	-0.123015469736238
12302	56-57	-0.10841354339562059
12302	58-59	-0.12331400134564774
12302	60-61	-0.17008512911279183
12302	62-63	-0.1758756625223583
12302	64-65	-0.15516511859412674
12302	66-67	-0.31446194460234267
12302	68-69	-0.16833208473057937
12302	70-71	-0.22638194363567266
12302	72-73	-0.23645873800860073
12302	74-75	-0.112721006363941
12302	76	-0.19619504333754634
12303	1	-0.027417620282211175
12303	2	0.0289685055461959
12303	3	0.025625075208488113
12303	4	0.0064410480252021785
12303	5	0.005159318058861828
12303	6	-0.10827243278182408
12303	7	-0.09556119175580591
12303	8	-0.10614276754677121
12303	9	-0.022826738345457898
12303	10-11	-0.07728704718615376
12303	12-13	-0.05008678987283588
12303	14-15	-0.10122026604123135
12303	16-17	-0.025388590233539787
12303	18-19	-0.12476614060947355
12303	20-21	-0.06572218024200538
12303	22-23	-0.11702321021979856
12303	24-25	-0.12569914559664142
12303	26-27	-0.200715053027821
12303	28-29	-0.09565931247217208
12303	30-31	-0.13333370494328278
12303	32-33	-0.16024508048901964
12303	34-35	-0.023460269963194946
12303	36-37	-0.1471706931472454
12303	38-39	-0.09739811721605207
12303	40-41	-0.22148158191458833
12303	42-43	-0.008083704888328214
12303	44-45	-0.10073204085842491
12303	46-47	-0.08764222327270943
12303	48-49	-0.25119365848753006
12303	50-51	-0.15435196222475867
12303	52-53	-0.11178528563242196
12303	54-55	-0.07642996388788248
12303	56-57	-0.07520721474532621
12303	58-59	-0.08120367352527325
12303	60-61	-0.15935880264817115
12303	62-63	-0.16903989019498766
12303	64-65	-0.190666192832893
12303	66-67	-0.0782082082023976
12303	68-69	-0.028823079929452433
12303	70-71	-0.106183010175954
12303	72-73	-0.04509740901250581
12303	74-75	-0.05405449989417832
12303	76	-0.02276897699427849
12304	1	0.10845577282117702
12304	2	-0.00305571264385307
12304	3	0.13280938577806367
12304	4	-0.07022846882651734
12304	5	0.0800858210075468
12304	6	-0.046493037104887946
12304	7	-0.04031224066581984
12304	8	-0.048977905298727364
12304	9	0.0595499806724078
12304	10-11	-0.056729898880121254
12304	12-13	-0.006613944172634945
12304	14-15	-0.047993940390831824
12304	16-17	-0.04985028248899681
12304	18-19	0.01906775647369585
12304	20-21	0.013486180859672459
12304	22-23	-0.03648207324745556
12304	24-25	0.011178183276989273
12304	26-27	-0.013613837926868655
12304	28-29	-0.06089638080535309
12304	30-31	-0.13506911136710187
12304	32-33	-0.06245386911845685
12304	34-35	-0.09511771544293168
12304	36-37	0.056941410436969875
12304	38-39	-0.10637493650741447
12304	40-41	-0.11600137881287509
12304	42-43	-0.06874826187259941
12304	44-45	-0.06603598505662234
12304	46-47	-0.05825464209457465
12304	48-49	-0.04820664975674305
12304	50-51	-0.032493073935789596
12304	52-53	-0.1075598637953945
12304	54-55	-0.1431187715950557
12304	56-57	-0.04836110430516527
12304	58-59	-0.09053648571999418
12304	60-61	-0.06632497832929118
12304	62-63	-0.0535840637805407
12304	64-65	-0.06403076712015832
12304	66-67	-0.08606494811112952
12304	68-69	-0.23911559357250667
12304	70-71	-0.050454399823806284
12304	72-73	-0.016290482770649817
12304	74-75	-0.0648835720004115
12304	76	0.019569645797666624
12305	1	0.0950083914085873
12305	2	0.02887415155274553
12305	3	0.07748945706857313
12305	4	0.04536415444665565
12305	5	0.05265537527451869
12305	6	0.0045810062886104674
12305	7	0.06555374656547741
12305	8	0.03701459748344149
12305	9	0.05797589962546823
12305	10-11	-0.06109472722228304
12305	12-13	-0.06878725876291725
12305	14-15	-0.12665188819479312
12305	16-17	-0.026524438006063633
12305	18-19	-0.07518160132600116
12305	20-21	0.04806115722168158
12305	22-23	-0.04364990717068906
12305	24-25	0.0033945482977841834
12305	26-27	-0.05589986180751794
12305	28-29	-0.027968658670992852
12305	30-31	-0.12268041911282523
12305	32-33	0.022666956579598718
12305	34-35	-0.16428076319585472
12305	36-37	-0.09994607323618965
12305	38-39	-0.06293005902531945
12305	40-41	-0.11346578894938375
12305	42-43	-0.09788282056354092
12305	44-45	-0.04261619359957791
12305	46-47	-0.12412653758558179
12305	48-49	-0.032841572042201506
12305	50-51	-0.12853317823802257
12305	52-53	-0.2043119019036297
12305	54-55	-0.18505070240843935
12305	56-57	-0.070475333972297
12305	58-59	-0.17218830094833493
12305	60-61	-0.16997816126586685
12305	62-63	-0.14584723548799872
12305	64-65	-0.08499294330155038
12305	66-67	-0.20417280780644376
12305	68-69	-0.16006414985473327
12305	70-71	-0.16037641688309634
12305	72-73	-0.17814894404580883
12305	74-75	-0.24451885977012466
12305	76	0.08561936915076274
12306	1	-0.019485882368503127
12306	2	0.02854438751890953
12306	3	0.04948064323810186
12306	4	0.025464114955461525
12306	5	-0.10610173376896626
12306	6	-0.0626355186373786
12306	7	-0.1031664621090016
12306	8	-0.04014062805654106
12306	9	-0.00571106853255543
12306	10-11	0.004471845621353054
12306	12-13	-0.02098291875632441
12306	14-15	-0.024764108580804134
12306	16-17	-0.06122939855260512
12306	18-19	-0.15372908005232944
12306	20-21	-0.13145184342980087
12306	22-23	-0.014234879891581897
12306	24-25	-0.1257309607487187
12306	26-27	-0.019095453886137648
12306	28-29	-0.010903684340270559
12306	30-31	-0.09841433902871444
12306	32-33	-0.10910572004287644
12306	34-35	-0.10689289177112471
12306	36-37	-0.16316042919194018
12306	38-39	-0.10282381559154885
12306	40-41	-0.13202116051032675
12306	42-43	0.0013722633293085096
12306	44-45	-0.1196170212515213
12306	46-47	-0.1738452547651832
12306	48-49	0.018421807685982117
12306	50-51	-0.04120357989980761
12306	52-53	-0.050211194359036426
12306	54-55	-0.009653008621143044
12306	56-57	-0.12058593659529748
12306	58-59	-0.0742223036192371
12306	60-61	-0.1881890490125926
12306	62-63	-0.09301559398723924
12306	64-65	-0.15904337047994943
12306	66-67	-0.25570757158789803
12306	68-69	-0.25182935925487726
12306	70-71	-0.12377664491324936
12306	72-73	-0.19732810686686264
12306	74-75	-0.03693792370821569
12306	76	-0.31399236814397824
12307	1	-0.054749701132386974
12307	2	0.017574594795654264
12307	3	0.006706671797573449
12307	4	-0.012375611641846973
12307	5	0.0611412253450645
12307	6	0.055764738777440925
12307	7	0.045576189690955005
12307	8	0.003348901269013993
12307	9	0.04509794048325233
12307	10-11	-0.04106191933428249
12307	12-13	0.04078369097239687
12307	14-15	0.011241537451198269
12307	16-17	0.006936571158419724
12307	18-19	-0.03328942610431085
12307	20-21	-0.029961715815900902
12307	22-23	0.0406739754043457
12307	24-25	0.013744694823216719
12307	26-27	0.039750289531120586
12307	28-29	-0.035884673602502914
12307	30-31	-0.03431936955273329
12307	32-33	-0.02475510799139613
12307	34-35	-0.1280624323585826
12307	36-37	-0.018902588906492213
12307	38-39	-0.003017769896274558
12307	40-41	-0.047334518699663874
12307	42-43	-0.013207541089073516
12307	44-45	0.03934546679820983
12307	46-47	0.02352789923993015
12307	48-49	-0.03802615933311415
12307	50-51	-0.019651426134430494
12307	52-53	-0.1819719063165337
12307	54-55	-0.07591344851586967
12307	56-57	-0.09447674472867362
12307	58-59	-0.04157573245603885
12307	60-61	-0.06658522497878039
12307	62-63	-0.1851652537763968
12307	64-65	-0.12192678767405596
12307	66-67	-0.10196212748263633
12307	68-69	-0.1331468147232613
12307	70-71	-0.013843523654848866
12307	72-73	-0.04281482137081838
12307	74-75	-0.08682684547949293
12307	76	-0.2834603735391248
12308	1	0.10047020469694701
12308	2	0.011825494507586853
12308	3	0.0677387131420879
12308	4	-0.04922925198402339
12308	5	-0.007136482648167686
12308	6	0.0013565045176306967
12308	7	0.028379676897429817
12308	8	0.07508911120621065
12308	9	0.027692473458557743
12308	10-11	-0.023260448304903036
12308	12-13	0.04157740172751545
12308	14-15	0.08223455732880325
12308	16-17	0.09912602176141405
12308	18-19	-0.015866910600607298
12308	20-21	-0.019340975859776677
12308	22-23	-0.01669350483424381
12308	24-25	0.023293629907115587
12308	26-27	0.03354935199510578
12308	28-29	-0.01701097726984102
12308	30-31	-0.039737086088280194
12308	32-33	-0.005013768103708571
12308	34-35	4.7685606103442524E-4
12308	36-37	0.04756403872817572
12308	38-39	0.028516041662477676
12308	40-41	0.07179101330869031
12308	42-43	0.04514099476473632
12308	44-45	0.020402713578370424
12308	46-47	-0.008728454673544661
12308	48-49	0.04022733553981794
12308	50-51	0.013936357457374982
12308	52-53	0.1397623145582756
12308	54-55	-0.013295668649128345
12308	56-57	-0.07130855664524205
12308	58-59	0.028893138677069885
12308	60-61	-0.005544794123352403
12308	62-63	-0.033504000698833636
12308	64-65	0.02840219017387824
12308	66-67	0.09228444080053322
12308	68-69	0.08771661514502682
12308	70-71	0.031035925274906617
12308	72-73	0.10700628335315088
12308	74-75	0.017568665725541166
12308	76	-0.18634840061842795
12309	1	0.07410712846430201
12309	2	0.010283698048375811
12309	3	-0.013507146598577435
12309	4	-0.03528934043740861
12309	5	-0.012075562277757967
12309	6	-0.011032824201279823
12309	7	-0.058694290892255196
12309	8	-0.09860738244982059
12309	9	-0.06003244595819268
12309	10-11	-0.08261268427094137
12309	12-13	-0.06812279555179401
12309	14-15	-0.07393171607747462
12309	16-17	-0.002712424463943819
12309	18-19	-0.06567934697863365
12309	20-21	-0.007682436443161578
12309	22-23	0.03445511430768988
12309	24-25	-0.023288675512631585
12309	26-27	-0.03561495537672954
12309	28-29	-0.038551794555871766
12309	30-31	-0.04904282188876863
12309	32-33	0.06094347252713561
12309	34-35	-0.13567732257107679
12309	36-37	0.017564185912533503
12309	38-39	-0.1313250021927317
12309	40-41	-0.021392373057018688
12309	42-43	0.011587646403654617
12309	44-45	0.010975343880566868
12309	46-47	-0.05381147283570442
12309	48-49	0.008953332161986793
12309	50-51	-0.03991312406282077
12309	52-53	-0.08584132419500179
12309	54-55	0.04954671633118579
12309	56-57	0.02851027718816823
12309	58-59	-0.06073221667469397
12309	60-61	0.07051453267401797
12309	62-63	0.010610151941584434
12309	64-65	0.04846529333184435
12309	66-67	0.019192788988021903
12309	68-69	-0.021874720947096193
12309	70-71	-0.0025337584337066232
12309	72-73	-0.04471280757220342
12309	74-75	-0.05601844675453549
12309	76	-0.1002636194259594
12310	1	0.054018710957489446
12310	2	9.758352730671049E-4
12310	3	0.024207595175152363
12310	4	0.03819985449127117
12310	5	0.04836346959016069
12310	6	0.055566997294207
12310	7	0.07384836691122842
12310	8	0.09938540458323075
12310	9	0.08335078556060438
12310	10-11	0.06518431786777512
12310	12-13	0.050939704527728225
12310	14-15	0.027174249283554275
12310	16-17	-0.05290534626188048
12310	18-19	0.019234726620503295
12310	20-21	0.07294206129550673
12310	22-23	0.013488510906256579
12310	24-25	0.029016044982569156
12310	26-27	0.08193860806698439
12310	28-29	0.054142181497788044
12310	30-31	0.09510534415588978
12310	32-33	-0.043156422136370054
12310	34-35	0.08284872231701712
12310	36-37	0.08988675391590562
12310	38-39	0.0954701857592326
12310	40-41	0.05917918607564587
12310	42-43	0.09801784146534942
12310	44-45	0.03172724997339316
12310	46-47	-0.027795120652470473
12310	48-49	0.03991669139887932
12310	50-51	-0.09361922341023643
12310	52-53	0.053824327525163085
12310	54-55	0.01971302860273738
12310	56-57	0.007756041681624026
12310	58-59	-0.01648936957598579
12310	60-61	0.0012965577722354737
12310	62-63	-0.0431010274715149
12310	64-65	-0.02389516631221511
12310	66-67	0.03958457697321194
12310	68-69	0.021029349653531426
12310	70-71	0.08166055445779108
12310	72-73	-0.042943211293909656
12310	74-75	-0.144683972438564
12310	76	-0.0372623344369174
12311	1	-0.014591693356305058
12311	2	0.06792435478886105
12311	3	0.06745587358667038
12311	4	0.07238603515235198
12311	5	-0.02996352207550501
12311	6	0.09886582554129575
12311	7	0.05873953984663416
12311	8	0.03966426817490287
12311	9	0.08951473561307921
12311	10-11	-0.0010080121229236738
12311	12-13	-0.01033518547814083
12311	14-15	-0.056091641393827274
12311	16-17	0.005985662375842082
12311	18-19	-0.05331663548533783
12311	20-21	-0.01791648757348696
12311	22-23	0.08992543607337922
12311	24-25	-0.03332154920026653
12311	26-27	0.0415114306574651
12311	28-29	-0.060466858184824446
12311	30-31	0.033173349162680665
12311	32-33	-0.04980280369853318
12311	34-35	0.02615615989996911
12311	36-37	-0.020338792397950556
12311	38-39	-0.020948894260492068
12311	40-41	-0.12488284949524342
12311	42-43	-0.1179287348074638
12311	44-45	-0.10566623199790826
12311	46-47	-0.11671966585568327
12311	48-49	-0.1488059019861936
12311	50-51	-0.0780834473278631
12311	52-53	-0.026275543370353205
12311	54-55	0.018011798740587892
12311	56-57	-0.0659485147784622
12311	58-59	0.024341380545479296
12311	60-61	0.09276745298571143
12311	62-63	-0.06670564318634575
12311	64-65	0.007927141729908271
12311	66-67	-0.12684356598275315
12311	68-69	-0.06727296735847688
12311	70-71	0.04956523635966903
12311	72-73	-0.061798758888180316
12311	74-75	0.09207920934178304
12311	76	0.0014749038599575215
12312	1	0.03676534322468328
12312	2	0.014150766460865327
12312	3	0.12394348325267046
12312	4	0.0751599131763463
12312	5	-0.002634928562518013
12312	6	0.03580641816913044
12312	7	-0.09774863988304361
12312	8	0.048730094464069396
12312	9	-0.10845283190966626
12312	10-11	0.03301014906931243
12312	12-13	0.018735341245147197
12312	14-15	0.01943441077529684
12312	16-17	0.06802439664790683
12312	18-19	0.032017621351151604
12312	20-21	0.05057109203460186
12312	22-23	0.09755029686124317
12312	24-25	-0.00602456830932141
12312	26-27	0.021960708205412516
12312	28-29	-0.031131510971995624
12312	30-31	0.008534678841385812
12312	32-33	0.006548638484829894
12312	34-35	-0.06281406671070755
12312	36-37	-0.05342105495594751
12312	38-39	-0.017271836404283647
12312	40-41	0.01549389517094113
12312	42-43	0.05350849571360072
12312	44-45	0.0029131448484847056
12312	46-47	0.1283103836572792
12312	48-49	0.014083143365340334
12312	50-51	0.023566723882147755
12312	52-53	-0.05502472279545145
12312	54-55	0.07005803027063706
12312	56-57	0.0956457336406018
12312	58-59	-0.04625121835772461
12312	60-61	0.08358032685595163
12312	62-63	0.1828786994577669
12312	64-65	0.054892024665889494
12312	66-67	0.12049885187009579
12312	68-69	0.13577380555118168
12312	70-71	0.18235857747539086
12312	72-73	0.023667217316656775
12312	74-75	0.20500972576041931
12312	76	0.36310627716100896
13101	1	-0.012579018325912017
13101	2	-0.056430827315882226
13101	3	0.0332412440872325
13101	4	0.09139510267120343
13101	5	0.06792795854021705
13101	6	0.09423261208861078
13101	7	0.04200245164435046
13101	8	-0.035394052964029754
13101	9	0.09454322712390706
13101	10-11	0.059314803617994016
13101	12-13	0.038326034529490016
13101	14-15	0.06779336662594204
13101	16-17	0.040921028068204635
13101	18-19	0.13187780888861056
13101	20-21	0.01961217948591809
13101	22-23	0.08832232739240453
13101	24-25	0.14799221406210705
13101	26-27	0.13195170837296644
13101	28-29	0.1619092921753733
13101	30-31	0.14752381331124553
13101	32-33	0.21904982113107963
13101	34-35	0.3121867889203713
13101	36-37	0.3138361731474859
13101	38-39	0.31861331314608066
13101	40-41	0.45839475495163384
13101	42-43	0.4604319120951317
13101	44-45	0.5102239356325455
13101	46-47	0.7421394829367927
13101	48-49	0.8485143313774799
13101	50-51	0.8147380296796527
13101	52-53	0.791123318671012
13101	54-55	0.8788832897579439
13101	56-57	0.8141849564707897
13101	58-59	0.8125578546797314
13101	60-61	0.8522499826731575
13101	62-63	0.9260415513135527
13101	64-65	0.9143263522279028
13101	66-67	0.9881516834431778
13101	68-69	0.9556417950601173
13101	70-71	0.9858825858011997
13101	72-73	1.0616517296398342
13101	74-75	1.0658676882559774
13101	76	1.3802652094447794
13102	1	-0.04020501693851131
13102	2	0.020657607003531808
13102	3	0.1312830000758538
13102	4	0.02041758841294694
13102	5	0.09067753698387904
13102	6	-0.01942988048129024
13102	7	0.04248573059368965
13102	8	0.0800584429683866
13102	9	-0.09444953629414243
13102	10-11	-0.0030431460724997805
13102	12-13	-0.03360887232140186
13102	14-15	0.07710689284187566
13102	16-17	0.029710760863252972
13102	18-19	0.10184338743614063
13102	20-21	0.035179213102153994
13102	22-23	-0.037231982678676445
13102	24-25	0.03827877499296761
13102	26-27	0.09352358508967029
13102	28-29	0.004128978450772536
13102	30-31	0.004441213472901495
13102	32-33	0.1303519514346192
13102	34-35	0.13086405004433033
13102	36-37	0.10922798775737164
13102	38-39	0.14451168647617152
13102	40-41	0.1693765975432555
13102	42-43	0.26174481613770695
13102	44-45	0.22130545151467373
13102	46-47	0.35639081655673266
13102	48-49	0.4255578731151033
13102	50-51	0.3689377851487521
13102	52-53	0.37252009895704674
13102	54-55	0.40540066390290264
13102	56-57	0.4830797175370307
13102	58-59	0.4457469400060745
13102	60-61	0.4831957925968595
13102	62-63	0.447410627088324
13102	64-65	0.453130733444695
13102	66-67	0.3621797101698334
13102	68-69	0.502415406233041
13102	70-71	0.47427285432117117
13102	72-73	0.36988570011403255
13102	74-75	0.5286411340407255
13102	76	0.5614797494081074
13103	1	0.017291800382889022
13103	2	0.07418910309066007
13103	3	0.019525003532013585
13103	4	0.04971611174543611
13103	5	0.08099752815616057
13103	6	0.07207970706127753
13103	7	-0.005887237787959521
13103	8	-0.026087379225288032
13103	9	-0.06321194601608227
13103	10-11	0.09134226149087254
13103	12-13	0.06149472395215838
13103	14-15	0.030208957206561138
13103	16-17	0.02382433804414319
13103	18-19	0.03718818272638913
13103	20-21	0.021781992334950928
13103	22-23	0.08576849821400856
13103	24-25	0.025966372525289216
13103	26-27	-0.11471120838189819
13103	28-29	-0.02043937608566182
13103	30-31	0.0024514859129141087
13103	32-33	0.043673513341374814
13103	34-35	0.01062682895017275
13103	36-37	0.0689749493610563
13103	38-39	0.07867866955658798
13103	40-41	0.055105593026262056
13103	42-43	0.1365180993334576
13103	44-45	0.15437651196473468
13103	46-47	0.17824348647735633
13103	48-49	0.11553742258147537
13103	50-51	0.16453919502854575
13103	52-53	0.19339814344149886
13103	54-55	0.25595769333461504
13103	56-57	0.29886898243116633
13103	58-59	0.30735587397126096
13103	60-61	0.23114883852467472
13103	62-63	0.24324334476082043
13103	64-65	0.23560303992350384
13103	66-67	0.2334257195237086
13103	68-69	0.2784560835751151
13103	70-71	0.2269509508348193
13103	72-73	0.3410215884334491
13103	74-75	0.39763207605135165
13103	76	0.23819532251415154
13104	1	0.09731252648808209
13104	2	0.08370865698957886
13104	3	0.010838623694922944
13104	4	-0.06092220043119667
13104	5	0.007524381652302736
13104	6	-0.0734790830131189
13104	7	0.08034443678465664
13104	8	9.085808809672358E-4
13104	9	-0.009680152382010476
13104	10-11	-0.023934012945304062
13104	12-13	0.06111379292936192
13104	14-15	-0.009050348651392426
13104	16-17	-0.029840755436225663
13104	18-19	0.014356892390274822
13104	20-21	-0.0028211334844172598
13104	22-23	0.06112031216440528
13104	24-25	-0.039912684536162146
13104	26-27	0.002633354633111651
13104	28-29	0.046985735092256675
13104	30-31	0.06903485918417118
13104	32-33	0.03919674345076629
13104	34-35	0.08127882887205828
13104	36-37	0.10143350028192089
13104	38-39	0.02741839071245522
13104	40-41	0.056369990362370004
13104	42-43	0.100373081896592
13104	44-45	0.0162967567419372
13104	46-47	0.10005886632583838
13104	48-49	0.07250390438647258
13104	50-51	0.09441339782205915
13104	52-53	0.0749475202187142
13104	54-55	0.13945075000935248
13104	56-57	0.2060503878942228
13104	58-59	0.12525414146586655
13104	60-61	0.13097867299204324
13104	62-63	0.19040943059096804
13104	64-65	0.13411226240202723
13104	66-67	0.23963907606669466
13104	68-69	0.26135407299259583
13104	70-71	0.12817685294874082
13104	72-73	0.24968974069242478
13104	74-75	0.2391417774287703
13104	76	0.46038590724420203
13105	1	-0.017258713563347072
13105	2	0.07301054866892898
13105	3	0.08439929607846608
13105	4	0.08191910406694802
13105	5	0.11105084418495892
13105	6	0.0641912484087328
13105	7	0.05666064878494126
13105	8	0.06666333644870548
13105	9	0.17279301239837253
13105	10-11	0.07407328374985411
13105	12-13	0.04474088094325879
13105	14-15	0.09242164767331218
13105	16-17	0.12210876071529952
13105	18-19	0.05556054237862185
13105	20-21	0.07003846549034165
13105	22-23	0.11413890080588374
13105	24-25	0.09205049680416977
13105	26-27	0.19708319014689835
13105	28-29	0.07182942338062759
13105	30-31	0.1415338424988164
13105	32-33	0.09735138041498459
13105	34-35	0.14927585909602925
13105	36-37	0.18394206612330777
13105	38-39	0.12950351979610986
13105	40-41	0.19929564176845815
13105	42-43	0.12898341653252743
13105	44-45	0.16877224051000184
13105	46-47	0.11739002140312493
13105	48-49	0.17038866825038212
13105	50-51	0.05050096125857095
13105	52-53	0.11153937364854016
13105	54-55	0.0858467470131501
13105	56-57	0.14206067408191103
13105	58-59	0.14423824344748937
13105	60-61	0.23349632542529264
13105	62-63	0.21750648245978965
13105	64-65	0.07256623919411709
13105	66-67	0.2793473679131466
13105	68-69	0.20880884981735903
13105	70-71	0.1461494115173565
13105	72-73	0.15974292216883867
13105	74-75	0.26126588045632815
13105	76	0.39331129814617327
13106	1	0.05530499317891113
13106	2	0.024925758142945398
13106	3	-0.030435910746284378
13106	4	0.05247909008385321
13106	5	0.11786865993028073
13106	6	0.10142515129442842
13106	7	0.04207402591733711
13106	8	0.02524916296979285
13106	9	-0.06996515260290437
13106	10-11	-0.001262194859492638
13106	12-13	-0.04489242734748444
13106	14-15	-0.011028566756316138
13106	16-17	-0.05168412961892699
13106	18-19	0.08621065428646801
13106	20-21	0.10717168854222336
13106	22-23	0.0904594271470529
13106	24-25	0.01961409969217698
13106	26-27	-0.06472977972008209
13106	28-29	0.04135978272024232
13106	30-31	0.07538252803716716
13106	32-33	0.0981689092874376
13106	34-35	0.14008579681092215
13106	36-37	0.07921122531679003
13106	38-39	0.10453923701584955
13106	40-41	0.1629725152135464
13106	42-43	0.11523423223556506
13106	44-45	0.012761258736979642
13106	46-47	-0.0072391512794354185
13106	48-49	0.02696529075863907
13106	50-51	0.03061528617804754
13106	52-53	0.09312124609221684
13106	54-55	0.05749360142740301
13106	56-57	0.1348732571217539
13106	58-59	0.04413982322697052
13106	60-61	0.11085614012216638
13106	62-63	0.1639544139733573
13106	64-65	0.1353640003742882
13106	66-67	0.03494046870548573
13106	68-69	0.1975779231899608
13106	70-71	0.13063554286393497
13106	72-73	0.09816767755206257
13106	74-75	0.2353987268985236
13106	76	0.2076161038506541
13107	1	0.05066874018908152
13107	2	0.08918120266751117
13107	3	0.08174979007095473
13107	4	0.030724691576324403
13107	5	0.10877126436703222
13107	6	0.14157000162305167
13107	7	-0.01313213116647205
13107	8	0.0530625078637712
13107	9	-0.027085776751860635
13107	10-11	0.020792859729439783
13107	12-13	0.007309688496555111
13107	14-15	0.020235846980462213
13107	16-17	0.09420953898996487
13107	18-19	-0.012259822365031425
13107	20-21	-0.04492938449725159
13107	22-23	-3.457957415804458E-4
13107	24-25	-0.10581735772882439
13107	26-27	-0.009259303541007569
13107	28-29	-0.056376710432267885
13107	30-31	0.10597834910267068
13107	32-33	0.053126203289806995
13107	34-35	0.049687878861170987
13107	36-37	0.14465864981592347
13107	38-39	0.04600403080282689
13107	40-41	0.08121232200448247
13107	42-43	0.0876699872256097
13107	44-45	0.06650431937608658
13107	46-47	0.07719955422994929
13107	48-49	0.15938251319031593
13107	50-51	0.06285479155231855
13107	52-53	0.15499760504946636
13107	54-55	0.12573347361286835
13107	56-57	0.18643646953289306
13107	58-59	0.13611996606131527
13107	60-61	0.24012371527504683
13107	62-63	0.20367635025413477
13107	64-65	0.21242665124667326
13107	66-67	0.289391430217961
13107	68-69	0.15492182510888597
13107	70-71	0.22996231205920026
13107	72-73	0.20896982850781143
13107	74-75	0.2179532131211488
13107	76	0.4853226043557939
13108	1	-0.0034113398196033984
13108	2	0.026522227795979347
13108	3	0.027912072933684584
13108	4	-0.04747280123881836
13108	5	0.06043985335682933
13108	6	0.02794052729474572
13108	7	0.05672429366287446
13108	8	-0.0064714015095646005
13108	9	0.028933049814547473
13108	10-11	-0.006116926850459947
13108	12-13	-0.00647199190478176
13108	14-15	0.047705398727238446
13108	16-17	-0.004009637442386804
13108	18-19	0.07131305839494217
13108	20-21	-0.08042643406753314
13108	22-23	-0.09819810407783791
13108	24-25	-0.07952196376520249
13108	26-27	0.08273167890219213
13108	28-29	0.01983260912790996
13108	30-31	0.13183985174308077
13108	32-33	0.033931478369702006
13108	34-35	0.15575823588772408
13108	36-37	0.036224823707250664
13108	38-39	0.1465618267717943
13108	40-41	0.021139579312809076
13108	42-43	-0.00120169605124687
13108	44-45	0.06287889758360166
13108	46-47	-0.030350800091504482
13108	48-49	0.02347698470811821
13108	50-51	0.10356704865653654
13108	52-53	0.12880630062194598
13108	54-55	-0.06543548578931535
13108	56-57	0.060223583895869126
13108	58-59	-0.021369084010103734
13108	60-61	0.030058263165045673
13108	62-63	-0.003876161968719316
13108	64-65	0.03535258480793857
13108	66-67	0.007877992113186849
13108	68-69	0.03445928142668464
13108	70-71	-0.09202647904509575
13108	72-73	-0.003570669043476471
13108	74-75	0.027468778961235785
13108	76	0.15215952612704342
13109	1	0.1483037448955109
13109	2	0.04152759170255038
13109	3	0.05720374990029242
13109	4	0.0234251121165876
13109	5	0.041340511774969
13109	6	-0.04379610671853129
13109	7	-0.035418087295632006
13109	8	0.08720330871484805
13109	9	-0.169645765001043
13109	10-11	0.033954717858087236
13109	12-13	-0.03082704108173573
13109	14-15	0.05123069672690406
13109	16-17	0.10523328171671409
13109	18-19	0.09047257226004746
13109	20-21	0.034630830417910374
13109	22-23	0.027251163781066623
13109	24-25	0.03872494772168977
13109	26-27	0.00884543373046398
13109	28-29	0.0666072715479018
13109	30-31	0.012614068983452853
13109	32-33	-0.023981903231643287
13109	34-35	0.08056933619746331
13109	36-37	0.07179028890728034
13109	38-39	0.045630755353677444
13109	40-41	0.053185235613703696
13109	42-43	0.06427329131073378
13109	44-45	0.07708260296285374
13109	46-47	-0.01331733456616746
13109	48-49	0.13361584343477517
13109	50-51	0.11327862627572216
13109	52-53	0.12150184998635183
13109	54-55	0.12799490306362316
13109	56-57	0.08053736120415778
13109	58-59	0.09604128824561542
13109	60-61	-0.045287055385735187
13109	62-63	0.1760117920324049
13109	64-65	0.22606583355096177
13109	66-67	0.056251308253777665
13109	68-69	0.22225873143952413
13109	70-71	0.13526802297462837
13109	72-73	0.25927685159845026
13109	74-75	0.0789975597034811
13109	76	0.12292007814416195
13110	1	0.04236166851278966
13110	2	0.0315984823674853
13110	3	0.1317549640093567
13110	4	0.036693299880965924
13110	5	0.06449058291230614
13110	6	0.1003550354574756
13110	7	-0.019677320030901058
13110	8	0.08713320581238548
13110	9	0.02934589903975393
13110	10-11	-0.02624803946969223
13110	12-13	0.03261224630356452
13110	14-15	0.01741989180872139
13110	16-17	0.003723980549544592
13110	18-19	0.014637484364847353
13110	20-21	-0.02779216381152594
13110	22-23	0.09763640747817703
13110	24-25	0.048241675340484846
13110	26-27	-0.009690935432530523
13110	28-29	0.04198060332162612
13110	30-31	0.13628292944923004
13110	32-33	0.025400439271564323
13110	34-35	0.06949112809449076
13110	36-37	0.016327809766401913
13110	38-39	-0.012066047230113952
13110	40-41	-0.13963672604126742
13110	42-43	-0.0031022623515468695
13110	44-45	-0.015219606598648738
13110	46-47	-0.01606075057139833
13110	48-49	-0.11786489031734249
13110	50-51	-0.04208737211117608
13110	52-53	-0.11148114792250396
13110	54-55	-0.11928363865816749
13110	56-57	-0.04910788376830766
13110	58-59	-0.019684659239189273
13110	60-61	-0.09073945984913223
13110	62-63	0.025573552440697256
13110	64-65	-0.1649575855477181
13110	66-67	-0.1542650138650572
13110	68-69	-0.0544991412748459
13110	70-71	-0.01218714465161952
13110	72-73	-3.644138144096587E-4
13110	74-75	-0.0956352290411786
13110	76	-0.026924750826765376
13111	1	0.002865055695281171
13111	2	-0.012422804377685281
13111	3	0.07350518971480469
13111	4	0.056711212249624054
13111	5	-0.013328574197892351
13111	6	0.09522399823688232
13111	7	0.10032338429816434
13111	8	0.06634221226019577
13111	9	-0.026506115021220467
13111	10-11	-0.06651285118972794
13111	12-13	-0.054247494567370325
13111	14-15	0.026240732905677078
13111	16-17	-0.002667045337751972
13111	18-19	0.022206900796213347
13111	20-21	0.019866222186408322
13111	22-23	0.05977147698264673
13111	24-25	-0.025748572903495415
13111	26-27	0.04874388531571583
13111	28-29	0.022888843651507784
13111	30-31	0.10081175731761505
13111	32-33	0.03945008326523691
13111	34-35	0.06659417463783512
13111	36-37	0.05059067311074017
13111	38-39	0.11455037404983415
13111	40-41	0.0950360770986407
13111	42-43	0.12057922534672372
13111	44-45	0.1445281941700216
13111	46-47	0.1410000131889788
13111	48-49	0.1004530357624489
13111	50-51	0.02684805599857043
13111	52-53	0.12745604670984534
13111	54-55	0.15354928099934284
13111	56-57	0.09433528909173106
13111	58-59	0.005697114347533727
13111	60-61	0.1328145432498289
13111	62-63	0.020624960715203144
13111	64-65	0.05963292880443305
13111	66-67	0.1464140715475608
13111	68-69	0.18478443706059267
13111	70-71	0.15995501827409697
13111	72-73	0.10996797230469468
13111	74-75	-0.02529569047781166
13111	76	-0.06461751451303854
13112	1	0.044269004721691374
13112	2	0.08233423124291761
13112	3	0.08448093690504166
13112	4	0.011916499222962784
13112	5	-0.1450173264976904
13112	6	-0.07049379949057766
13112	7	0.06752496129670504
13112	8	0.09067004466253792
13112	9	0.10078307804873532
13112	10-11	0.029003262028339805
13112	12-13	-0.01399738318792032
13112	14-15	0.03682396829503887
13112	16-17	0.09589919183377305
13112	18-19	-0.017201656694261658
13112	20-21	0.10317302888669388
13112	22-23	0.029127220480077654
13112	24-25	0.07873936882773336
13112	26-27	0.06468708718308847
13112	28-29	0.06074092444813317
13112	30-31	0.017027592749371934
13112	32-33	-0.03508739933311489
13112	34-35	0.0731463610251808
13112	36-37	0.06416540501307821
13112	38-39	0.0810581303563751
13112	40-41	0.0867914517310382
13112	42-43	0.10465641931023839
13112	44-45	0.10352640784909539
13112	46-47	0.04895155217124625
13112	48-49	0.06149644135214061
13112	50-51	0.06704332776346433
13112	52-53	0.1570029178918162
13112	54-55	0.10939626965600979
13112	56-57	0.021943046610388706
13112	58-59	0.14518802520855445
13112	60-61	0.07175744394275796
13112	62-63	0.130962766077225
13112	64-65	0.0772594438643921
13112	66-67	0.0787316788753003
13112	68-69	0.1494819920655175
13112	70-71	0.06070252186496816
13112	72-73	0.09230113980868992
13112	74-75	0.18272991770443525
13112	76	0.29516095616946103
13201	1	0.0023202973543945404
13201	2	0.04429267351912003
13201	3	0.04925749693742176
13201	4	0.03366645084348008
13201	5	0.05062280175729228
13201	6	-0.07470406619736991
13201	7	0.012929907257174023
13201	8	-0.05905895899680047
13201	9	-0.14228530663400818
13201	10-11	0.00877813412030548
13201	12-13	-0.1067811174249087
13201	14-15	0.008525092754346986
13201	16-17	-0.03034601269597914
13201	18-19	-0.050452434581451655
13201	20-21	-0.09180980987704856
13201	22-23	-0.046565298026720825
13201	24-25	-0.08974380253860659
13201	26-27	-0.11679157710764798
13201	28-29	-0.04693994716807026
13201	30-31	-0.0440552164474326
13201	32-33	0.03130427243603151
13201	34-35	-0.058434403820406544
13201	36-37	-0.049947837068373246
13201	38-39	-0.13931890196271723
13201	40-41	-0.14590046490724973
13201	42-43	-0.07122870136630155
13201	44-45	-0.14582053500837588
13201	46-47	-0.056679341227138025
13201	48-49	-0.20671673202105723
13201	50-51	-0.21062075415458992
13201	52-53	-0.18404094441108754
13201	54-55	-0.0981214597489739
13201	56-57	-0.16366839436420832
13201	58-59	-0.11820328995854368
13201	60-61	-0.03276007724980445
13201	62-63	-0.10452932764994216
13201	64-65	-0.13661300355450834
13201	66-67	-0.16828371909194573
13201	68-69	-0.19155376269264934
13201	70-71	0.011230437025645301
13201	72-73	-0.14281958577384302
13201	74-75	-0.0745163955929371
13201	76	-0.011421780449254015
13202	1	-0.07475111026133874
13202	2	0.015559312703597783
13202	3	0.07613970905781642
13202	4	-0.00967267293334828
13202	5	0.04607176755739317
13202	6	-0.023183840201177475
13202	7	0.02444094194083135
13202	8	-0.049208699406861456
13202	9	-0.10678440407964729
13202	10-11	0.00412290529978776
13202	12-13	-0.027695148418068527
13202	14-15	-0.0649861408519925
13202	16-17	-0.01466606720996566
13202	18-19	-0.030078935337421342
13202	20-21	-0.06593601485541001
13202	22-23	-0.02081342134545139
13202	24-25	-0.07586471208654189
13202	26-27	-0.05905547578802128
13202	28-29	-0.09512079499992865
13202	30-31	0.030745157126879974
13202	32-33	0.0012890905062192815
13202	34-35	0.040984258172208854
13202	36-37	-0.10290564579297978
13202	38-39	0.01162417132260174
13202	40-41	-0.03737015280118783
13202	42-43	-0.052006123966847895
13202	44-45	-0.09536261936435864
13202	46-47	0.029711786450604905
13202	48-49	-0.08733870081616857
13202	50-51	-0.056548655415383564
13202	52-53	0.0011239362235500039
13202	54-55	-0.07477446598458215
13202	56-57	0.03670614767096225
13202	58-59	-0.032841135361223905
13202	60-61	-0.03183403879771873
13202	62-63	-0.059925517254541205
13202	64-65	-0.006472753301991929
13202	66-67	0.06648040327564786
13202	68-69	0.012364115335387282
13202	70-71	-0.21047462190875876
13202	72-73	-0.13065599395692118
13202	74-75	-0.15175298352519917
13202	76	0.024495848262084507
13203	1	-0.03187230777815131
13203	2	-0.022103303913926453
13203	3	0.06239380590789523
13203	4	0.018784872728968338
13203	5	0.047645758008069805
13203	6	0.05579619381818901
13203	7	-0.022931968834754457
13203	8	-0.09306878787470652
13203	9	0.006176092121478405
13203	10-11	0.01833243393376449
13203	12-13	0.01916129936700628
13203	14-15	0.009196499688833626
13203	16-17	0.03468855468735654
13203	18-19	-0.0039610932858877845
13203	20-21	1.4412537680641435E-4
13203	22-23	0.027515018443452277
13203	24-25	-0.035472927963752454
13203	26-27	-0.012013392930569466
13203	28-29	-0.08280473990236459
13203	30-31	0.023964855016515685
13203	32-33	-0.054394561279359266
13203	34-35	-0.06606833252111954
13203	36-37	-0.09434908803087438
13203	38-39	-0.08705383135122702
13203	40-41	-0.11639290356682608
13203	42-43	-0.004424630755792691
13203	44-45	-0.025029517737287676
13203	46-47	-0.09149363437447278
13203	48-49	0.013593866955623923
13203	50-51	-0.05836942446304505
13203	52-53	-0.1256191450367936
13203	54-55	-0.06994562820644745
13203	56-57	-0.24028943219808951
13203	58-59	-0.12947527199519016
13203	60-61	-0.1262279263226631
13203	62-63	-0.1581157509446811
13203	64-65	-0.21298457504390456
13203	66-67	-0.1367979128910335
13203	68-69	-0.13155631598874606
13203	70-71	-0.23984651548524027
13203	72-73	-0.23013475180226095
13203	74-75	-0.27878283104328716
13203	76	-0.008576874869788753
13204	1	-0.09087221432117687
13204	2	-0.020599031858331784
13204	3	0.019038646965721995
13204	4	0.011774846035113029
13204	5	-0.025881599594821836
13204	6	-0.13752014195831208
13204	7	-0.07116891475465081
13204	8	0.10535234197655541
13204	9	-0.10843682684797784
13204	10-11	-0.036864502352358386
13204	12-13	-0.05071449497539504
13204	14-15	-0.04544568236735813
13204	16-17	0.007749121505575829
13204	18-19	-0.022676229061453057
13204	20-21	-0.02377646332843142
13204	22-23	0.05847138475593283
13204	24-25	-0.04223972367249473
13204	26-27	-0.10629887584687481
13204	28-29	-0.09651691285738906
13204	30-31	-0.011221611743792437
13204	32-33	-0.018730760514884537
13204	34-35	-0.0808833982541941
13204	36-37	-0.060540388427938296
13204	38-39	0.005827361807043019
13204	40-41	-2.26922884472458E-4
13204	42-43	-0.14849543604615434
13204	44-45	-0.10791500229307616
13204	46-47	-0.05276436947028884
13204	48-49	0.03158385064055125
13204	50-51	-0.0720781252390239
13204	52-53	-0.10114018174879646
13204	54-55	-0.22682756851526875
13204	56-57	-0.03191679686885607
13204	58-59	-0.17755818557591851
13204	60-61	-0.13407069570685337
13204	62-63	-0.18214058842666248
13204	64-65	-0.08620852116256117
13204	66-67	-0.0701017558045649
13204	68-69	-0.08942880991279623
13204	70-71	-0.036718160963488344
13204	72-73	-0.04248926260518715
13204	74-75	-0.11264333871714172
13204	76	-0.3084260806423771
13205	1	0.02512367481482869
13205	2	-0.010065154472588489
13205	3	-1.2061329544010846E-4
13205	4	-0.008598595251005037
13205	5	0.08853225694882383
13205	6	0.15209169930722055
13205	7	0.036962094573844695
13205	8	-0.01303957619077778
13205	9	0.07822863001080549
13205	10-11	0.030908001513211047
13205	12-13	0.060280991267497086
13205	14-15	0.06482218399536777
13205	16-17	0.018128062790509603
13205	18-19	0.055082352985017735
13205	20-21	-0.05490702371889711
13205	22-23	0.10143773437845027
13205	24-25	0.0746484975273276
13205	26-27	0.031093642258767318
13205	28-29	0.04366555540123329
13205	30-31	0.026322947726455936
13205	32-33	-0.05361952646683221
13205	34-35	0.019031003887974407
13205	36-37	-0.025896942865564654
13205	38-39	-0.031618590124971035
13205	40-41	-0.001617006397133025
13205	42-43	-0.05112307598649579
13205	44-45	-0.10032761235282095
13205	46-47	-0.03925032492141156
13205	48-49	-0.17917346553119984
13205	50-51	-0.1045467049142772
13205	52-53	-0.1309464945075618
13205	54-55	-0.1255905981584462
13205	56-57	-0.13922257257409143
13205	58-59	-0.0977238097753741
13205	60-61	-0.08957598273998713
13205	62-63	-0.08423515245708302
13205	64-65	-0.09860227121467346
13205	66-67	-0.10187233886155411
13205	68-69	-0.16533601514047547
13205	70-71	-0.22727734909649655
13205	72-73	-0.1609189985788433
13205	74-75	-0.1468980181075068
13205	76	0.15708207929321816
13206	1	-0.031976063744117766
13206	2	-0.03427622159862764
13206	3	0.09747671027167115
13206	4	0.09328835022731496
13206	5	0.0966654314780051
13206	6	0.11028481078463415
13206	7	0.07178718719413979
13206	8	0.15183880237624692
13206	9	0.01914224090083394
13206	10-11	0.049887635454624046
13206	12-13	-0.00692328517401819
13206	14-15	-0.004559533218532863
13206	16-17	0.035931952795657196
13206	18-19	0.04900967430744174
13206	20-21	0.08167455934449919
13206	22-23	-0.019613618872547534
13206	24-25	0.05467594511258511
13206	26-27	0.05818086501344766
13206	28-29	0.019838359656510818
13206	30-31	0.0642790682450709
13206	32-33	0.11906031156937757
13206	34-35	0.05657289273643329
13206	36-37	0.042222095016910544
13206	38-39	-0.033724857370067696
13206	40-41	0.043882457182505163
13206	42-43	0.026350137073400504
13206	44-45	-0.011554748011242566
13206	46-47	-0.03820188169211036
13206	48-49	-0.06811633861047994
13206	50-51	-0.12245035221686607
13206	52-53	-0.028772626152935743
13206	54-55	0.011682466165225946
13206	56-57	-0.06270654410641185
13206	58-59	-0.12077561649351765
13206	60-61	-0.19530403607915048
13206	62-63	-0.16462784110457562
13206	64-65	-0.13083092565671706
13206	66-67	-0.2379170536514863
13206	68-69	-0.07955352864357224
13206	70-71	-0.07349663800653872
13206	72-73	-0.22331654221650155
13206	74-75	-0.10700723042285887
13206	76	0.07308016395538175
13207	1	0.0021979067765727223
13207	2	-0.04257527312263676
13207	3	0.03444747761692213
13207	4	-0.014870083123703637
13207	5	0.03131749168955977
13207	6	-0.006598455912005363
13207	7	-0.047133870004628875
13207	8	-0.057706081141205345
13207	9	0.038494942792169695
13207	10-11	0.021040733420264246
13207	12-13	0.005563117782692473
13207	14-15	0.008587490432596212
13207	16-17	8.377016365628265E-4
13207	18-19	-0.054026631812540415
13207	20-21	0.017713683228521404
13207	22-23	-0.03118306794888781
13207	24-25	-0.08498284703144776
13207	26-27	-0.007640381711155442
13207	28-29	-0.04047090268156239
13207	30-31	-0.049446413818373
13207	32-33	-0.00123947080447806
13207	34-35	-0.057168920684546265
13207	36-37	-0.08566778226131788
13207	38-39	0.013431674363040713
13207	40-41	0.036234788889494496
13207	42-43	-0.020059344888139208
13207	44-45	0.08453808633179705
13207	46-47	-0.010769410899960974
13207	48-49	-0.1837914391645583
13207	50-51	-0.004114626248025388
13207	52-53	0.008010368396234924
13207	54-55	0.024539602008282202
13207	56-57	-0.08237193431327228
13207	58-59	-0.2026369250385116
13207	60-61	-0.04628918329866849
13207	62-63	-0.11804766407529854
13207	64-65	-0.0785292437641445
13207	66-67	-0.07225434918662899
13207	68-69	-0.036749746601273614
13207	70-71	-0.0086793618296781
13207	72-73	-0.007185994451312183
13207	74-75	0.03220088012542277
13207	76	0.021338629441785884
13208	1	-0.05340235034075036
13208	2	-0.035063852144194385
13208	3	0.07588576043272965
13208	4	0.05535362427273327
13208	5	0.0637497844095023
13208	6	0.09482027424585482
13208	7	0.01933633492161846
13208	8	0.06933151453907271
13208	9	-0.011119894264467689
13208	10-11	0.0322837065620476
13208	12-13	0.00809701444662636
13208	14-15	-7.067110886254113E-4
13208	16-17	0.07558966641632736
13208	18-19	0.017573385799657615
13208	20-21	0.05546015822354633
13208	22-23	0.0543014279259495
13208	24-25	-0.05648037359554081
13208	26-27	0.04443847470123785
13208	28-29	0.03653031913226101
13208	30-31	0.0598572172429499
13208	32-33	0.034466340013224794
13208	34-35	-0.10626006758028694
13208	36-37	-0.09733964071320855
13208	38-39	7.717105771334332E-4
13208	40-41	-0.03988024022829251
13208	42-43	0.002128086315522637
13208	44-45	0.059105505653754165
13208	46-47	-0.07145201111301702
13208	48-49	2.7407852208227723E-5
13208	50-51	0.03758310684508359
13208	52-53	0.0435888791469381
13208	54-55	-0.06859765769630854
13208	56-57	-0.04619337131232015
13208	58-59	-0.020147982501455886
13208	60-61	-0.040803133074405196
13208	62-63	-0.09541507677019467
13208	64-65	-0.06185206122967912
13208	66-67	-0.18099683996327087
13208	68-69	-0.07485487661749346
13208	70-71	-0.08034809181398117
13208	72-73	-0.0642981033598744
13208	74-75	-0.042057677202691934
13208	76	-0.0789883157178437
13209	1	-0.0014193140424794137
13209	2	0.026153966632076475
13209	3	0.04202260354898257
13209	4	0.03710077747405194
13209	5	0.06371529368652773
13209	6	0.04034943165617477
13209	7	0.13626270934760498
13209	8	-0.005021057884597724
13209	9	-0.018480058165778246
13209	10-11	-0.023457537083935165
13209	12-13	-1.456819147307442E-4
13209	14-15	0.03540084054223058
13209	16-17	0.03549005251694837
13209	18-19	0.009576468418885042
13209	20-21	-0.04667475671359966
13209	22-23	0.01033496524540567
13209	24-25	0.009436263195823358
13209	26-27	-0.07014144458264582
13209	28-29	-0.025561843815289365
13209	30-31	0.0024560098157024868
13209	32-33	-0.08066805890968709
13209	34-35	0.027200872740202442
13209	36-37	0.042645976995565604
13209	38-39	0.06097594611316737
13209	40-41	-0.06054964918187977
13209	42-43	0.0014745170899743698
13209	44-45	0.0145438963122686
13209	46-47	-0.04537525826707167
13209	48-49	-0.038263022069038755
13209	50-51	-0.019560153355122623
13209	52-53	0.028934603975656614
13209	54-55	-0.014992160005327548
13209	56-57	-0.05780556160429029
13209	58-59	-0.1287061871220061
13209	60-61	-0.04685412892935403
13209	62-63	0.01207250172198826
13209	64-65	0.03178855658617863
13209	66-67	0.009106488783913846
13209	68-69	0.07039702143259063
13209	70-71	-0.04901640633940474
13209	72-73	-0.1231991695550505
13209	74-75	-0.02124347470214616
13209	76	0.01435388780436142
13210	1	0.04082050941348925
13210	2	0.06704514165135222
13210	3	0.05896980343349867
13210	4	0.046563178064797484
13210	5	0.03846621967864294
13210	6	-0.050950796953010524
13210	7	0.03431400518135064
13210	8	0.06871312460160084
13210	9	-0.0016756956446357663
13210	10-11	-0.0026346212341863406
13210	12-13	0.009141869780854961
13210	14-15	0.09423790583603164
13210	16-17	0.03164710716453811
13210	18-19	0.03798327616994612
13210	20-21	-0.04593539009428582
13210	22-23	0.017655325898253693
13210	24-25	0.09851622314410236
13210	26-27	0.018412146885665948
13210	28-29	0.1014997985966346
13210	30-31	0.008895055695077758
13210	32-33	-0.020940461429802326
13210	34-35	4.8503728607585117E-4
13210	36-37	0.07638108185541626
13210	38-39	-0.021282218769179906
13210	40-41	-0.011607740266661892
13210	42-43	-0.1155223245149557
13210	44-45	-0.03994137804810549
13210	46-47	0.0494332116438585
13210	48-49	0.016237770003421303
13210	50-51	0.04872076600978659
13210	52-53	-0.09598630199445068
13210	54-55	-0.06281786929100974
13210	56-57	-0.11197034174443132
13210	58-59	-0.04542840728703368
13210	60-61	-0.03061105147499177
13210	62-63	-0.053128099467535606
13210	64-65	-0.07123068693914547
13210	66-67	-0.2242855788873328
13210	68-69	-0.03805236092277653
13210	70-71	-0.01971501149411381
13210	72-73	-0.12967723481745708
13210	74-75	-0.1253760083885922
13210	76	-0.1026153245724899
13211	1	-0.011830551928913025
13211	2	-0.02230984387673729
13211	3	-0.02496106265889253
13211	4	-0.04042873505681399
13211	5	0.047611490186724836
13211	6	0.010329580600277666
13211	7	-0.020260605553943378
13211	8	-0.10198105088600329
13211	9	0.011920532549154927
13211	10-11	0.023282183227330222
13211	12-13	-0.011261400994989401
13211	14-15	0.002713859139454655
13211	16-17	0.03221507959268166
13211	18-19	-0.001746153635430403
13211	20-21	0.06769813069985275
13211	22-23	0.15393825691202778
13211	24-25	0.09824151047742191
13211	26-27	0.009044268107402331
13211	28-29	0.0765761694943663
13211	30-31	0.04114189734049489
13211	32-33	0.09436022752144169
13211	34-35	0.008685096084676047
13211	36-37	-0.07337532641718525
13211	38-39	-0.06454722375516297
13211	40-41	-0.08269373318325535
13211	42-43	-0.04004952357283287
13211	44-45	0.06852487978082422
13211	46-47	-0.02858028925938072
13211	48-49	0.010073912398674167
13211	50-51	0.13903686941036852
13211	52-53	0.05083900636925165
13211	54-55	0.05922166587414779
13211	56-57	-0.04326930928186101
13211	58-59	-0.09863622347888423
13211	60-61	-0.07932658782199553
13211	62-63	-0.08693721598488935
13211	64-65	-0.13657582480894348
13211	66-67	-0.004286422644319998
13211	68-69	-0.1361431595694853
13211	70-71	-0.06711100652693602
13211	72-73	-0.06972987632267547
13211	74-75	-0.11070266073274126
13211	76	-0.3723374450112189
13212	1	-0.08284923606590056
13212	2	0.02917526579159002
13212	3	0.11151936714731647
13212	4	0.04806028633976922
13212	5	-0.012080271032626655
13212	6	0.10101044277605098
13212	7	0.00516070192149698
13212	8	0.03452531760638067
13212	9	-0.05864690563721098
13212	10-11	-0.06796113429139439
13212	12-13	0.04830360941753753
13212	14-15	0.08013142098142367
13212	16-17	0.06217650724052959
13212	18-19	0.038441699125257855
13212	20-21	0.012052041621608112
13212	22-23	0.03164981959363189
13212	24-25	0.06935087102995396
13212	26-27	0.03184914684732121
13212	28-29	0.005896453852109573
13212	30-31	0.08009663803864697
13212	32-33	0.024855272796436623
13212	34-35	-0.024044948455753
13212	36-37	-0.06748849792895584
13212	38-39	-0.002363990900498436
13212	40-41	-0.09436758785496835
13212	42-43	-0.01396338879133907
13212	44-45	0.028559886983209992
13212	46-47	-0.032388562480470284
13212	48-49	-0.10660106276701953
13212	50-51	0.005185907314945837
13212	52-53	-0.05450298659558683
13212	54-55	-0.21207943540957075
13212	56-57	-0.08440534173166014
13212	58-59	-0.0915387318301768
13212	60-61	-0.13388161127171827
13212	62-63	-0.1495950319713728
13212	64-65	-0.26220541944577036
13212	66-67	-0.11726746027582635
13212	68-69	-0.05161054874383808
13212	70-71	-0.07979329439790206
13212	72-73	-0.15774097146506705
13212	74-75	-0.1713028792016047
13212	76	-0.38971502551111215
13301	1	-0.03199227834537055
13301	2	-0.07496551784647565
13301	3	0.04497055353075652
13301	4	0.03908879472591309
13301	5	-0.06560680145003062
13301	6	0.08323771956172266
13301	7	0.006185532832795104
13301	8	0.019526126474048056
13301	9	0.0228348868842545
13301	10-11	0.02294644174880034
13301	12-13	-0.02456195235652814
13301	14-15	0.009404319671411088
13301	16-17	0.03701009266358568
13301	18-19	-0.03452181077696537
13301	20-21	0.004734397079602104
13301	22-23	0.0034904178551400378
13301	24-25	-0.033742384781739077
13301	26-27	-0.002290659961495578
13301	28-29	-0.04433000699382461
13301	30-31	-0.05607249840009132
13301	32-33	-0.07749994652161973
13301	34-35	-0.002642000641422726
13301	36-37	-7.676885664551492E-4
13301	38-39	-0.011832553149737635
13301	40-41	0.028760531121797328
13301	42-43	-0.10340057432497218
13301	44-45	0.04076383775888104
13301	46-47	-0.03627364173398462
13301	48-49	-0.1817873669589929
13301	50-51	-0.07825540537765363
13301	52-53	-0.2119462202264657
13301	54-55	-0.15725098955835648
13301	56-57	-0.16431593452946203
13301	58-59	-0.13018520921811216
13301	60-61	-0.21490809111777764
13301	62-63	-0.13240943514367842
13301	64-65	-0.1019401315290338
13301	66-67	-0.17692464745428538
13301	68-69	-0.12785811976296202
13301	70-71	-0.21366830910572787
13301	72-73	-0.18783515211301705
13301	74-75	-0.08071754995082614
13301	76	0.042336940608628026
13302	1	0.09504138024422559
13302	2	-0.02621563306157526
13302	3	0.07417879177801012
13302	4	0.04061062032127438
13302	5	0.038358642268871534
13302	6	0.020403080218159175
13302	7	-0.001149679089465394
13302	8	-3.766768124435771E-4
13302	9	0.04912939353589252
13302	10-11	0.024833727847706655
13302	12-13	0.07734974858416876
13302	14-15	0.04747143349819538
13302	16-17	0.07886271739806006
13302	18-19	0.05709970232994266
13302	20-21	0.02896337045837072
13302	22-23	0.09543220204120928
13302	24-25	0.016028879621941883
13302	26-27	-0.052835434611523624
13302	28-29	0.02998879829821277
13302	30-31	0.0040933198889234745
13302	32-33	0.016712471747389657
13302	34-35	-0.032394932843295976
13302	36-37	0.07805175076033066
13302	38-39	-0.06648472802596217
13302	40-41	0.04422448330442563
13302	42-43	0.00699126419875995
13302	44-45	0.03620476021384178
13302	46-47	0.07193153983622835
13302	48-49	0.09192529028319285
13302	50-51	-0.02809012268722455
13302	52-53	-0.040394534566985385
13302	54-55	-0.0536494066457891
13302	56-57	-0.08278903105269819
13302	58-59	0.08406618404362831
13302	60-61	0.010508388161611038
13302	62-63	-0.05719426142439232
13302	64-65	-0.06431205166086329
13302	66-67	-0.044052725643844326
13302	68-69	-0.0667659270765526
13302	70-71	0.02433751370656978
13302	72-73	-0.08960119858768678
13302	74-75	-0.044748712588273065
13302	76	-0.05864583615952057
13303	1	-0.02122204754554602
13303	2	0.06433456326346487
13303	3	0.0672396147224319
13303	4	0.09641955078742015
13303	5	-0.1051220590988109
13303	6	0.11025149827271719
13303	7	0.0022125357422027037
13303	8	0.05120942851804955
13303	9	0.1205532957039992
13303	10-11	0.06771094852482662
13303	12-13	0.08026301981093553
13303	14-15	0.06044825374571161
13303	16-17	0.1585095538313155
13303	18-19	0.08042640145453106
13303	20-21	0.06889071830917004
13303	22-23	0.09092210162046399
13303	24-25	0.0493012192934259
13303	26-27	0.027556264631925842
13303	28-29	0.017061680591787365
13303	30-31	0.027168534960466673
13303	32-33	-0.11441957926038526
13303	34-35	-0.060343292983581875
13303	36-37	-0.021581358634840342
13303	38-39	-0.07237783631341443
13303	40-41	-6.260573976462069E-4
13303	42-43	0.053117328092668004
13303	44-45	-0.08044035327122145
13303	46-47	-0.0927792168158561
13303	48-49	-0.06981197331147371
13303	50-51	-0.08642545043836947
13303	52-53	-0.041527507195397106
13303	54-55	-0.1318329027103644
13303	56-57	0.011291039539351289
13303	58-59	-0.015044408549748312
13303	60-61	-0.0731116612027165
13303	62-63	-0.11737946400593557
13303	64-65	-0.20116313264782093
13303	66-67	-0.2743214191970722
13303	68-69	-0.13300488555950096
13303	70-71	-0.1257784018788186
13303	72-73	-0.22494448067561024
13303	74-75	-0.10710789133992904
13303	76	-0.2961963532106182
13304	1	-0.0483214325450696
13304	2	0.026282026345317178
13304	3	0.02810937209315867
13304	4	0.007155816490463707
13304	5	-0.09998401614210906
13304	6	0.013803836998420138
13304	7	0.14199516639823884
13304	8	0.015035876722841124
13304	9	-0.027061504934167147
13304	10-11	-0.00892330187403445
13304	12-13	0.03485897075583466
13304	14-15	0.004666757892373141
13304	16-17	0.03523831622108986
13304	18-19	0.018278247938290804
13304	20-21	0.015943415538103523
13304	22-23	0.0058387317779988734
13304	24-25	-0.06433647943430287
13304	26-27	-0.04450315796377424
13304	28-29	0.05017018079657731
13304	30-31	-3.949003458956213E-4
13304	32-33	0.056887864979458413
13304	34-35	0.04576851445461472
13304	36-37	0.004693206621809054
13304	38-39	-0.04104851742304305
13304	40-41	0.022018196816937063
13304	42-43	0.05839335638361831
13304	44-45	-0.08980181520362152
13304	46-47	-0.05499391217016125
13304	48-49	-0.031043261859053928
13304	50-51	0.031211226491784316
13304	52-53	0.04600633067899196
13304	54-55	-9.95935202247722E-4
13304	56-57	-0.03242866887077156
13304	58-59	0.10942587544292337
13304	60-61	-0.01904936092967091
13304	62-63	-0.03161109894391956
13304	64-65	-0.048652966024107513
13304	66-67	-0.06869724084357642
13304	68-69	-0.17100401127281373
13304	70-71	-0.017900284414636758
13304	72-73	-0.09376089137940369
13304	74-75	-0.18616240977979714
13304	76	-0.17928218639778137
13305	1	-0.017001441035937148
13305	2	-0.002089333729113463
13305	3	0.0763218064442519
13305	4	0.04577137531988029
13305	5	0.04934698835102225
13305	6	0.13385841276653565
13305	7	-0.010410428434781238
13305	8	0.11733217410002084
13305	9	0.01276307583834324
13305	10-11	0.05112828300102734
13305	12-13	0.07579680799416622
13305	14-15	0.014701461062074372
13305	16-17	0.05762190197239647
13305	18-19	-0.048489195029858934
13305	20-21	0.051353584078917436
13305	22-23	0.0011868330931932292
13305	24-25	-0.034480341482080235
13305	26-27	0.0058017543601138755
13305	28-29	-0.027711036239018938
13305	30-31	-0.014216722044800179
13305	32-33	-0.029864231651252737
13305	34-35	-0.12536790376602625
13305	36-37	-0.10943553673351403
13305	38-39	-0.09850897734053632
13305	40-41	0.013029600860143375
13305	42-43	-0.009521077290550295
13305	44-45	0.04366727266322101
13305	46-47	-0.006014245858224854
13305	48-49	-0.05100059826918368
13305	50-51	-0.09846592760040807
13305	52-53	-0.1475242138406685
13305	54-55	-0.09299518799841877
13305	56-57	-0.17123863531861616
13305	58-59	-0.24122140610400322
13305	60-61	-0.23603069151532452
13305	62-63	-0.14560149473881268
13305	64-65	-0.10452566979070355
13305	66-67	-0.15451127712996282
13305	68-69	-0.23551905137719586
13305	70-71	-0.21725003762868766
13305	72-73	-0.22358769567627945
13305	74-75	-0.32975226883650066
13305	76	0.03070508960341556
13306	1	0.04038009619860006
13306	2	-0.008079799531827803
13306	3	0.05223830756136749
13306	4	-0.011541423192813483
13306	5	-0.016259979115076817
13306	6	0.13795296447170813
13306	7	0.09668959869653548
13306	8	0.0042716348606859356
13306	9	0.003533513999897764
13306	10-11	0.02001618152628737
13306	12-13	-0.004756188194697586
13306	14-15	-0.0051284766087462685
13306	16-17	-0.02591317116378633
13306	18-19	-0.030274890456318815
13306	20-21	0.012536281586662312
13306	22-23	-0.07126091182151129
13306	24-25	0.01543630712738775
13306	26-27	0.015394220232018085
13306	28-29	-0.09852666897212004
13306	30-31	0.005661378253648763
13306	32-33	0.03281196253608698
13306	34-35	-0.018386963056137517
13306	36-37	-0.10807920606365684
13306	38-39	-0.15278342791809507
13306	40-41	-0.05245539388631215
13306	42-43	-0.14049681045041496
13306	44-45	-0.0738692605370872
13306	46-47	-0.13116709519444214
13306	48-49	-0.032639392872120254
13306	50-51	-0.03951074953914002
13306	52-53	-0.016789332758108344
13306	54-55	-0.03569645988717696
13306	56-57	-0.13391089163582848
13306	58-59	-0.13672936454963747
13306	60-61	-0.10531401090266712
13306	62-63	-0.09656141190952638
13306	64-65	-0.13562157984633672
13306	66-67	-0.0925258473056374
13306	68-69	-0.012305186651900613
13306	70-71	-0.039395364558146184
13306	72-73	-0.11573602687569462
13306	74-75	-0.04819182811085909
13306	76	0.017510440428154084
13307	1	0.03734689788219825
13307	2	0.006434040454195156
13307	3	0.025591764361053038
13307	4	0.116542879242715
13307	5	0.05937123555103696
13307	6	0.10181744445240781
13307	7	0.031155297251565628
13307	8	-0.00641151239662463
13307	9	-0.017767583365383643
13307	10-11	-0.03597758872400192
13307	12-13	0.036935902958838085
13307	14-15	0.0258537220480477
13307	16-17	0.010949558219415678
13307	18-19	-0.024949345961069014
13307	20-21	0.05053843021094906
13307	22-23	-0.026060421582165816
13307	24-25	0.022443694936967518
13307	26-27	0.03794126753957272
13307	28-29	0.009691413691378159
13307	30-31	-0.090578844425238
13307	32-33	-0.02284186401428201
13307	34-35	-0.047589432623290406
13307	36-37	0.019470880003112256
13307	38-39	0.053185012403666576
13307	40-41	-0.01440088748946522
13307	42-43	-0.027642595271061055
13307	44-45	-0.001351547394015995
13307	46-47	-0.019158536368138357
13307	48-49	-0.10211566994993149
13307	50-51	-0.036188733950027085
13307	52-53	-0.06883080479670411
13307	54-55	-0.008686963667379644
13307	56-57	-0.03317148433344386
13307	58-59	-0.055013642501975824
13307	60-61	-0.11793877066519087
13307	62-63	-0.02026498628493556
13307	64-65	-0.004199959893327332
13307	66-67	-0.03997902730709768
13307	68-69	-0.0019501815931590727
13307	70-71	0.009375503716228195
13307	72-73	0.0025780801351587
13307	74-75	0.031484260860978
13307	76	-0.013023262384749046
13308	1	0.1138743131186537
13308	2	0.08369022301854656
13308	3	0.13543736917481297
13308	4	0.07042009568403174
13308	5	0.009698411806578378
13308	6	0.1003583983845644
13308	7	0.04561390945524124
13308	8	0.07683928598456191
13308	9	0.06881321138841656
13308	10-11	0.05936703989538472
13308	12-13	0.04788666115424434
13308	14-15	0.03806321976136928
13308	16-17	-0.0580260867089919
13308	18-19	-0.03899952128487172
13308	20-21	0.004811414342896114
13308	22-23	-0.054978268335659664
13308	24-25	-0.03866140510073279
13308	26-27	0.06816755259544038
13308	28-29	0.03780216641013823
13308	30-31	-0.09357481873479401
13308	32-33	-0.02385130945052083
13308	34-35	0.016651136165513947
13308	36-37	-0.008370167015193886
13308	38-39	0.02138454540374113
13308	40-41	0.024458187615813642
13308	42-43	-0.0605357176709731
13308	44-45	0.03634319230607019
13308	46-47	0.04062996154311804
13308	48-49	0.06481915118506976
13308	50-51	0.13213923723169074
13308	52-53	0.0014959267537193455
13308	54-55	0.054654894673781484
13308	56-57	0.010916778332067167
13308	58-59	-0.0021843096986060573
13308	60-61	0.06595597907362105
13308	62-63	0.07264477820100268
13308	64-65	0.11680401443217647
13308	66-67	-0.0192275460392608
13308	68-69	0.12627115202521821
13308	70-71	0.1385858663731554
13308	72-73	0.0955238350626999
13308	74-75	0.06079613252047977
13308	76	0.09646308808952142
13309	1	-0.018609644177537632
13309	2	-0.0010904307755872367
13309	3	0.09924020938084865
13309	4	0.029688893704232555
13309	5	-0.024709231138949406
13309	6	-0.01292143528928591
13309	7	0.03228659513334975
13309	8	0.11719963532703304
13309	9	-0.002839402924834644
13309	10-11	0.009611097620336295
13309	12-13	0.049886783452883776
13309	14-15	0.01708774423548931
13309	16-17	-0.005241814313954762
13309	18-19	0.0022471334876641436
13309	20-21	0.10286596672987969
13309	22-23	0.038757523440125397
13309	24-25	0.05442278672109069
13309	26-27	0.03177327617174086
13309	28-29	0.045561295643828714
13309	30-31	-0.029774856143788497
13309	32-33	-0.014469565040286625
13309	34-35	-0.01241727193784925
13309	36-37	0.02417038523789472
13309	38-39	0.09502351373544826
13309	40-41	-0.06655295027380959
13309	42-43	-0.004314064559082453
13309	44-45	0.03510497325492423
13309	46-47	-0.03283861284197087
13309	48-49	-0.11418638425962513
13309	50-51	-0.05917248296260169
13309	52-53	-0.07603751256758073
13309	54-55	-0.08011038583978092
13309	56-57	-0.12310939217909578
13309	58-59	0.05681872853583059
13309	60-61	-0.04559188073394438
13309	62-63	-0.03937696923416212
13309	64-65	-0.08073680871065392
13309	66-67	-0.05953525069198662
13309	68-69	-0.041642545736813474
13309	70-71	-0.0508720923878343
13309	72-73	-0.06156708544745726
13309	74-75	-0.034344668698594205
13309	76	0.04414789606598646
13310	1	-0.03029848706109206
13310	2	-0.0016453807112100094
13310	3	0.06078685258261629
13310	4	0.10126804254262467
13310	5	-0.0029576439730583104
13310	6	-0.007918990423995353
13310	7	0.1068623828718529
13310	8	0.06643337788035808
13310	9	0.15236126297878627
13310	10-11	0.06499698430419443
13310	12-13	0.06256639120719143
13310	14-15	0.1073927325592976
13310	16-17	0.09242928360298919
13310	18-19	0.14207895325516517
13310	20-21	0.11051275030720831
13310	22-23	0.06343019826795171
13310	24-25	0.08950158961194177
13310	26-27	0.11831821776904405
13310	28-29	0.03601479546758668
13310	30-31	0.06740960558472864
13310	32-33	-0.006348328762484812
13310	34-35	0.025077355529660394
13310	36-37	-0.01794257534057664
13310	38-39	0.05298732175007359
13310	40-41	-0.013967597329560988
13310	42-43	-0.013579976380675873
13310	44-45	0.030775309492391045
13310	46-47	-0.12173635872756705
13310	48-49	-0.06528419774566174
13310	50-51	0.041088389422490934
13310	52-53	0.02642951456155629
13310	54-55	-0.004978689421236027
13310	56-57	-0.1506299143077996
13310	58-59	-0.13572725566754684
13310	60-61	-0.13297046584625605
13310	62-63	0.009479579768871815
13310	64-65	-0.03302000827086715
13310	66-67	-0.17100858700295873
13310	68-69	-0.16335145120993388
13310	70-71	-0.10184271095336328
13310	72-73	-0.0861918348605073
13310	74-75	0.00210740367958806
13310	76	0.31596622823524
13311	1	-0.051074195785016485
13311	2	0.04483858173984956
13311	3	0.05792986005659628
13311	4	0.015372895512395957
13311	5	0.008743681062103548
13311	6	0.13169019413655292
13311	7	0.1541448041130451
13311	8	0.14285248057800004
13311	9	0.13092434633799854
13311	10-11	0.07050869404685045
13311	12-13	0.03823342150609932
13311	14-15	0.024564238855980136
13311	16-17	0.06707984549439772
13311	18-19	0.043624915531268016
13311	20-21	0.0762405604488805
13311	22-23	0.07592979860277183
13311	24-25	0.08097896177332586
13311	26-27	0.16236944060230485
13311	28-29	0.028203904234636923
13311	30-31	0.11060346918625896
13311	32-33	0.12381550024696253
13311	34-35	0.09699199649591606
13311	36-37	0.06150403198240184
13311	38-39	0.14322178716066247
13311	40-41	0.08966017802621451
13311	42-43	0.09676186183692437
13311	44-45	0.02873793932729285
13311	46-47	0.03173720376051392
13311	48-49	0.08109997098419086
13311	50-51	0.06312404196128085
13311	52-53	-0.05659123100957686
13311	54-55	0.03299467436391268
13311	56-57	-0.01727920882589018
13311	58-59	0.033565107993631216
13311	60-61	0.1284214152329497
13311	62-63	0.014494334533807773
13311	64-65	0.11843148766935485
13311	66-67	0.0027056524997846054
13311	68-69	-0.10459255515230836
13311	70-71	0.02734522829065611
13311	72-73	0.010352683140048669
13311	74-75	0.111773910730804
13311	76	0.165989206140587
13312	1	0.1525675216873914
13312	2	-0.01609497001346938
13312	3	0.10812525170776865
13312	4	0.08106333956350653
13312	5	-0.053409962722611226
13312	6	0.032032862838427434
13312	7	-0.009328857729315132
13312	8	0.10776192605047896
13312	9	0.11985929189689415
13312	10-11	0.08838179683982617
13312	12-13	0.07760542586705554
13312	14-15	0.05624677672935263
13312	16-17	0.017727576779712706
13312	18-19	-0.025336473968479822
13312	20-21	0.017173113966251208
13312	22-23	-0.09066344371230173
13312	24-25	0.08635551462619873
13312	26-27	0.0028772689325435863
13312	28-29	0.0846455338771861
13312	30-31	0.06945815266351474
13312	32-33	0.01073960097791371
13312	34-35	0.017175279880198957
13312	36-37	0.002459826830644829
13312	38-39	0.002464563117435148
13312	40-41	-0.002051139857407236
13312	42-43	0.03480214836916673
13312	44-45	0.0321499141794348
13312	46-47	-0.038721001178529946
13312	48-49	0.018978946142368613
13312	50-51	0.12850723092554261
13312	52-53	-0.017140604260234227
13312	54-55	-0.009117580807391334
13312	56-57	-0.05301522216296206
13312	58-59	-0.016403104752768627
13312	60-61	-0.13939014283846518
13312	62-63	-0.07899260011416942
13312	64-65	-0.024505020859649562
13312	66-67	0.012028841082056374
13312	68-69	0.0532210223225178
13312	70-71	0.1372409573475366
13312	72-73	0.13177810797024136
13312	74-75	0.012330373545125894
13312	76	0.23226522683434325
21101	1	0.05650773217896088
21101	2	0.004235303701744186
21101	3	0.05913446547478074
21101	4	-0.056487759867735576
21101	5	0.08135566227738877
21101	6	0.02436913835640553
21101	7	6.224391171230081E-4
21101	8	-0.016983766997462624
21101	9	0.011691158898720744
21101	10-11	-0.12239839784582784
21101	12-13	-0.01186321146028746
21101	14-15	-0.04491978202546676
21101	16-17	-0.09165793669023259
21101	18-19	0.020824006810514106
21101	20-21	-0.06547624871910784
21101	22-23	0.019476857552170657
21101	24-25	0.10115729009339702
21101	26-27	0.0251535264228977
21101	28-29	0.013048803606004356
21101	30-31	0.01744841361974636
21101	32-33	0.012001415737714183
21101	34-35	0.059002822473637195
21101	36-37	0.11306441604285311
21101	38-39	0.12681741774527922
21101	40-41	0.09583997109469067
21101	42-43	0.18293293622748763
21101	44-45	0.34478095826506916
21101	46-47	0.3654452733134832
21101	48-49	0.3559836538594112
21101	50-51	0.392034711307538
21101	52-53	0.3786883984606533
21101	54-55	0.418890641149666
21101	56-57	0.4724771333861142
21101	58-59	0.53342292647325
21101	60-61	0.6002248490914752
21101	62-63	0.4872482526114652
21101	64-65	0.46146986351640606
21101	66-67	0.528601877773994
21101	68-69	0.46772804225586384
21101	70-71	0.5529008875545571
21101	72-73	0.6768743362865663
21101	74-75	0.6783329614628286
21101	76	0.9259206560434095
21102	1	0.10329770959588913
21102	2	-0.03883802556902438
21102	3	0.04468213487770356
21102	4	0.007274532373962472
21102	5	0.1652118714277151
21102	6	-0.019682312815170633
21102	7	0.059911848970031656
21102	8	-0.032171182609651794
21102	9	0.030046179151796082
21102	10-11	-0.07487315618304535
21102	12-13	0.002951882157901764
21102	14-15	0.043304579016933076
21102	16-17	0.12394923731892504
21102	18-19	0.037309052992306135
21102	20-21	0.046513391744028354
21102	22-23	-0.01202629093452856
21102	24-25	0.07916137655430333
21102	26-27	0.10415126811554387
21102	28-29	0.13532210658960508
21102	30-31	0.0852570190850841
21102	32-33	0.2096149584125513
21102	34-35	0.21598272473314495
21102	36-37	0.1729438548366531
21102	38-39	0.12810225770063965
21102	40-41	0.30191896593286316
21102	42-43	0.23926562603136148
21102	44-45	0.2172494940060048
21102	46-47	0.2116809594558049
21102	48-49	0.15682666728002914
21102	50-51	0.26033333881105136
21102	52-53	0.24337277383754952
21102	54-55	0.2597124332431875
21102	56-57	0.264778075118393
21102	58-59	0.3487962751203568
21102	60-61	0.30698697365615146
21102	62-63	0.29836905627744414
21102	64-65	0.34675672249011313
21102	66-67	0.37231794252856787
21102	68-69	0.27713834868460197
21102	70-71	0.2987540561253468
21102	72-73	0.23031727373814448
21102	74-75	0.42770344271224303
21102	76	0.36166639274435397
21103	1	0.006833550161623236
21103	2	0.03273060188195487
21103	3	0.06503893333479027
21103	4	0.05924174548871619
21103	5	0.01355324076233444
21103	6	-0.019261226347794036
21103	7	0.01343483193370787
21103	8	0.06093392828716304
21103	9	0.08097835530094244
21103	10-11	0.07053507268226866
21103	12-13	0.07550411616626462
21103	14-15	0.022512229290164498
21103	16-17	0.06429639257446951
21103	18-19	0.10254531143010581
21103	20-21	0.11628999090828529
21103	22-23	0.05166062645538716
21103	24-25	0.0553619551463953
21103	26-27	0.11733031022419738
21103	28-29	0.08553907862431487
21103	30-31	0.07420912451742367
21103	32-33	0.11987693205446703
21103	34-35	0.18097629593211906
21103	36-37	0.09205825070181817
21103	38-39	0.17667388796566996
21103	40-41	0.13575860775527104
21103	42-43	0.25227452432343966
21103	44-45	0.14257348303478778
21103	46-47	0.16496462577141102
21103	48-49	0.23516271946841272
21103	50-51	0.1915863740519015
21103	52-53	0.18503631591002545
21103	54-55	0.20015520927000807
21103	56-57	0.07987458675771819
21103	58-59	0.16790166195119838
21103	60-61	0.1743301421618071
21103	62-63	0.20014557654288723
21103	64-65	0.22725773386785875
21103	66-67	0.16058651166277116
21103	68-69	0.22999061854354608
21103	70-71	0.14488052225404147
21103	72-73	0.1591625777045209
21103	74-75	0.2566672251757893
21103	76	0.2541511959529359
21104	1	0.00958126048021768
21104	2	-0.02140286706758232
21104	3	0.06490646668535405
21104	4	-0.025957653872293207
21104	5	0.12099703275449158
21104	6	0.006546426519179249
21104	7	0.08521952823770107
21104	8	0.06753780761467709
21104	9	0.01696769127249098
21104	10-11	0.025751525966470012
21104	12-13	-0.016448581197472834
21104	14-15	0.06283924590962897
21104	16-17	0.022414513919478907
21104	18-19	0.07157192240519095
21104	20-21	0.04336737829541448
21104	22-23	0.05764710003569462
21104	24-25	-0.0514415504954826
21104	26-27	0.11646408949770404
21104	28-29	0.16299205064792233
21104	30-31	0.013850000946412422
21104	32-33	0.06581516183686631
21104	34-35	0.08984072326396841
21104	36-37	0.14627230531594648
21104	38-39	0.14111948746442948
21104	40-41	0.1108693494561166
21104	42-43	0.07357353366610653
21104	44-45	0.10455245953377101
21104	46-47	0.09283763240863863
21104	48-49	0.11208974460387822
21104	50-51	0.14828070448511
21104	52-53	0.168995435572171
21104	54-55	0.19419309943880592
21104	56-57	0.1460203265163429
21104	58-59	0.13761652869227703
21104	60-61	0.12193258696137832
21104	62-63	0.1349694965902799
21104	64-65	0.150045296239675
21104	66-67	0.23900057869890645
21104	68-69	0.2944259415171828
21104	70-71	0.23464071076301707
21104	72-73	0.19791682679760214
21104	74-75	0.20117807014902667
21104	76	0.5484960459356003
21105	1	-0.025292297018534526
21105	2	0.005463480053236935
21105	3	-0.009105799964615358
21105	4	-0.003009999963843768
21105	5	-0.0023111949743750415
21105	6	0.015409896738752593
21105	7	0.012993049431919701
21105	8	-0.05839961566383778
21105	9	-0.014722820500665534
21105	10-11	-0.026892965822170822
21105	12-13	-0.07720271598781636
21105	14-15	0.04203701996357978
21105	16-17	0.029269700552816857
21105	18-19	0.06833126176146465
21105	20-21	-0.0019762213682241736
21105	22-23	0.08793749789718674
21105	24-25	0.04929601931935679
21105	26-27	0.08519253539432725
21105	28-29	0.050936911688310715
21105	30-31	0.04231001295272563
21105	32-33	0.0667010804542798
21105	34-35	0.026808574798728557
21105	36-37	-0.015081655148939888
21105	38-39	0.11635979129618335
21105	40-41	0.03943867916089516
21105	42-43	0.09128385528954652
21105	44-45	-0.04308270588070684
21105	46-47	0.11550114727397442
21105	48-49	0.07621211989534515
21105	50-51	0.057174483398405584
21105	52-53	0.12821383690375399
21105	54-55	-0.013222647473682514
21105	56-57	-0.03048385363224071
21105	58-59	0.050682003579154866
21105	60-61	0.06978405992791181
21105	62-63	0.09349668252674093
21105	64-65	0.01897525075666806
21105	66-67	0.1416141965060973
21105	68-69	0.14109015102657452
21105	70-71	0.21607306345801192
21105	72-73	-0.017603891223579637
21105	74-75	0.1327843791617198
21105	76	0.5545864561988196
21106	1	-0.03654843199481661
21106	2	-0.10071653204996878
21106	3	0.03500441817291389
21106	4	-0.02820838046615748
21106	5	0.06729749499809401
21106	6	-0.024574259146810107
21106	7	0.055007384572547835
21106	8	0.030967096497697355
21106	9	0.03453618176921225
21106	10-11	0.09419123219563375
21106	12-13	0.05456989906867449
21106	14-15	0.048934806731928404
21106	16-17	0.03013043063199916
21106	18-19	0.03212031469954013
21106	20-21	0.06228530120426967
21106	22-23	-0.06952870919724319
21106	24-25	0.022131116975131704
21106	26-27	0.021142835491190226
21106	28-29	0.07797201042809121
21106	30-31	0.09276888279748619
21106	32-33	0.1479700276602145
21106	34-35	0.05594022020957112
21106	36-37	0.06024409623598359
21106	38-39	-0.0401731985375946
21106	40-41	0.04470847361447028
21106	42-43	-0.045666285783497074
21106	44-45	0.04081760713112459
21106	46-47	0.0312411312394687
21106	48-49	-0.021952324046168314
21106	50-51	0.06652234006353552
21106	52-53	0.07406730210293944
21106	54-55	0.030945038968589245
21106	56-57	0.11792919676245361
21106	58-59	0.01504876354490392
21106	60-61	0.05084265938285881
21106	62-63	0.060561992658669794
21106	64-65	0.18612112145139292
21106	66-67	-0.03504333853037167
21106	68-69	0.02236671047396044
21106	70-71	-0.16618874876967027
21106	72-73	-0.023932800594188564
21106	74-75	0.20371412400074007
21106	76	0.18622347935853156
21107	1	0.07942370736953919
21107	2	0.0066344280898285035
21107	3	0.0777549547826446
21107	4	0.04508856750167567
21107	5	0.0749184946311523
21107	6	0.05064875237587785
21107	7	0.08199379083416147
21107	8	-0.045798842547874585
21107	9	0.06516952126136033
21107	10-11	-2.0353751209256643E-4
21107	12-13	0.023951422450672055
21107	14-15	0.010424931129882964
21107	16-17	0.06460528892770867
21107	18-19	0.06882312345288
21107	20-21	0.008515264766046471
21107	22-23	-4.400350409667908E-4
21107	24-25	-0.049541223261051925
21107	26-27	0.11688667810980746
21107	28-29	0.04365354030627344
21107	30-31	0.01693400067020434
21107	32-33	0.10816792542381393
21107	34-35	0.08594292776417234
21107	36-37	0.025860565757774623
21107	38-39	0.021137746730694573
21107	40-41	0.060558858541419625
21107	42-43	0.08897345502479936
21107	44-45	0.014755422241030658
21107	46-47	-9.003598165548965E-4
21107	48-49	0.0661371968562392
21107	50-51	0.04654021277362119
21107	52-53	0.14912429745411515
21107	54-55	0.16179441754525925
21107	56-57	0.15408672934513135
21107	58-59	0.051417648223527124
21107	60-61	0.11956083843978149
21107	62-63	0.13497915075048184
21107	64-65	0.054997162921075926
21107	66-67	0.09555318139065605
21107	68-69	0.08473933569253944
21107	70-71	0.11743226461940282
21107	72-73	0.10002036225014166
21107	74-75	0.17746711521427017
21107	76	0.3439089823672603
21108	1	0.005772515641673692
21108	2	-0.026010255382285408
21108	3	0.05528633048918863
21108	4	-0.0356958089931112
21108	5	0.012038638831924686
21108	6	0.004763879481778588
21108	7	-0.11943301253498362
21108	8	-0.04542111658675907
21108	9	-0.00839426436896673
21108	10-11	0.018261974504014233
21108	12-13	-0.0051609729782953195
21108	14-15	0.018521095840334567
21108	16-17	-0.027000688620610447
21108	18-19	-0.04726512803673444
21108	20-21	-0.021706726676171684
21108	22-23	0.024070397203935556
21108	24-25	-0.1295242511224899
21108	26-27	0.055672473904131436
21108	28-29	0.09599341590973864
21108	30-31	0.03982978397085901
21108	32-33	0.056342614925085854
21108	34-35	0.03807526778198422
21108	36-37	0.09745333030749492
21108	38-39	0.07520343129512952
21108	40-41	0.06941674812978249
21108	42-43	0.08299107861874688
21108	44-45	0.0774543977420663
21108	46-47	0.08943481599614245
21108	48-49	0.08862765158173858
21108	50-51	0.15020230001204737
21108	52-53	-0.007432833764703162
21108	54-55	0.11066766536341532
21108	56-57	0.0966409980296703
21108	58-59	0.21941095142921796
21108	60-61	0.2779200331180931
21108	62-63	0.1902461550064416
21108	64-65	0.18088635304008704
21108	66-67	0.1767061685332294
21108	68-69	0.14433010159575588
21108	70-71	0.1144200319611528
21108	72-73	0.2146992872477469
21108	74-75	0.18533815939795772
21108	76	0.5932783102295502
21109	1	-0.03692992036774001
21109	2	0.032051383442095016
21109	3	0.07578586484248007
21109	4	0.009727864789432772
21109	5	0.06393156761514263
21109	6	0.05835655867257117
21109	7	-0.008245312080461531
21109	8	-0.06767583502649899
21109	9	0.013669786581893106
21109	10-11	0.09157764063655804
21109	12-13	-0.0036981482463005477
21109	14-15	0.016667456057739116
21109	16-17	-0.0034457534450851313
21109	18-19	0.03979474006994366
21109	20-21	0.07412700594336741
21109	22-23	0.0326216513319082
21109	24-25	-0.004098642491349835
21109	26-27	0.014819128003800586
21109	28-29	0.06848936413042139
21109	30-31	0.12007235657173965
21109	32-33	0.09341611491962709
21109	34-35	0.0646794169852356
21109	36-37	0.08781037810631886
21109	38-39	0.17260916020105554
21109	40-41	0.07462885289726984
21109	42-43	0.09938379744896508
21109	44-45	0.14018419788729375
21109	46-47	0.10618621973669917
21109	48-49	0.23279782259573523
21109	50-51	0.19154223077990906
21109	52-53	0.11723153956879173
21109	54-55	0.1814490093118053
21109	56-57	0.08636220008205697
21109	58-59	0.12679313131134506
21109	60-61	0.051594268113710484
21109	62-63	0.184967868781321
21109	64-65	0.22800236189517165
21109	66-67	0.14450550564178855
21109	68-69	0.20833193023815966
21109	70-71	0.16302218194079643
21109	72-73	0.08263784536713814
21109	74-75	0.14718380610214865
21109	76	0.17833175710919136
21110	1	-0.008538675901707649
21110	2	-0.03868079286462134
21110	3	-0.04443551218112063
21110	4	0.013142086942959708
21110	5	0.045847276533152126
21110	6	0.13369772788035306
21110	7	0.07484386894783768
21110	8	0.0518419509456578
21110	9	0.054239205418909364
21110	10-11	0.041717668826194654
21110	12-13	0.06900880964587941
21110	14-15	0.03009865041908455
21110	16-17	0.0565382587765626
21110	18-19	-0.0025991508552749565
21110	20-21	0.009229586712578453
21110	22-23	0.1097386461723957
21110	24-25	0.09760338543332381
21110	26-27	0.12831539131200032
21110	28-29	0.016122374810095152
21110	30-31	0.09524800132703604
21110	32-33	0.17121318260788598
21110	34-35	0.09077369772611377
21110	36-37	0.14311923544810412
21110	38-39	0.10248772975813125
21110	40-41	0.09670702594954861
21110	42-43	0.0735925860491875
21110	44-45	0.14815881497485606
21110	46-47	0.09770763032963714
21110	48-49	0.026971040254785805
21110	50-51	0.13067116551659552
21110	52-53	0.1340978301647695
21110	54-55	0.004796819470008984
21110	56-57	0.12305184528817392
21110	58-59	0.07054830622436725
21110	60-61	-0.006757577830768469
21110	62-63	-0.02931104615155533
21110	64-65	0.12028060455684653
21110	66-67	0.11199363294490183
21110	68-69	0.1086143759761029
21110	70-71	0.1107324701416843
21110	72-73	0.09721077448051574
21110	74-75	0.17006477893880145
21110	76	0.11078945993627798
21111	1	0.018236394099790942
21111	2	-0.027155292275036658
21111	3	-0.011212022116197318
21111	4	0.038104750748939153
21111	5	0.09947706914559618
21111	6	0.028825130295857093
21111	7	0.04590371728926357
21111	8	0.08521028502757133
21111	9	0.06120559944164938
21111	10-11	0.07267979810903569
21111	12-13	0.035464833826864606
21111	14-15	0.0013139566810380643
21111	16-17	0.009166628623269446
21111	18-19	0.03200706597676373
21111	20-21	0.08238623586495208
21111	22-23	0.022216610239325973
21111	24-25	0.04870298584015842
21111	26-27	0.035418892222047305
21111	28-29	0.05962370013671858
21111	30-31	-0.04260907049456364
21111	32-33	0.0756701095700052
21111	34-35	0.0028608806777938867
21111	36-37	0.07257729117741718
21111	38-39	0.12448334563055852
21111	40-41	0.09182574529473442
21111	42-43	-0.03900086159863747
21111	44-45	0.11184005449189272
21111	46-47	0.12894491628372862
21111	48-49	0.16350362081780645
21111	50-51	0.08812461203079636
21111	52-53	0.15046935551326612
21111	54-55	0.13415843278161077
21111	56-57	0.15407591547558042
21111	58-59	0.09391198406218138
21111	60-61	0.18283732004235276
21111	62-63	0.1668340230859897
21111	64-65	0.21803123059888918
21111	66-67	0.09445807295520581
21111	68-69	0.034636424070470184
21111	70-71	0.1292010068469338
21111	72-73	0.13036303996211274
21111	74-75	0.058700299241579046
21111	76	-0.12352661331583192
21112	1	-0.03554438206402466
21112	2	-0.09427042021651744
21112	3	-0.050951389952242465
21112	4	0.03206370987839691
21112	5	-0.035414193258194615
21112	6	-0.09476084992203937
21112	7	0.04419373668017812
21112	8	0.006885314764609518
21112	9	-0.0013140341965751645
21112	10-11	-0.03422318379145395
21112	12-13	-0.016244889420711672
21112	14-15	0.009654453897987025
21112	16-17	-0.08666084973567223
21112	18-19	0.07290216381362313
21112	20-21	0.07029509735617268
21112	22-23	0.09888043964267013
21112	24-25	0.033116897648298504
21112	26-27	-0.030467324678070895
21112	28-29	0.04943558301672368
21112	30-31	0.039389116501638455
21112	32-33	0.011865043587420132
21112	34-35	0.05123989410778762
21112	36-37	0.1170988328735092
21112	38-39	0.04328765618867436
21112	40-41	0.04541373096976287
21112	42-43	0.09577778278372762
21112	44-45	0.002800421064527825
21112	46-47	-0.05600007627198522
21112	48-49	-0.05302554549700034
21112	50-51	-0.12469511810125056
21112	52-53	-0.007612817014369
21112	54-55	0.007164048074223217
21112	56-57	0.0520250498290622
21112	58-59	-0.053604181762423764
21112	60-61	0.10208012271486666
21112	62-63	0.10423916921781284
21112	64-65	0.03346737951608958
21112	66-67	-0.06667936631974669
21112	68-69	0.07708363681686592
21112	70-71	-0.014593153146016391
21112	72-73	0.02040602794691182
21112	74-75	0.08399845886216184
21112	76	0.08554990790610617
21201	1	-0.05506376188091977
21201	2	-0.01975444047335273
21201	3	0.06314253414315019
21201	4	0.003872482732354854
21201	5	-0.06312235047857229
21201	6	-0.13076518705247508
21201	7	-0.0034902006715782363
21201	8	-0.044021783877347787
21201	9	-0.058814077941974574
21201	10-11	-0.010717300487300463
21201	12-13	-0.03864458724557096
21201	14-15	-0.039909389349865876
21201	16-17	-0.03289455155614718
21201	18-19	-0.11913013899869185
21201	20-21	-0.0837736173194159
21201	22-23	-0.06732337049142245
21201	24-25	-0.03586972349901174
21201	26-27	-0.037635355899617196
21201	28-29	-0.05344781225407047
21201	30-31	0.001774405495844178
21201	32-33	0.036252894553776116
21201	34-35	-0.026381767891699326
21201	36-37	0.008453294133836664
21201	38-39	-0.0839356114649874
21201	40-41	-0.036310025726102424
21201	42-43	-0.04280610427407794
21201	44-45	-0.07052195987900944
21201	46-47	-0.060744507780775336
21201	48-49	-0.16835108471082805
21201	50-51	-0.11353671340813065
21201	52-53	0.01906667195127909
21201	54-55	-0.1351273740694907
21201	56-57	-0.11749878067566755
21201	58-59	-0.09380102848706429
21201	60-61	-0.16065552334997335
21201	62-63	-0.16183213194860713
21201	64-65	-0.08842366134756219
21201	66-67	-0.1183274557639109
21201	68-69	-0.10762736207674095
21201	70-71	-0.08619854917263581
21201	72-73	-0.014914567279376456
21201	74-75	0.008882454466714762
21201	76	-0.20045261542926696
21202	1	-0.02811483142532012
21202	2	-0.1223513229095552
21202	3	0.08026454780688042
21202	4	-0.054003917818352676
21202	5	-0.06948083708940445
21202	6	0.03156355565819524
21202	7	-0.023014271688190036
21202	8	0.09456052987138008
21202	9	-0.03803491051262142
21202	10-11	0.011987765750212986
21202	12-13	-0.029105588700865326
21202	14-15	-0.06868943394517402
21202	16-17	-0.06056750639115904
21202	18-19	-0.07718040205786281
21202	20-21	-0.001731959185789833
21202	22-23	0.005436216563978746
21202	24-25	-0.0018480686154873638
21202	26-27	-0.14326160225155604
21202	28-29	-0.04889663789679588
21202	30-31	-0.06321199299485158
21202	32-33	-0.13793112060693602
21202	34-35	-0.10748240577016333
21202	36-37	-0.07317223857241828
21202	38-39	-0.2068836359761903
21202	40-41	-0.13453286340185144
21202	42-43	-0.11933075233316259
21202	44-45	-0.1159421077247913
21202	46-47	-0.14322923728268933
21202	48-49	-0.18782407288524183
21202	50-51	-0.09807130450946744
21202	52-53	-0.031926889027225513
21202	54-55	-0.185925606598218
21202	56-57	-0.2026280634587252
21202	58-59	-0.08341999846868475
21202	60-61	-0.061821304047143144
21202	62-63	-0.0665356818702989
21202	64-65	-0.1369349281488752
21202	66-67	-0.13272876003608758
21202	68-69	-0.17474517610053653
21202	70-71	-0.3179039852817951
21202	72-73	-0.18719933665916244
21202	74-75	-0.10679584886899107
21202	76	0.12489127331162564
21203	1	-0.0444755665495542
21203	2	-0.053949450870309335
21203	3	0.02431322544764214
21203	4	-0.03390799759621643
21203	5	-0.15911203223999593
21203	6	-0.029995895731673272
21203	7	-0.11207119268129162
21203	8	-0.07404210589312754
21203	9	-0.04460164402514266
21203	10-11	-0.09721875085396192
21203	12-13	-0.0964548132611256
21203	14-15	-0.10475596331755099
21203	16-17	-0.08919914625183623
21203	18-19	0.01851843434128142
21203	20-21	-0.10817421345357303
21203	22-23	-0.13311361336097605
21203	24-25	-0.09497670606715758
21203	26-27	-0.06701597478645738
21203	28-29	-0.1187973820460897
21203	30-31	-0.1197052186882317
21203	32-33	-0.021169177095821112
21203	34-35	-0.08940955094101355
21203	36-37	-0.15425115842568715
21203	38-39	-0.10047991513520316
21203	40-41	-0.20618530179512362
21203	42-43	-0.22836285610129892
21203	44-45	-0.14973565728202942
21203	46-47	-0.14983981842398464
21203	48-49	-0.21513538854090797
21203	50-51	-0.17877095576577773
21203	52-53	-0.12414098018814457
21203	54-55	-0.06270333752923563
21203	56-57	-0.14422235909054137
21203	58-59	-0.16719967250523382
21203	60-61	-0.16179688005956905
21203	62-63	-0.0909711862282947
21203	64-65	-0.15476542880810484
21203	66-67	-0.22842628444509216
21203	68-69	-0.3077052449936275
21203	70-71	-0.2225308522040308
21203	72-73	-0.23672519361489464
21203	74-75	-0.1320327249819826
21203	76	-0.1693858325600246
21204	1	-0.05949246394479246
21204	2	-0.051411124984227285
21204	3	0.05505531258193486
21204	4	0.0279512579946406
21204	5	0.10797393208984829
21204	6	-0.04818153585586771
21204	7	0.01518425920454547
21204	8	0.040906287942995334
21204	9	-0.032596312811719486
21204	10-11	-0.03416114118951441
21204	12-13	0.017223379020414598
21204	14-15	-0.019964877586033936
21204	16-17	0.04561228608350376
21204	18-19	0.007969053229537337
21204	20-21	2.893546397757518E-4
21204	22-23	0.015090063169125756
21204	24-25	0.013984336591313706
21204	26-27	-0.036148602588937706
21204	28-29	-0.02438484334100366
21204	30-31	-0.007367324058108693
21204	32-33	-0.008107720495672766
21204	34-35	-0.029554978551438182
21204	36-37	-0.04946277401509036
21204	38-39	0.06973112617047406
21204	40-41	-0.06947587117831233
21204	42-43	-0.0010455036885304025
21204	44-45	0.03577220868751141
21204	46-47	-0.013603542453452633
21204	48-49	-0.048663439046499946
21204	50-51	0.09428155926493531
21204	52-53	-0.10077113289356276
21204	54-55	-0.10032404538946338
21204	56-57	-0.1052374245854466
21204	58-59	-0.17965923410226736
21204	60-61	-0.07685857878531976
21204	62-63	-0.12869432198045416
21204	64-65	-0.030432576540853518
21204	66-67	-0.06812505004872804
21204	68-69	-0.11328189055453208
21204	70-71	-0.206223658882287
21204	72-73	-0.10991536520340617
21204	74-75	-0.18938974662042085
21204	76	-0.1628374760209823
21205	1	-0.13147015066058287
21205	2	-0.00950630905056471
21205	3	0.019125522580399235
21205	4	-0.009334436193253026
21205	5	-0.052211210982292755
21205	6	-0.11264171808091561
21205	7	-0.048211536196482996
21205	8	-8.834371153341181E-4
21205	9	-0.034991784295506534
21205	10-11	-0.010191367541963814
21205	12-13	-0.03166071631721934
21205	14-15	-0.08131055563838174
21205	16-17	-0.041202220192133154
21205	18-19	-0.01830343452493821
21205	20-21	0.00770309802265956
21205	22-23	-0.02384790236001777
21205	24-25	-0.030064454440989152
21205	26-27	-0.05183847620578774
21205	28-29	0.009712234508192807
21205	30-31	-0.10824227553979426
21205	32-33	-0.04787985034361242
21205	34-35	0.020522328772010212
21205	36-37	-0.05164311279398248
21205	38-39	-0.11746312564375216
21205	40-41	-0.13023071366971095
21205	42-43	-0.09931416646913505
21205	44-45	-0.131934917141173
21205	46-47	-0.10848007401142468
21205	48-49	-0.14406697666638735
21205	50-51	0.0660883407218904
21205	52-53	-0.058156417462470245
21205	54-55	-0.13643760550109363
21205	56-57	-0.22076976895893807
21205	58-59	-0.07125037206600382
21205	60-61	-0.1372798853424939
21205	62-63	0.04624187036343841
21205	64-65	-0.2481687318971666
21205	66-67	-0.13524405390228367
21205	68-69	-0.06916443610015222
21205	70-71	-0.26406899385064264
21205	72-73	-0.17267524174079796
21205	74-75	-0.3496700351963966
21205	76	-0.20488345579058276
21206	1	0.07946203671287222
21206	2	-0.0497863653009567
21206	3	0.07339132152265648
21206	4	0.059052193933638364
21206	5	0.0952080679261158
21206	6	0.018710034222657157
21206	7	-0.02336942393517205
21206	8	-0.0306004553088286
21206	9	-0.00835868774545645
21206	10-11	0.006857694573099593
21206	12-13	-0.009655972865296292
21206	14-15	-0.01564599131020117
21206	16-17	-0.02777410548354453
21206	18-19	-0.00518259713309277
21206	20-21	-0.035046856117489256
21206	22-23	-0.03809148929109085
21206	24-25	-0.06470987491658065
21206	26-27	-0.13112343582542962
21206	28-29	-0.1557589793101073
21206	30-31	-0.02150778584679358
21206	32-33	-0.07167290326677289
21206	34-35	-0.10955598580057568
21206	36-37	-0.12204308452182033
21206	38-39	-0.08621612031754466
21206	40-41	-0.08456968958734734
21206	42-43	-0.10772814837223166
21206	44-45	-0.1678490008500475
21206	46-47	-0.1057072653070037
21206	48-49	-0.2660077741179876
21206	50-51	-0.16595671779118248
21206	52-53	-0.11785541308636027
21206	54-55	-0.20190026098907055
21206	56-57	-0.1454872027883951
21206	58-59	-0.12332020943576083
21206	60-61	-0.0792172140140508
21206	62-63	-0.1725286881096153
21206	64-65	-0.13794246826523704
21206	66-67	-0.2846130633820536
21206	68-69	-0.18030657454939103
21206	70-71	-0.179005665501748
21206	72-73	-0.06039336888522229
21206	74-75	-0.2963838252632627
21206	76	-0.6320635576785065
21207	1	-0.06513294588450691
21207	2	0.02035877789840157
21207	3	0.06918699899319947
21207	4	-0.0712160381736382
21207	5	-0.05363914561461769
21207	6	-0.05546077048023079
21207	7	-0.037755208100662685
21207	8	0.03402261713698351
21207	9	-0.025440192560644448
21207	10-11	-0.004964024712499793
21207	12-13	-0.0676091842028157
21207	14-15	0.020208714909408343
21207	16-17	-0.08485301905701448
21207	18-19	0.061174291895660815
21207	20-21	-0.011840258533638348
21207	22-23	0.015318961672818432
21207	24-25	-0.03494766568103813
21207	26-27	0.027583078873178124
21207	28-29	-0.0849966304135279
21207	30-31	-0.09685944879422692
21207	32-33	-0.06818718641937949
21207	34-35	-0.0982917611684897
21207	36-37	-0.08110250209023206
21207	38-39	-0.08587186427900662
21207	40-41	-0.03576421086962256
21207	42-43	-0.09560314583171703
21207	44-45	-0.16770669577605446
21207	46-47	-0.10411069423587804
21207	48-49	-0.2599364756179412
21207	50-51	-0.23111058026649545
21207	52-53	-0.11928409925886996
21207	54-55	-0.21915077255582815
21207	56-57	-0.19107258480911327
21207	58-59	-0.18938229880587443
21207	60-61	-0.1998109785617359
21207	62-63	-0.26190980741640857
21207	64-65	-0.28994683988364045
21207	66-67	-0.4335541060599297
21207	68-69	-0.28581787792735724
21207	70-71	-0.26387356262711137
21207	72-73	-0.18747885117041108
21207	74-75	-0.31127435773287004
21207	76	-0.8854009363192823
21208	1	-0.04098068357956208
21208	2	-0.09170599093699039
21208	3	-0.011156291401899665
21208	4	-0.025955509642844987
21208	5	0.03269945737118363
21208	6	-0.09421567161323452
21208	7	-0.06056386404244307
21208	8	0.005689302493479431
21208	9	-0.014931698362843804
21208	10-11	-0.09258101205266911
21208	12-13	-0.030144788328478
21208	14-15	-0.10271448770065916
21208	16-17	-0.147455222192157
21208	18-19	-0.09301944204207047
21208	20-21	-0.1231024091217705
21208	22-23	-0.07938153985227814
21208	24-25	-0.13381775828145237
21208	26-27	-0.038521653325759075
21208	28-29	-0.08650514703912648
21208	30-31	-0.10286073938193852
21208	32-33	-0.14973935149322415
21208	34-35	-0.1514233740700135
21208	36-37	-0.15617877661605206
21208	38-39	-0.18917823199156913
21208	40-41	-0.08617298875709167
21208	42-43	-0.08009330118544256
21208	44-45	-0.14676068495395356
21208	46-47	-0.2805983533982257
21208	48-49	-0.1425004614932206
21208	50-51	-0.22204826336981398
21208	52-53	-0.16849324846950253
21208	54-55	-0.19692971274051985
21208	56-57	-0.1904188124971995
21208	58-59	-0.22018619512597581
21208	60-61	-0.19308096440929035
21208	62-63	-0.24085423788788063
21208	64-65	-0.20128844042669414
21208	66-67	-0.3132754356351839
21208	68-69	-0.2954838687744825
21208	70-71	-0.4814348441222478
21208	72-73	-0.22455175635840163
21208	74-75	-0.24597030514227924
21208	76	-0.4187934154984134
21209	1	-0.09299544160973738
21209	2	-0.10060677513938288
21209	3	0.11139558701459151
21209	4	0.028797587461124152
21209	5	-0.012455203651441593
21209	6	-0.01941061741809591
21209	7	-0.04788523067848871
21209	8	0.010228705784555814
21209	9	0.032669117376372014
21209	10-11	-0.09262177223082801
21209	12-13	-0.045322514422757365
21209	14-15	-0.12037406505360337
21209	16-17	-0.10453862555153393
21209	18-19	-0.06760584759363297
21209	20-21	-0.04985871246989859
21209	22-23	-0.013709799561738123
21209	24-25	-0.036961050143744956
21209	26-27	-0.025390703344100984
21209	28-29	-0.043538604533374325
21209	30-31	-0.06496530288144697
21209	32-33	-0.005411285122598031
21209	34-35	-0.3803850122977366
21209	36-37	-0.06916616308564727
21209	38-39	0.013046354130615612
21209	40-41	-0.17840235794255221
21209	42-43	-0.14604498168264257
21209	44-45	-0.17313890824376443
21209	46-47	-0.20453131387118617
21209	48-49	-0.24533478071814585
21209	50-51	-0.2190589149831439
21209	52-53	-0.21115644024077795
21209	54-55	-0.18854868053602303
21209	56-57	-0.04836811068837932
21209	58-59	-0.19326596112943406
21209	60-61	-0.07319740907709615
21209	62-63	-0.11043731468868145
21209	64-65	-0.055859545628933915
21209	66-67	-0.14006961726195755
21209	68-69	-0.21352345152210717
21209	70-71	-0.03987446016561336
21209	72-73	-0.1341601306343776
21209	74-75	-0.15333842853954138
21209	76	-0.14832621493533438
21210	1	-0.046717189980963525
21210	2	0.026055591452252003
21210	3	-0.006872188979500038
21210	4	-0.04981885817374376
21210	5	-0.0373204606540547
21210	6	-0.055251178659375455
21210	7	-0.04016026498192815
21210	8	-0.09958580803429129
21210	9	-0.07987395911627715
21210	10-11	-0.014220852708461962
21210	12-13	-0.10526136058600599
21210	14-15	0.024127929633777967
21210	16-17	-0.052838413911779014
21210	18-19	-0.09249904045784518
21210	20-21	-0.09018873591554666
21210	22-23	-0.13248221798619397
21210	24-25	-0.06015920274124653
21210	26-27	-0.22935490030926786
21210	28-29	-0.10154987624608935
21210	30-31	-0.23888804319514634
21210	32-33	-0.17376158369364703
21210	34-35	-0.1527606449551584
21210	36-37	-0.028284474202237675
21210	38-39	-0.22040430994645277
21210	40-41	-0.11018819212794284
21210	42-43	-0.2640178276219274
21210	44-45	-0.14117077656145938
21210	46-47	-0.057788630958754084
21210	48-49	-0.3220821227998627
21210	50-51	-0.1700388504212853
21210	52-53	-0.1387624137476422
21210	54-55	-0.20704521157019684
21210	56-57	-0.1480462340314901
21210	58-59	-0.26941667903220434
21210	60-61	-0.2995497640092566
21210	62-63	-0.42381834635126125
21210	64-65	-0.21787270640681555
21210	66-67	-0.30248421552086313
21210	68-69	-0.18690040575579303
21210	70-71	-0.11744652973553826
21210	72-73	-0.29816757090700463
21210	74-75	-0.25597862408437777
21210	76	-0.19749528758588752
21211	1	-0.08753985999985048
21211	2	-0.10571045355256459
21211	3	0.07151098987649362
21211	4	-0.05032169130069164
21211	5	0.016540847462572117
21211	6	0.05932034997834279
21211	7	-0.03319877799680171
21211	8	0.006342494466117898
21211	9	-0.0796488099549606
21211	10-11	-0.03057637574247707
21211	12-13	-0.04067919990455238
21211	14-15	-0.06231996709780674
21211	16-17	0.03110125862126978
21211	18-19	-0.011262721396469999
21211	20-21	-0.046284962165437094
21211	22-23	-0.13675880122259798
21211	24-25	-0.011238042472569987
21211	26-27	-0.07744519763124202
21211	28-29	0.045658586860717776
21211	30-31	0.008339807756108542
21211	32-33	-0.10926666831220899
21211	34-35	-0.014319865438729096
21211	36-37	-0.06703172706411209
21211	38-39	-0.12598156231207014
21211	40-41	-0.021651589207237976
21211	42-43	-0.12322283906291887
21211	44-45	-0.16988834206101444
21211	46-47	-0.11478360235847163
21211	48-49	-0.08062828828263235
21211	50-51	0.05088735346781448
21211	52-53	-0.06669291403154176
21211	54-55	-0.17867556981440913
21211	56-57	-0.0481038442075814
21211	58-59	-0.14161126701034732
21211	60-61	-0.22957487902475293
21211	62-63	-0.2270159623473873
21211	64-65	-0.2324234245685588
21211	66-67	-0.1600222014567123
21211	68-69	-0.0691871618377462
21211	70-71	-0.07565849685649795
21211	72-73	-0.1603778942433891
21211	74-75	-0.22040145690807122
21211	76	-0.3492816949334099
21212	1	-0.034420121665171166
21212	2	-0.01125252907128882
21212	3	-0.010494432659076125
21212	4	-0.046184591695936916
21212	5	-0.11181835228105186
21212	6	-0.12224684419014409
21212	7	0.023131752506230896
21212	8	-0.09100804244629757
21212	9	-0.003239891766064318
21212	10-11	-0.04064583608318628
21212	12-13	-0.05241446215485013
21212	14-15	-0.0034467964405422435
21212	16-17	-0.05342709269392287
21212	18-19	-0.04825652057952112
21212	20-21	0.03449237814699302
21212	22-23	-0.04389279278866809
21212	24-25	-0.00570156244081943
21212	26-27	0.04526472214982391
21212	28-29	-0.09850748210619997
21212	30-31	-0.03179089773306032
21212	32-33	-0.10192373617529427
21212	34-35	-0.03258595119211094
21212	36-37	-0.08602211738375587
21212	38-39	-0.0860156678836006
21212	40-41	-0.04601969263729444
21212	42-43	-0.05004853708188506
21212	44-45	-0.08875602263477589
21212	46-47	-2.1252392210158177E-4
21212	48-49	-0.09190835293610178
21212	50-51	-0.18042171043601485
21212	52-53	0.04133585807770146
21212	54-55	-0.17740417408690945
21212	56-57	-0.06451286297290437
21212	58-59	-0.1377196695109859
21212	60-61	-0.18771027786330308
21212	62-63	-0.12374925149579497
21212	64-65	-0.11843392816794562
21212	66-67	-0.06196853918641665
21212	68-69	-0.07196327444736994
21212	70-71	-0.11646149011899354
21212	72-73	-0.11192827523746729
21212	74-75	-0.12321399777486874
21212	76	-0.40733237488280594
21301	1	-0.031839930481627476
21301	2	-0.1375795848078205
21301	3	-0.006707867409275536
21301	4	-0.03453832045286376
21301	5	-0.20511865734610524
21301	6	-0.08883348218408571
21301	7	-0.010675303017833926
21301	8	-0.10580651765220495
21301	9	-0.0814904305811055
21301	10-11	-0.06552681113797121
21301	12-13	-0.06777489596894526
21301	14-15	-0.08405450089495758
21301	16-17	-0.0732873688029585
21301	18-19	-0.081949122960701
21301	20-21	-0.09681073348617986
21301	22-23	-0.01934980229118821
21301	24-25	0.0028946906288638274
21301	26-27	-0.12002812739956426
21301	28-29	-0.08279047300331399
21301	30-31	-0.029807317269472833
21301	32-33	0.005498695578381785
21301	34-35	-0.08307654415550303
21301	36-37	-0.09308293980398474
21301	38-39	-0.08846054330269482
21301	40-41	-0.08415626102479479
21301	42-43	-0.1169736926990268
21301	44-45	-0.08021234664746402
21301	46-47	-0.05477454130102899
21301	48-49	-0.11314743560871676
21301	50-51	-0.2652404378927855
21301	52-53	-0.15070475804188277
21301	54-55	-0.20032120966703104
21301	56-57	-0.1872830071035949
21301	58-59	-0.19100997817609056
21301	60-61	-0.115400661909284
21301	62-63	-0.22487000861509188
21301	64-65	-0.26976133121082313
21301	66-67	-0.4490291392543142
21301	68-69	-0.38665277849817414
21301	70-71	-0.1481974329890079
21301	72-73	-0.24228954248967938
21301	74-75	-0.1324278719795302
21301	76	-0.1504039064457956
21302	1	-0.025316502659617157
21302	2	-0.05188180215747096
21302	3	0.06450849769948874
21302	4	-0.05690317329043637
21302	5	-0.03039585869603556
21302	6	-0.1503905845965008
21302	7	-0.34605534482390965
21302	8	-0.28633895923038466
21302	9	-0.39144454970458753
21302	10-11	-0.1312952696970413
21302	12-13	-0.15581320312693236
21302	14-15	-0.2228613167361786
21302	16-17	-0.14989233389169243
21302	18-19	-0.13391730498604915
21302	20-21	-0.046278566537843346
21302	22-23	-0.04644237437078402
21302	24-25	-0.03677159029237487
21302	26-27	-0.1317450500659021
21302	28-29	-0.18408493576624352
21302	30-31	-0.06859819447007709
21302	32-33	-0.10043981277546266
21302	34-35	-0.062293213884380805
21302	36-37	-0.16320279507275615
21302	38-39	-0.4368815453489887
21302	40-41	-0.16565450962077222
21302	42-43	-0.2822152971331491
21302	44-45	-0.3018345734748067
21302	46-47	-0.15763782889200684
21302	48-49	-0.2517063004815796
21302	50-51	-0.1121121766139268
21302	52-53	-0.24807482560908056
21302	54-55	-0.26179090715820763
21302	56-57	-0.20499248544458482
21302	58-59	-0.22296612889954304
21302	60-61	-0.18205262423690982
21302	62-63	-0.21169136429079316
21302	64-65	-0.29518616884703874
21302	66-67	-0.31706094380439964
21302	68-69	-0.29631755065253174
21302	70-71	-0.1644764770989724
21302	72-73	-0.2233382869839815
21302	74-75	-0.3141680874388868
21302	76	-0.16202381448070824
21303	1	0.017165692817837197
21303	2	-0.0021781825120470444
21303	3	-0.06037717031827583
21303	4	0.0033447352760056503
21303	5	0.030815459843633874
21303	6	-0.07717985430873853
21303	7	-0.1514761535185798
21303	8	-0.14307791992074925
21303	9	-0.11623093967936171
21303	10-11	-0.011865048129180877
21303	12-13	0.006866827870062764
21303	14-15	-0.10543696673135372
21303	16-17	-0.07973069524775411
21303	18-19	-0.042439878309998846
21303	20-21	-0.1692917941993386
21303	22-23	-0.040334035731518725
21303	24-25	-0.053402895828142505
21303	26-27	-0.018057574479826144
21303	28-29	-0.06720212725951313
21303	30-31	-0.03704193529707567
21303	32-33	-0.12815321948296798
21303	34-35	-0.1662274223758473
21303	36-37	-0.14077165640554057
21303	38-39	-0.035079436460087265
21303	40-41	-3.779718958440981E-5
21303	42-43	-0.03910183655703037
21303	44-45	-0.024910614685026644
21303	46-47	-0.05299097933509245
21303	48-49	-0.05779059541077203
21303	50-51	-0.06117576691727322
21303	52-53	0.04338194678553009
21303	54-55	-0.08883174033068286
21303	56-57	-0.0073027843694859484
21303	58-59	-0.05133906855006387
21303	60-61	-0.05346010935009815
21303	62-63	-0.06260777336421341
21303	64-65	-0.04356410193449989
21303	66-67	-0.17025078376945402
21303	68-69	-0.07225066437014505
21303	70-71	-0.24538486113436875
21303	72-73	-0.01630146352146511
21303	74-75	-0.26723143124026905
21303	76	-0.3053443816712367
21304	1	0.04622144165291786
21304	2	0.04309814318654048
21304	3	0.05457311736480008
21304	4	0.023112649827641718
21304	5	-0.1857265010447584
21304	6	0.012107492073297976
21304	7	-0.37889423602817374
21304	8	-0.26436579458223974
21304	9	-0.03198845183641197
21304	10-11	-0.03956068765752718
21304	12-13	-0.3921537310756804
21304	14-15	-0.06957606574147945
21304	16-17	-0.062244939550510026
21304	18-19	-0.021023172439477378
21304	20-21	-0.0835992717721723
21304	22-23	-0.26520552523354723
21304	24-25	-0.1618139796864
21304	26-27	0.043165114870603816
21304	28-29	-0.055670955932306754
21304	30-31	-0.048691864351582126
21304	32-33	-0.14796258462438772
21304	34-35	-0.12271500749309183
21304	36-37	-0.10569295858750394
21304	38-39	-0.04351798153798825
21304	40-41	-0.12372044328154885
21304	42-43	-0.028116064109525496
21304	44-45	-0.2719092527875162
21304	46-47	-0.0671431187712983
21304	48-49	-0.15224278160839333
21304	50-51	-0.16938195863230732
21304	52-53	-0.183615823191829
21304	54-55	-0.14686821753128498
21304	56-57	-0.21504806480295002
21304	58-59	-0.22891656755967915
21304	60-61	-0.24819415768425301
21304	62-63	-0.1254022259023273
21304	64-65	-0.11645062946934814
21304	66-67	-0.05494001380776581
21304	68-69	-0.17946409125319462
21304	70-71	-0.08654974812192506
21304	72-73	-0.1503930900109154
21304	74-75	-0.3665841482893484
21304	76	-0.2741417158124051
21305	1	-0.03250663450402058
21305	2	-0.04954819701308466
21305	3	-0.03988682342324168
21305	4	0.016297289270990944
21305	5	-0.009064703198884416
21305	6	-0.015616884244877838
21305	7	-0.04930216312392588
21305	8	-0.022225952230449764
21305	9	0.08873079143948104
21305	10-11	0.03191100208282194
21305	12-13	-0.0044484343419455286
21305	14-15	-0.12567809720053447
21305	16-17	-0.046735143772401955
21305	18-19	0.023754767688025424
21305	20-21	-0.05165527397393532
21305	22-23	0.01940353897670377
21305	24-25	-0.005294096222328903
21305	26-27	-0.05568952528658144
21305	28-29	-0.007751868273771834
21305	30-31	0.04052359247597792
21305	32-33	-0.05584839098494854
21305	34-35	-0.008656409635790396
21305	36-37	-0.1288537828238745
21305	38-39	0.008764904959789988
21305	40-41	-0.049399025649655925
21305	42-43	2.6123146184886537E-5
21305	44-45	-0.0314572085065663
21305	46-47	-0.1468860135399268
21305	48-49	-0.001071855542754463
21305	50-51	-0.012603099119743888
21305	52-53	0.04839458300000388
21305	54-55	-0.037927319087700084
21305	56-57	-0.07298037393188395
21305	58-59	-0.012665470514306776
21305	60-61	-0.0330807315734134
21305	62-63	0.008903210981820564
21305	64-65	-0.056287558388220305
21305	66-67	-0.1547739905036707
21305	68-69	0.026434202081802027
21305	70-71	-0.12943678550008997
21305	72-73	-0.05299504184696957
21305	74-75	-0.2040442619027658
21305	76	-0.2201119691762372
21306	1	-0.01694554318804009
21306	2	-0.11859798192472581
21306	3	0.04660376768794805
21306	4	7.461796253345199E-4
21306	5	-0.029641791805172346
21306	6	0.03330972851854597
21306	7	-0.03667651468967392
21306	8	0.024519873518201507
21306	9	0.0035860206202968925
21306	10-11	-0.11822093064471062
21306	12-13	-0.04702252495355452
21306	14-15	0.008105211217447561
21306	16-17	0.009259240207150299
21306	18-19	-0.09555414138528562
21306	20-21	-0.05956953242399976
21306	22-23	0.07711173416095107
21306	24-25	0.0065785807518565775
21306	26-27	-0.04664700536733335
21306	28-29	-0.014730844214291494
21306	30-31	-0.013303521334030677
21306	32-33	-0.15035343156209535
21306	34-35	-0.061217702082423386
21306	36-37	-0.08404747938729429
21306	38-39	-0.11145247028748173
21306	40-41	-0.07774201993888852
21306	42-43	-0.0979502045450289
21306	44-45	-0.05743962911382283
21306	46-47	-0.004234660556775793
21306	48-49	-0.12012541285903922
21306	50-51	0.023779910245842473
21306	52-53	4.5248368432737607E-4
21306	54-55	-0.054776232373320966
21306	56-57	-0.17866077155022708
21306	58-59	-0.02536630417683483
21306	60-61	-0.11310986636978271
21306	62-63	-0.047010591956905046
21306	64-65	0.00904074625933049
21306	66-67	-0.014625278574058598
21306	68-69	-0.024096703911631323
21306	70-71	-0.04789866532604492
21306	72-73	-0.007804937604348083
21306	74-75	0.0662281940315097
21306	76	-0.16213646168822748
21307	1	0.0064455976462944875
21307	2	0.07569725029769714
21307	3	0.017432152731871042
21307	4	-0.02990760393665326
21307	5	-0.04583081193458227
21307	6	-0.12465283360138812
21307	7	0.061124424651865183
21307	8	0.06253565196553978
21307	9	-0.05863467562637226
21307	10-11	-0.007106553791381032
21307	12-13	0.010142429765046757
21307	14-15	-0.031096790596066626
21307	16-17	0.017431037971199714
21307	18-19	0.028011793011820885
21307	20-21	-0.0472509411846147
21307	22-23	-0.03397556922941192
21307	24-25	0.0018580699625374564
21307	26-27	0.004573419979124083
21307	28-29	0.013253760837706352
21307	30-31	0.03512196222948205
21307	32-33	-0.0010342587814093918
21307	34-35	-0.1732159405686673
21307	36-37	0.023309208095326994
21307	38-39	-0.06336877816006137
21307	40-41	-0.06704366914684812
21307	42-43	-0.00330078317122684
21307	44-45	-0.13130509673913338
21307	46-47	-0.022569842352723413
21307	48-49	-0.05614502016198486
21307	50-51	-0.0643389342900278
21307	52-53	-0.1461530424341646
21307	54-55	-0.042418767540006286
21307	56-57	-0.026995842206055443
21307	58-59	-5.196365413837611E-4
21307	60-61	-0.04303975046202879
21307	62-63	-0.0644528246899796
21307	64-65	-0.17284574128719044
21307	66-67	-0.12421492906399578
21307	68-69	-0.13006319397830168
21307	70-71	-0.08401247046438698
21307	72-73	-0.1621501003628225
21307	74-75	-0.2618532715724058
21307	76	-0.6707094534244611
21308	1	0.018790525427256455
21308	2	-0.024158340745454865
21308	3	0.12403828021353647
21308	4	-0.04797182516185572
21308	5	-0.27399434343233153
21308	6	0.06742709209787279
21308	7	-0.0026452314160820833
21308	8	0.03092959727064226
21308	9	-0.08905081216271782
21308	10-11	-0.015883473979229734
21308	12-13	-0.023505002754340865
21308	14-15	-0.07089659785669511
21308	16-17	-0.11701442872303147
21308	18-19	-0.0052730158064377974
21308	20-21	-0.056681195443360366
21308	22-23	-0.003437733209281646
21308	24-25	-0.12714658547943714
21308	26-27	-0.04481997505797608
21308	28-29	6.914917537415022E-4
21308	30-31	-0.04640591947163841
21308	32-33	-0.04101428609100566
21308	34-35	-0.03602874172394621
21308	36-37	-0.03668570433452345
21308	38-39	-0.12395457023685452
21308	40-41	-0.06329810624072962
21308	42-43	-0.13982856936258514
21308	44-45	-0.2218750070746225
21308	46-47	-0.09147387852827649
21308	48-49	-0.09540078559378884
21308	50-51	-0.11606321656921637
21308	52-53	-0.14016501229447442
21308	54-55	-0.09490612744055937
21308	56-57	-0.08016423559058694
21308	58-59	-0.07559265262658954
21308	60-61	-0.13276188270195632
21308	62-63	-0.15252834321376696
21308	64-65	-0.19921187715597455
21308	66-67	-0.17134853892902413
21308	68-69	-0.019130435987975147
21308	70-71	-0.06355189019707552
21308	72-73	-0.08290222767732303
21308	74-75	-0.0037170681117260074
21308	76	-0.22660008315425983
21309	1	0.028330203276563992
21309	2	0.0674314606719939
21309	3	0.0462009253951301
21309	4	-0.02181165761239967
21309	5	0.1136406923257347
21309	6	0.17410194509295707
21309	7	-0.06372768248305505
21309	8	0.06745444234549325
21309	9	0.07171503864353923
21309	10-11	0.07586510821583659
21309	12-13	-0.061864917274355946
21309	14-15	0.01685579942375881
21309	16-17	-0.025783796195419484
21309	18-19	0.010356441935677196
21309	20-21	0.028460660281368177
21309	22-23	-0.10726690364971603
21309	24-25	-0.05318247436548518
21309	26-27	-0.1148848457199847
21309	28-29	-0.0478292222623935
21309	30-31	-0.02090386251033749
21309	32-33	-0.0031351233200211936
21309	34-35	-0.03778849583316202
21309	36-37	-0.08850317791041817
21309	38-39	-0.0018872829118166123
21309	40-41	-0.11632781895006161
21309	42-43	-0.024131129333717638
21309	44-45	-0.04344484684806815
21309	46-47	0.07833221218962194
21309	48-49	0.023021374829355068
21309	50-51	-0.03783254138603809
21309	52-53	-0.020219059531470407
21309	54-55	0.1272076798230941
21309	56-57	0.09994547527619346
21309	58-59	0.09196528963190076
21309	60-61	-0.019821845258846338
21309	62-63	0.029852957388115442
21309	64-65	0.017654730049294187
21309	66-67	-0.042949518864446645
21309	68-69	0.07121054777131519
21309	70-71	0.03429777662768885
21309	72-73	-0.05058756012720522
21309	74-75	-9.010528865402989E-4
21309	76	-0.06416977373161359
21310	1	-0.04636702882072541
21310	2	0.013778998577745227
21310	3	0.045153722946359665
21310	4	-0.00279307540569107
21310	5	-0.07335003492122638
21310	6	-0.020444011262256367
21310	7	0.048983590981286795
21310	8	0.00709251153656254
21310	9	-0.0311154526397317
21310	10-11	-0.10534613290914763
21310	12-13	-0.07636101013782337
21310	14-15	0.02566160681389107
21310	16-17	-0.03194168562249189
21310	18-19	-0.09825287716219577
21310	20-21	-0.06708096951322062
21310	22-23	-0.040349506906466104
21310	24-25	-0.07624795998484046
21310	26-27	-0.0014969968561615588
21310	28-29	-0.41643057748686374
21310	30-31	0.004972225280880593
21310	32-33	0.02810374202798016
21310	34-35	0.047241364166261235
21310	36-37	0.012687658550454728
21310	38-39	-0.009596349033664353
21310	40-41	-0.03779611834627161
21310	42-43	-0.04925356007586146
21310	44-45	-0.09009349734670025
21310	46-47	-0.12018637191620485
21310	48-49	-0.16798671022386458
21310	50-51	-0.07274498123344841
21310	52-53	0.047870515860125806
21310	54-55	-0.09398932907597413
21310	56-57	0.0475295466951664
21310	58-59	-0.142238461098124
21310	60-61	-0.10150294133595139
21310	62-63	-0.1981319275861111
21310	64-65	-0.03123265401653441
21310	66-67	-0.1408055582098271
21310	68-69	-0.10635900097833684
21310	70-71	-0.09444490222843172
21310	72-73	-0.13052342355981494
21310	74-75	-0.2609794104775034
21310	76	-0.22661771686462373
21311	1	0.04463370846505654
21311	2	0.0745673983925279
21311	3	0.024642757643803748
21311	4	0.07667478681147344
21311	5	-0.05154283869526566
21311	6	0.0402803292962588
21311	7	0.017132220125702702
21311	8	-0.022620688879719353
21311	9	0.08981375250451862
21311	10-11	0.0783873797512058
21311	12-13	0.047054586061300085
21311	14-15	0.011155894620415552
21311	16-17	-0.11017931420467164
21311	18-19	0.044630189479853755
21311	20-21	-0.11465207341217365
21311	22-23	0.039017306731111034
21311	24-25	-0.18170249937712413
21311	26-27	0.060408209615118835
21311	28-29	-0.06520342803207058
21311	30-31	-0.5951951123339114
21311	32-33	-0.053766738241392886
21311	34-35	0.0037262072960970727
21311	36-37	-0.01335287851774325
21311	38-39	-0.022895196989324518
21311	40-41	-0.06889921631955787
21311	42-43	-0.023426329974903126
21311	44-45	-0.007657669889972851
21311	46-47	0.08394641357805455
21311	48-49	0.005737266866447044
21311	50-51	0.08834605411008312
21311	52-53	-0.10231396926534586
21311	54-55	-0.029681784244722564
21311	56-57	-0.23383711238999894
21311	58-59	-0.0052756040324055675
21311	60-61	-0.0217212955759436
21311	62-63	0.07752862417503792
21311	64-65	-0.06956568265285057
21311	66-67	-0.02204637530198994
21311	68-69	-0.21549762631618563
21311	70-71	-0.06660981684868261
21311	72-73	-0.014801172944160612
21311	74-75	-0.08362630668908366
21311	76	-0.1909049286217872
21312	1	0.06712290068927373
21312	2	0.0660045894430823
21312	3	0.0993296209907939
21312	4	0.04929418769371807
21312	5	-0.034127254052986444
21312	6	0.09972280516422671
21312	7	0.05278703294192866
21312	8	0.02200675975373656
21312	9	0.0203870612673569
21312	10-11	0.050039961606444194
21312	12-13	-0.008212007126623178
21312	14-15	0.029724842037396115
21312	16-17	-0.02301297129333335
21312	18-19	-0.007310659299399447
21312	20-21	-0.04830097468050809
21312	22-23	0.04668638057475505
21312	24-25	0.0471789903794928
21312	26-27	0.020185308850486194
21312	28-29	-0.004681691539822452
21312	30-31	-0.018857304610492065
21312	32-33	-0.04364549831251452
21312	34-35	0.0432098528725362
21312	36-37	-0.10984644111717046
21312	38-39	-0.06297933022219837
21312	40-41	-0.023703068608107003
21312	42-43	-0.02041033703480366
21312	44-45	0.048824893630005306
21312	46-47	-0.059734187146432305
21312	48-49	-0.03339379776132745
21312	50-51	-0.017052654395271816
21312	52-53	0.08425969385232435
21312	54-55	0.07626894330638123
21312	56-57	-0.0512742975998961
21312	58-59	0.09457670336514923
21312	60-61	0.04543896475611575
21312	62-63	-0.007399857345383509
21312	64-65	-0.0762502287916007
21312	66-67	-0.03188288021868857
21312	68-69	-0.03280966608063807
21312	70-71	0.002051783936693141
21312	72-73	0.05191551708933417
21312	74-75	-0.042101279408036874
21312	76	0.19592218207193923
22101	1	0.1403109609781552
22101	2	0.020025560052765456
22101	3	-0.10954491160063284
22101	4	-0.009313860518357586
22101	5	-0.07277100290085059
22101	6	-0.09948176910136652
22101	7	-0.027571833049329086
22101	8	-0.06973668436292968
22101	9	-0.0683863753837457
22101	10-11	0.0012499936797070177
22101	12-13	-0.02413491505260623
22101	14-15	0.041870369700255594
22101	16-17	-0.025739374897561618
22101	18-19	0.02556207690782486
22101	20-21	0.023913481049675056
22101	22-23	0.04927533889356539
22101	24-25	0.060542199479584724
22101	26-27	0.0024846671147997768
22101	28-29	0.0891028218227845
22101	30-31	0.09185237256471623
22101	32-33	0.1403548163115076
22101	34-35	0.04325161353447271
22101	36-37	0.21379900529506557
22101	38-39	0.2374182574481125
22101	40-41	0.30505079559858217
22101	42-43	0.4105986194268638
22101	44-45	0.4618678910928793
22101	46-47	0.6134775408697877
22101	48-49	0.7572135634467756
22101	50-51	0.7228039074844972
22101	52-53	0.7483956164659489
22101	54-55	0.76802432173168
22101	56-57	0.8255491985476695
22101	58-59	0.7220366098409556
22101	60-61	0.7956454191600315
22101	62-63	0.7682632755238004
22101	64-65	0.8379783244460768
22101	66-67	0.8949133695017508
22101	68-69	0.8886469279278799
22101	70-71	0.9447659846878338
22101	72-73	0.9645426487253062
22101	74-75	1.0229301060868607
22101	76	1.6810523104832313
22102	1	0.07471566453296674
22102	2	-0.050006982947895295
22102	3	0.0568243795306671
22102	4	-0.010799064411688875
22102	5	0.09327199343569959
22102	6	0.09253653390719307
22102	7	1.5006670610517858E-4
22102	8	0.037465243389320335
22102	9	0.002940234733209479
22102	10-11	0.08333882248597035
22102	12-13	0.08014365682695512
22102	14-15	0.05973617206231552
22102	16-17	0.11559953008909218
22102	18-19	0.12069832706928452
22102	20-21	0.05583936703210668
22102	22-23	0.09022138364551324
22102	24-25	0.11616360601751552
22102	26-27	0.09646737823307205
22102	28-29	0.144528442185063
22102	30-31	0.14886883115684668
22102	32-33	0.19217961692902463
22102	34-35	0.23295600384070525
22102	36-37	0.26147408722997056
22102	38-39	0.22004150311113335
22102	40-41	0.3278176929632508
22102	42-43	0.2662936042775357
22102	44-45	0.3307115279416948
22102	46-47	0.3920487796410015
22102	48-49	0.4366656661357453
22102	50-51	0.49736247126988786
22102	52-53	0.5296820421234827
22102	54-55	0.5307220508359691
22102	56-57	0.5176144434530983
22102	58-59	0.4486684510207368
22102	60-61	0.5488664371494991
22102	62-63	0.521160830005833
22102	64-65	0.5382873065517018
22102	66-67	0.46462174691961877
22102	68-69	0.4823566296841477
22102	70-71	0.5476928174747684
22102	72-73	0.6119596749313061
22102	74-75	0.7546014827989467
22102	76	0.8289029850724248
22103	1	0.017956906608027623
22103	2	0.07981276808176929
22103	3	0.07282639258078305
22103	4	-1.3049325382041843E-5
22103	5	0.10576042418215081
22103	6	0.107894717997155
22103	7	0.12476712441354465
22103	8	0.04745066612984061
22103	9	0.04105224824610332
22103	10-11	0.030299579577921065
22103	12-13	0.08618367487498801
22103	14-15	0.07327306641189324
22103	16-17	0.01999382181939069
22103	18-19	0.017911293888658975
22103	20-21	0.04552132825196509
22103	22-23	0.08176339160515766
22103	24-25	0.13048373883255238
22103	26-27	0.1559836677420634
22103	28-29	0.064004412845442
22103	30-31	0.0597948342111323
22103	32-33	0.01567821704934147
22103	34-35	0.05976890587226791
22103	36-37	0.13334986358790246
22103	38-39	0.06507948161964094
22103	40-41	0.08242286147292077
22103	42-43	0.20315078151882915
22103	44-45	0.16908202236221825
22103	46-47	0.16119328262354315
22103	48-49	0.2030855870971422
22103	50-51	0.2481496472645901
22103	52-53	0.18372756570575177
22103	54-55	0.21996453714839959
22103	56-57	0.29615305069221876
22103	58-59	0.137458210496618
22103	60-61	0.2269997468846654
22103	62-63	0.24750462299618192
22103	64-65	0.27569263533069943
22103	66-67	0.21763368963097207
22103	68-69	0.21867576093906393
22103	70-71	0.31135463406282327
22103	72-73	0.23456663672636324
22103	74-75	0.23947358889367365
22103	76	0.3640512062186829
22104	1	0.028883216240725318
22104	2	-0.05111425711221074
22104	3	-0.02664836988398278
22104	4	-0.035873713988479494
22104	5	0.11988085936785353
22104	6	0.04655322726522826
22104	7	8.508886392135651E-4
22104	8	-0.03689020859715697
22104	9	0.0032888905836827576
22104	10-11	0.025064315473585452
22104	12-13	-0.06609286000395542
22104	14-15	0.041089492276633166
22104	16-17	0.04948455218967496
22104	18-19	0.12007244451120158
22104	20-21	0.10389938416530242
22104	22-23	0.09988929772352151
22104	24-25	0.10128234411027393
22104	26-27	0.07365842025119917
22104	28-29	0.10884517712710817
22104	30-31	0.09233482786441982
22104	32-33	0.10857249909248878
22104	34-35	0.10388823660468915
22104	36-37	0.08993098550688217
22104	38-39	0.15603539732096294
22104	40-41	0.14520466604528792
22104	42-43	0.0283146279689106
22104	44-45	0.014318800228870998
22104	46-47	0.11277577928136395
22104	48-49	0.23487924631174195
22104	50-51	0.16612821802124955
22104	52-53	0.22684019680112755
22104	54-55	0.22823440514682858
22104	56-57	0.34061140586086225
22104	58-59	0.2640580637349217
22104	60-61	0.30410542114630346
22104	62-63	0.2584031614182365
22104	64-65	0.32009762795559027
22104	66-67	0.2550620905443708
22104	68-69	0.251532861744181
22104	70-71	0.20464210987539388
22104	72-73	0.28757016667543667
22104	74-75	0.21205215885130002
22104	76	0.5132784234535706
22105	1	0.003158143851269557
22105	2	0.01205656797434429
22105	3	0.07473018210125915
22105	4	0.02866904583862606
22105	5	0.07714199703688251
22105	6	0.09556627436766263
22105	7	0.08521145772835581
22105	8	0.0034947290292137723
22105	9	0.004213932600897863
22105	10-11	-0.019447137467508924
22105	12-13	-0.03411380526058849
22105	14-15	0.07105082103766591
22105	16-17	0.0028299658063488664
22105	18-19	0.00734703317854013
22105	20-21	8.988448751097167E-4
22105	22-23	0.022368886039416225
22105	24-25	0.027933198001669268
22105	26-27	0.011373223408753574
22105	28-29	0.03540161330477787
22105	30-31	0.05050995339766473
22105	32-33	0.0797255814248814
22105	34-35	0.10775097695819369
22105	36-37	0.12480160473192115
22105	38-39	0.08777468103818364
22105	40-41	0.14010246958444128
22105	42-43	0.01779387424753054
22105	44-45	0.10707375614887127
22105	46-47	0.10063615441409013
22105	48-49	0.10898458245599585
22105	50-51	0.06341475659780116
22105	52-53	-0.04928506833073243
22105	54-55	0.009397882342291553
22105	56-57	7.860669734611747E-4
22105	58-59	0.06986949156267741
22105	60-61	-0.022106474457942227
22105	62-63	0.0010488117176450373
22105	64-65	0.043764126590808416
22105	66-67	0.16289125173396712
22105	68-69	0.15435627626299464
22105	70-71	0.06824921807675821
22105	72-73	0.1943253957883897
22105	74-75	0.224218600004491
22105	76	0.3624323867015633
22106	1	-0.02489150281534691
22106	2	-0.024791389032703393
22106	3	0.0865578067420465
22106	4	0.04879210776725529
22106	5	0.07325540245773254
22106	6	0.04661057572951677
22106	7	0.020966989045319906
22106	8	0.10153300057668702
22106	9	0.10881141289316076
22106	10-11	0.08589607310426572
22106	12-13	0.021612622932892123
22106	14-15	0.020934280140849637
22106	16-17	0.03597586915460482
22106	18-19	0.12049366108588089
22106	20-21	0.06551352274553324
22106	22-23	0.035141456494571344
22106	24-25	0.07842715164012759
22106	26-27	0.05972403367293566
22106	28-29	0.09238029437640449
22106	30-31	0.14330174454060796
22106	32-33	0.08112261236821894
22106	34-35	0.08402820152083024
22106	36-37	0.11962798323657609
22106	38-39	0.09732503363044742
22106	40-41	0.13293830530427186
22106	42-43	0.13069337036736783
22106	44-45	0.057067802257726896
22106	46-47	0.09640031331174725
22106	48-49	0.08091640612690298
22106	50-51	0.052823881757944946
22106	52-53	0.10632885338809217
22106	54-55	0.007647991090330208
22106	56-57	0.08644693765784695
22106	58-59	0.048534041591722143
22106	60-61	0.09555707059990937
22106	62-63	0.15208898947447835
22106	64-65	0.13362852144231852
22106	66-67	0.12286769182709634
22106	68-69	0.03428772338887853
22106	70-71	0.10243619071448506
22106	72-73	0.1871867751501881
22106	74-75	0.18515298228042099
22106	76	0.38807654740030273
22107	1	0.018726971243470558
22107	2	-0.06520750664230235
22107	3	0.04110375174330372
22107	4	-0.025622072046193267
22107	5	0.08907505259862702
22107	6	0.07806018036395557
22107	7	-0.00579850602416343
22107	8	0.1004260365574865
22107	9	0.0876921188502493
22107	10-11	4.330210014629188E-4
22107	12-13	0.03188902206012045
22107	14-15	0.12023097917747094
22107	16-17	0.06883780719284971
22107	18-19	0.04228665119552488
22107	20-21	0.06246661617491611
22107	22-23	0.027053286576460778
22107	24-25	0.07735441405270649
22107	26-27	0.08913608274598772
22107	28-29	0.05232865925987085
22107	30-31	0.06241617796611365
22107	32-33	0.10012410243623293
22107	34-35	0.17742884657885583
22107	36-37	0.20913670561998998
22107	38-39	0.03904641291726563
22107	40-41	0.10186327755978652
22107	42-43	0.05653627541494188
22107	44-45	0.09014175390550605
22107	46-47	0.056646648871947036
22107	48-49	0.0929135122028697
22107	50-51	0.2717503328233093
22107	52-53	0.16476868315469062
22107	54-55	0.19708943668577916
22107	56-57	0.12675321351663627
22107	58-59	0.13624765951904294
22107	60-61	0.053724060548560715
22107	62-63	0.03574162597961816
22107	64-65	0.23081296200084012
22107	66-67	0.18376656121908042
22107	68-69	0.1468283906400103
22107	70-71	0.15297779126179734
22107	72-73	0.281037954941489
22107	74-75	0.22096059714330352
22107	76	0.32305313891036036
22108	1	0.023649978238413638
22108	2	0.04662422556442891
22108	3	0.018766735009890567
22108	4	0.006766305428541841
22108	5	0.10888703753200346
22108	6	0.10527229114350689
22108	7	0.016829208462617373
22108	8	0.011793404999487223
22108	9	0.004807023761671303
22108	10-11	-0.025177361839290313
22108	12-13	0.022978435653335794
22108	14-15	-0.030602669275637595
22108	16-17	0.009550285544243309
22108	18-19	0.01804153522233065
22108	20-21	0.02580079564704363
22108	22-23	0.089804972617614
22108	24-25	0.09579337293653367
22108	26-27	-0.001800657302752029
22108	28-29	0.10952898035034053
22108	30-31	0.10723647201351127
22108	32-33	0.08429492501776537
22108	34-35	0.08257686209240234
22108	36-37	-0.012276371320844248
22108	38-39	0.09490107238288914
22108	40-41	0.06989599175724237
22108	42-43	0.14033335863308594
22108	44-45	0.12734021895121117
22108	46-47	0.101935300624163
22108	48-49	0.13863335563775792
22108	50-51	0.09095540514478984
22108	52-53	0.07231266621773358
22108	54-55	0.129504168513229
22108	56-57	0.084130145947789
22108	58-59	0.08378170048611366
22108	60-61	0.05647164292562934
22108	62-63	0.08431072806686757
22108	64-65	0.14683551243896886
22108	66-67	0.09764665926238081
22108	68-69	0.14468118203313907
22108	70-71	0.2236440516126521
22108	72-73	0.1371438883893248
22108	74-75	0.17071922082041624
22108	76	0.17214636158331587
22109	1	0.12058720220165142
22109	2	0.06610085781386488
22109	3	0.07491533023711483
22109	4	0.02143007367869032
22109	5	0.1073660135602843
22109	6	0.027259718705067826
22109	7	0.10610571204549046
22109	8	0.11195229433315745
22109	9	0.10976498441424098
22109	10-11	0.12389256021252493
22109	12-13	0.1064845975235329
22109	14-15	0.07220205079058672
22109	16-17	0.12543935566556996
22109	18-19	0.032578102138224097
22109	20-21	0.07118303165152895
22109	22-23	0.09683066314542543
22109	24-25	0.09537894782463496
22109	26-27	0.17323927993078314
22109	28-29	0.11566811020413326
22109	30-31	0.11914166511395763
22109	32-33	0.1281505887201746
22109	34-35	0.022210109641513043
22109	36-37	0.05140987438370104
22109	38-39	0.09534478532730617
22109	40-41	0.08768076260276558
22109	42-43	0.1772011601474901
22109	44-45	0.23698240596088027
22109	46-47	0.14745374230202657
22109	48-49	0.205609602278507
22109	50-51	0.0662777801534844
22109	52-53	0.05210610708596164
22109	54-55	0.06966065383977593
22109	56-57	0.20039116937911672
22109	58-59	0.1772353075682318
22109	60-61	0.11468484621319419
22109	62-63	0.20213091542800754
22109	64-65	0.1824305513382427
22109	66-67	0.18184882929004687
22109	68-69	0.11444981587212055
22109	70-71	0.22286823720948234
22109	72-73	0.29787055718403366
22109	74-75	0.2648791827024155
22109	76	0.3829817242379434
22110	1	0.15559295314532662
22110	2	-0.016541847014153177
22110	3	0.12278582698041163
22110	4	0.028587630631346173
22110	5	0.035237817828527085
22110	6	0.09162708437903433
22110	7	0.09826316167870175
22110	8	-0.03345038692003044
22110	9	0.09368128548918264
22110	10-11	0.08328046131401834
22110	12-13	0.09850526902030055
22110	14-15	0.09170433669469702
22110	16-17	0.05590445055860016
22110	18-19	0.056200253422403534
22110	20-21	0.05053849274409572
22110	22-23	0.07126862925886712
22110	24-25	0.07174047217029056
22110	26-27	0.038682577162120424
22110	28-29	0.10111931559837473
22110	30-31	0.18177642239578518
22110	32-33	0.13542938710475028
22110	34-35	0.09832995848061188
22110	36-37	0.10372801942781251
22110	38-39	0.08730333605506502
22110	40-41	0.016104725895104366
22110	42-43	0.09869250288312514
22110	44-45	0.07215823152051115
22110	46-47	0.12808467350217256
22110	48-49	0.035052165044888284
22110	50-51	0.051433977800584785
22110	52-53	0.08244905743971742
22110	54-55	0.20696969909752738
22110	56-57	0.11264972240707749
22110	58-59	0.13808951254033275
22110	60-61	0.07968641294581147
22110	62-63	0.09935601187196141
22110	64-65	0.11547335803172842
22110	66-67	0.18903756949859485
22110	68-69	0.16422969051928504
22110	70-71	0.19398889358789972
22110	72-73	0.11269275982483151
22110	74-75	0.19437781815328492
22110	76	0.14222046948417244
22111	1	-0.057027447946222054
22111	2	0.07619582548633375
22111	3	0.16877635560063808
22111	4	0.016743223076051805
22111	5	0.08036004300219801
22111	6	0.08656713080935674
22111	7	0.05032040426790019
22111	8	0.05205469412096875
22111	9	0.018121002868618064
22111	10-11	0.1066564664186842
22111	12-13	0.043649752703970535
22111	14-15	0.045246739393626
22111	16-17	0.07433436628090107
22111	18-19	0.08288967472725517
22111	20-21	0.01623660958551909
22111	22-23	0.05104818138725875
22111	24-25	0.08740791531317882
22111	26-27	0.031352758030507744
22111	28-29	0.06350340300303259
22111	30-31	0.0633875974813165
22111	32-33	0.07853699556672211
22111	34-35	0.0852254684256053
22111	36-37	0.05802053663023088
22111	38-39	0.06727754910655648
22111	40-41	0.08216335119022489
22111	42-43	0.095062484118003
22111	44-45	0.015687261840078293
22111	46-47	0.15854697873821522
22111	48-49	0.10023233637492268
22111	50-51	0.02235255049524909
22111	52-53	0.17072425242366762
22111	54-55	0.09675963851311309
22111	56-57	0.14704465823407276
22111	58-59	0.1545344628229941
22111	60-61	0.15745225845005706
22111	62-63	0.05013384417711819
22111	64-65	0.08395606844071324
22111	66-67	0.08909603971510194
22111	68-69	0.21764474861079464
22111	70-71	0.06392465956205484
22111	72-73	0.203436030288195
22111	74-75	0.3424376366442772
22111	76	0.3946070167646383
22112	1	-0.030307694288154607
22112	2	0.01311572243735526
22112	3	-0.022306325578249186
22112	4	-1.0608494473629548E-4
22112	5	0.0696597558446399
22112	6	0.028320783160062035
22112	7	0.002658823357876372
22112	8	0.06994440046567973
22112	9	0.02938007538971732
22112	10-11	-0.06211422007272205
22112	12-13	-0.013159854402751137
22112	14-15	0.03167332843057835
22112	16-17	0.034653102597090424
22112	18-19	0.039228792179848426
22112	20-21	-0.03829522069616331
22112	22-23	0.0566100727018366
22112	24-25	-0.016466496604529368
22112	26-27	0.06340753042908887
22112	28-29	0.08509929019031404
22112	30-31	0.07725040495617463
22112	32-33	0.10191606545824072
22112	34-35	0.12657987268323012
22112	36-37	0.07847939530142156
22112	38-39	0.03125504160685466
22112	40-41	0.09757564354833193
22112	42-43	0.09968094908337832
22112	44-45	0.162804421986948
22112	46-47	0.1541802424024752
22112	48-49	0.03973734370982385
22112	50-51	0.06681290226811853
22112	52-53	0.11591139561549824
22112	54-55	0.05642975054543342
22112	56-57	0.05171505359086126
22112	58-59	0.024106187888094155
22112	60-61	0.11372826691408022
22112	62-63	0.11154519856953726
22112	64-65	0.12037550622367377
22112	66-67	0.004206294197928173
22112	68-69	0.1203569011367307
22112	70-71	-0.05820004350611896
22112	72-73	-0.11595954701881084
22112	74-75	0.08445440863727072
22112	76	-0.006179123716243851
22201	1	0.026407638163892244
22201	2	-0.019522622146041613
22201	3	0.07710075513754333
22201	4	-0.0011472519877031573
22201	5	0.024170114871790105
22201	6	0.033773749316281965
22201	7	-0.01596714810557387
22201	8	-0.06001527868328793
22201	9	-0.11512377146903674
22201	10-11	-0.054615233943252406
22201	12-13	-0.05113076801708161
22201	14-15	-0.009785933471682995
22201	16-17	-0.08301753961189462
22201	18-19	-0.06901675361395831
22201	20-21	-0.047863136373337056
22201	22-23	-0.06344438384405748
22201	24-25	0.0198351864205506
22201	26-27	0.020849096391117428
22201	28-29	-0.10078460993563709
22201	30-31	0.015441591691633505
22201	32-33	-0.02412826993013084
22201	34-35	-0.01221949013813628
22201	36-37	-0.06960274956002621
22201	38-39	-0.05221544119465449
22201	40-41	-0.052403490177134415
22201	42-43	-0.053696412582937114
22201	44-45	-0.13805053148700352
22201	46-47	-0.04331639901059248
22201	48-49	-0.07804305855909632
22201	50-51	-0.028254765192194498
22201	52-53	-0.10603187617830656
22201	54-55	-0.17569802133859014
22201	56-57	-0.14294282871795616
22201	58-59	-0.1129228150314816
22201	60-61	-0.1581858531178426
22201	62-63	-0.03489435879696856
22201	64-65	-0.11218469873642789
22201	66-67	-0.18038016969753556
22201	68-69	-0.21854786621403122
22201	70-71	-0.16501325800795996
22201	72-73	-0.0908695237981334
22201	74-75	-0.252365482011939
22201	76	-0.30903845051377843
22202	1	0.043388280286073666
22202	2	-0.05905164910792138
22202	3	0.10192684170844046
22202	4	0.026988831636593602
22202	5	0.049379308656536836
22202	6	0.017313443165576814
22202	7	-0.07255442411719315
22202	8	-0.09600099506668158
22202	9	-0.017599457095450077
22202	10-11	-0.04198070295024081
22202	12-13	0.03829507868681503
22202	14-15	-0.07987262656904903
22202	16-17	-0.09634523597220124
22202	18-19	0.018897359415234405
22202	20-21	-0.030884834777538117
22202	22-23	-0.00326772583980528
22202	24-25	-0.08114115800244548
22202	26-27	-0.05432491558646291
22202	28-29	-0.033886822447549036
22202	30-31	-0.05816451397796385
22202	32-33	-0.009090141523429907
22202	34-35	-0.020712274911211637
22202	36-37	0.07174397608081762
22202	38-39	0.028920129135720174
22202	40-41	0.051429958504982665
22202	42-43	0.11718176121201651
22202	44-45	-0.06190539003345208
22202	46-47	-0.08000078101564156
22202	48-49	-0.007080180229003474
22202	50-51	0.038523960838716675
22202	52-53	0.0017895629215303188
22202	54-55	-0.08607164647542476
22202	56-57	-0.06343735771724113
22202	58-59	-0.07837341911417184
22202	60-61	-0.055522256736168174
22202	62-63	-0.1401081381742344
22202	64-65	-0.06752897588734186
22202	66-67	-0.028533104378247742
22202	68-69	-0.15184225528509643
22202	70-71	0.010307636539110376
22202	72-73	0.0831323031330129
22202	74-75	-0.031295813397399286
22202	76	0.037814888808298974
22203	1	0.033873133958010726
22203	2	-0.044554903971928184
22203	3	0.10284720610885856
22203	4	-0.0063298470668620155
22203	5	-0.012413242743786412
22203	6	0.04861217255308503
22203	7	-0.04349692651838666
22203	8	-0.07766600485797426
22203	9	-0.02735332027290127
22203	10-11	0.0299646906314166
22203	12-13	0.027608537318450033
22203	14-15	0.03780886712056031
22203	16-17	0.06870161861021984
22203	18-19	-0.06119811757102411
22203	20-21	0.08357227458331096
22203	22-23	0.032533096038655174
22203	24-25	-0.01848188643752735
22203	26-27	-0.04159324868693659
22203	28-29	-0.023074095206304435
22203	30-31	-0.08550807824241247
22203	32-33	-0.06426823672877902
22203	34-35	-0.0493170273515986
22203	36-37	-0.06192398686334144
22203	38-39	-0.16490757257454192
22203	40-41	-0.13809688080985438
22203	42-43	-0.03204824663030337
22203	44-45	0.014494245375786363
22203	46-47	-0.11163359672924145
22203	48-49	-0.04526345921363628
22203	50-51	-0.08684007935729454
22203	52-53	-0.050494377426090864
22203	54-55	-0.1670493135745872
22203	56-57	-0.10614170330403994
22203	58-59	-0.011647177648697493
22203	60-61	-0.13136328266587327
22203	62-63	0.08017662823232996
22203	64-65	-0.023369133211559756
22203	66-67	-0.01880407951323093
22203	68-69	0.004138948588654046
22203	70-71	0.015439729076241804
22203	72-73	0.03754873588275842
22203	74-75	-0.04495687398952697
22203	76	0.026567394702446734
22204	1	-0.09400448766492531
22204	2	0.06037470474923268
22204	3	-0.004561140321822421
22204	4	0.014992534147538095
22204	5	0.09283528260122864
22204	6	0.0020548041421690755
22204	7	0.03891963298816137
22204	8	-0.07724064758156857
22204	9	-0.002269319912151957
22204	10-11	-0.07790054804431179
22204	12-13	-0.009984367718935516
22204	14-15	-0.08898973569387891
22204	16-17	-0.0045580047738909
22204	18-19	-0.07986209687467749
22204	20-21	-0.0517696903330247
22204	22-23	-0.050736508689965376
22204	24-25	0.007337551546910959
22204	26-27	0.03523807469747453
22204	28-29	-0.08149580650528065
22204	30-31	-0.06035831247467627
22204	32-33	-0.0033168575299100667
22204	34-35	-0.12379015929483472
22204	36-37	-0.07456272831009869
22204	38-39	-0.1161890403792114
22204	40-41	-0.2312397106094295
22204	42-43	-0.10684482929295314
22204	44-45	-0.07094900032681295
22204	46-47	-0.08689155955255501
22204	48-49	-0.09388331056967303
22204	50-51	-0.0681360221809797
22204	52-53	-0.07438622236242765
22204	54-55	-0.03140242050497477
22204	56-57	-0.1172921741723556
22204	58-59	-0.12029412360763558
22204	60-61	-0.1750630142571481
22204	62-63	-0.15576825788979676
22204	64-65	-0.015128948542283638
22204	66-67	-0.08255056179238807
22204	68-69	-0.05593567469408356
22204	70-71	-0.1216605145580516
22204	72-73	-0.0013495486835992665
22204	74-75	-0.15491903456815237
22204	76	-0.1674907681578155
22205	1	-0.10949936390773374
22205	2	-0.13272039438056993
22205	3	0.03220350036440678
22205	4	0.03969984244133329
22205	5	0.006577120076748599
22205	6	-0.0758871516912265
22205	7	-0.07545995414214701
22205	8	0.02510141481458561
22205	9	-0.05802763394284938
22205	10-11	0.055621086839941825
22205	12-13	-0.05278755809411706
22205	14-15	-0.051837381449971076
22205	16-17	-0.07888624248206355
22205	18-19	-0.06739492491613674
22205	20-21	-0.07527603224086477
22205	22-23	0.01954527253505489
22205	24-25	-0.008663985885291936
22205	26-27	-0.1404083687703661
22205	28-29	-0.03004854592069961
22205	30-31	-0.09650490948237689
22205	32-33	-0.007711717300225018
22205	34-35	0.023870259350395884
22205	36-37	-0.13979080500964614
22205	38-39	-0.13357284454691154
22205	40-41	-0.09297044835533796
22205	42-43	-0.13293351774697726
22205	44-45	-0.04547011153250935
22205	46-47	-0.0180933419643452
22205	48-49	-0.08964208280584529
22205	50-51	-0.19022378522836902
22205	52-53	-0.20108895681840977
22205	54-55	-0.16633599538592136
22205	56-57	-0.13261693031424215
22205	58-59	-0.04664274516326827
22205	60-61	-0.07157523818582945
22205	62-63	-0.1388450213187653
22205	64-65	-0.06928453902557408
22205	66-67	-0.07490734120691656
22205	68-69	-0.14461688327912725
22205	70-71	-0.19656390618791875
22205	72-73	0.032530169109584506
22205	74-75	-0.05998678577279293
22205	76	-0.14516532489361822
22206	1	-0.09036992139093414
22206	2	-0.01308665944880616
22206	3	0.04101530749101201
22206	4	0.015401340474252123
22206	5	0.03727551655789796
22206	6	0.05291813720090488
22206	7	0.10380368439272303
22206	8	0.050290244584175525
22206	9	0.01851451730672693
22206	10-11	0.023916220223256346
22206	12-13	0.04358511905922313
22206	14-15	0.04907322253991708
22206	16-17	0.08472189884255243
22206	18-19	-0.032766887219843
22206	20-21	0.03561858300085419
22206	22-23	0.027980539666572213
22206	24-25	0.05493403807793129
22206	26-27	0.041179153040012295
22206	28-29	4.619330119695064E-4
22206	30-31	0.006833280737282621
22206	32-33	0.026223364069899446
22206	34-35	0.06376318117801816
22206	36-37	-0.012377096397464982
22206	38-39	-0.023172986706576637
22206	40-41	0.04478453698374807
22206	42-43	-0.034129099765237925
22206	44-45	-0.050626781114651465
22206	46-47	-0.06355298169282264
22206	48-49	-0.07042017498686448
22206	50-51	0.02825472574470922
22206	52-53	-0.12345967358833576
22206	54-55	-0.142631875574871
22206	56-57	0.012477031268865346
22206	58-59	-0.08888836513354903
22206	60-61	-0.02449996046797054
22206	62-63	-0.08726663325168005
22206	64-65	-0.1664721019788118
22206	66-67	-0.18763774683656465
22206	68-69	-0.10991635768891683
22206	70-71	-0.17441833995387412
22206	72-73	-0.01980362582393269
22206	74-75	-0.17248845329072537
22206	76	-0.267404190281912
22207	1	-0.037775561817941394
22207	2	0.015393140581647202
22207	3	0.005745086374091102
22207	4	-0.07515064822459294
22207	5	-0.06594395932564012
22207	6	-0.05632833964695294
22207	7	-0.06744625216516198
22207	8	-0.09207830335268596
22207	9	-0.036259290404444755
22207	10-11	-0.021483063303790573
22207	12-13	0.005624740775033388
22207	14-15	-0.008826483934562646
22207	16-17	-0.045214849368385046
22207	18-19	0.011044863105816205
22207	20-21	-0.010633151083631276
22207	22-23	-0.004317312606353596
22207	24-25	-0.02637009919389044
22207	26-27	-0.07830487223532856
22207	28-29	-0.026313600324748165
22207	30-31	-0.08360778999644225
22207	32-33	0.043954483696353464
22207	34-35	0.04684443783943948
22207	36-37	0.014291723628822695
22207	38-39	0.0014703486088549766
22207	40-41	-0.09965367074465092
22207	42-43	-0.0715973581349516
22207	44-45	-0.027611603347700964
22207	46-47	-0.07942739626068374
22207	48-49	0.014655050990072027
22207	50-51	0.02086904760143682
22207	52-53	0.02100785171312225
22207	54-55	-0.05868070088251187
22207	56-57	-0.10855644569559786
22207	58-59	-0.11626914169321623
22207	60-61	-0.02499132405034743
22207	62-63	-0.06321608139797519
22207	64-65	-0.010822754641054644
22207	66-67	0.07643023787453274
22207	68-69	-0.06507370859996797
22207	70-71	-0.06516094420766194
22207	72-73	-0.0024317244447189523
22207	74-75	-0.01345336054330204
22207	76	-0.012769583241500015
22208	1	0.030894232741228933
22208	2	0.0354231428158549
22208	3	0.07747170431372297
22208	4	0.08331455663108756
22208	5	-0.05708649121631382
22208	6	-0.04684018627383324
22208	7	-0.015113418869063366
22208	8	0.01660383255104847
22208	9	0.056945309938129185
22208	10-11	0.025926318245893754
22208	12-13	0.05012390560646196
22208	14-15	-0.03294870580214848
22208	16-17	0.057836441685203965
22208	18-19	0.024349683677563405
22208	20-21	0.05354088315296224
22208	22-23	9.290355259565786E-4
22208	24-25	0.0025331170030540306
22208	26-27	-0.04392837611327849
22208	28-29	-0.03979917903804875
22208	30-31	0.004149277019180886
22208	32-33	0.0044249442625599045
22208	34-35	-0.010974016726329694
22208	36-37	-0.11357165454094797
22208	38-39	-0.03747445157708995
22208	40-41	-0.01535088657618644
22208	42-43	-0.10149637810158652
22208	44-45	0.006261959536978168
22208	46-47	0.06611891260010339
22208	48-49	-0.0028556480584640553
22208	50-51	-0.02828898304461802
22208	52-53	-0.05859345845026098
22208	54-55	-0.11851434984796327
22208	56-57	0.0398065068499065
22208	58-59	-0.016093928970235538
22208	60-61	-0.1196794914343684
22208	62-63	-0.24742471728219328
22208	64-65	0.05317005434034172
22208	66-67	-0.15318287076694048
22208	68-69	-0.16600389199744114
22208	70-71	-0.047020455005167605
22208	72-73	-0.1198028187429756
22208	74-75	-0.08311671413051869
22208	76	-0.08121610005138535
22209	1	-0.03875842517893702
22209	2	0.0032754960573910807
22209	3	0.08363448372555027
22209	4	-0.1085192120579066
22209	5	-1.9252528799285074E-4
22209	6	0.06588694067418999
22209	7	-0.07082799997814249
22209	8	0.004706089789280554
22209	9	0.026398702969345322
22209	10-11	-0.08004403255652193
22209	12-13	-0.04197415702568463
22209	14-15	-0.12119667707289494
22209	16-17	-0.13519646107504713
22209	18-19	-0.023004929334156543
22209	20-21	-0.07993291743866848
22209	22-23	-0.09650984940088847
22209	24-25	-0.13075386748027285
22209	26-27	-0.06409012586324536
22209	28-29	-0.015184141755007374
22209	30-31	-0.14240874062853948
22209	32-33	-0.10669835774485392
22209	34-35	-0.06349938902926766
22209	36-37	-0.1232957686094025
22209	38-39	-0.07681290250743444
22209	40-41	-0.0863652328503619
22209	42-43	-0.13395400594497175
22209	44-45	-0.24269120576033743
22209	46-47	-0.17259495693777183
22209	48-49	-0.13210375328287682
22209	50-51	-0.04691239129132185
22209	52-53	-0.20804693896140236
22209	54-55	-0.04810182741403679
22209	56-57	-0.1582417884027265
22209	58-59	-0.09193891857523795
22209	60-61	-0.16099332228237984
22209	62-63	-0.12529627662865295
22209	64-65	-0.19999260140426145
22209	66-67	-0.13049084789244603
22209	68-69	-0.17207056362799733
22209	70-71	-0.30723197246594225
22209	72-73	-0.14654931450313313
22209	74-75	-0.277459283311444
22209	76	-0.33643646991658827
22210	1	0.019682093692104274
22210	2	-0.040659667765869045
22210	3	-0.011197339261055816
22210	4	-0.08572086154216763
22210	5	0.12571854065331678
22210	6	0.04730278138564614
22210	7	-0.040364675995583355
22210	8	0.03542549717155907
22210	9	0.010987707476012076
22210	10-11	0.03394901379424198
22210	12-13	0.008986731660506564
22210	14-15	-0.048959998918640224
22210	16-17	0.035866999529837074
22210	18-19	-0.026590764683547263
22210	20-21	0.012914968688022554
22210	22-23	-0.03982944482250872
22210	24-25	-0.060805037417487995
22210	26-27	-0.011916847548334886
22210	28-29	-0.022333108840776106
22210	30-31	-0.0221810066961865
22210	32-33	-0.13279419937780546
22210	34-35	-0.10981342406895322
22210	36-37	-0.1497427166611871
22210	38-39	-0.011266024204267922
22210	40-41	-0.1882553355838752
22210	42-43	-0.03559566441276729
22210	44-45	-0.17543879458589373
22210	46-47	-0.1537124175023763
22210	48-49	-0.16651233932483223
22210	50-51	-0.1344369568705801
22210	52-53	-0.17081859201198313
22210	54-55	-0.15619481691988568
22210	56-57	-0.10173715701464658
22210	58-59	-0.08991092049069493
22210	60-61	-0.06911007408936598
22210	62-63	-0.04077122626059548
22210	64-65	-0.19318682353804206
22210	66-67	-0.10366410287786465
22210	68-69	-0.11800120266877201
22210	70-71	-0.06305725912751825
22210	72-73	-0.14145725898923445
22210	74-75	-0.15585377592343974
22210	76	-0.14981141569564116
22211	1	-0.13174645658543582
22211	2	1.0586882041607737E-4
22211	3	0.029615642934391673
22211	4	0.003342286208170009
22211	5	0.011979974708630436
22211	6	-0.005171052865641457
22211	7	-0.0022877239284326834
22211	8	0.1632981437347496
22211	9	0.06469479107180831
22211	10-11	0.06497760095149374
22211	12-13	0.023279973790593544
22211	14-15	0.03772969064574028
22211	16-17	0.10296569043482151
22211	18-19	-0.032330337417327826
22211	20-21	-0.09884551914706208
22211	22-23	-0.01030599390482223
22211	24-25	-0.050172005313299906
22211	26-27	-0.03293861734358927
22211	28-29	-0.050167361474855454
22211	30-31	0.022451010543051098
22211	32-33	0.047042157014764996
22211	34-35	0.053888228518822245
22211	36-37	0.03453145285800474
22211	38-39	0.07911054815149754
22211	40-41	-0.07446649254732307
22211	42-43	-0.08356240641336399
22211	44-45	-0.017064660468030013
22211	46-47	0.08693985404424609
22211	48-49	-0.021873942829891746
22211	50-51	0.05748946008413469
22211	52-53	-0.021148332776007805
22211	54-55	-0.07821314631616616
22211	56-57	-0.03169696093040386
22211	58-59	0.04089248887139263
22211	60-61	-0.00853162696917309
22211	62-63	0.029294725909153385
22211	64-65	-0.14945385739433448
22211	66-67	-0.12025881327748777
22211	68-69	-0.18032129243063366
22211	70-71	-0.06745643174515692
22211	72-73	-0.16340215745967868
22211	74-75	-0.17056085999372073
22211	76	-0.22918912500074384
22212	1	-0.021797738453248172
22212	2	-0.1174291192437451
22212	3	0.03627375893182716
22212	4	0.025402212105777977
22212	5	-0.04099733288171947
22212	6	-0.003263507423923784
22212	7	-0.005692317949680614
22212	8	0.09271555507117313
22212	9	0.0784181977919971
22212	10-11	-0.011318743709821888
22212	12-13	-0.044184959776892185
22212	14-15	0.05130093923767021
22212	16-17	0.0059064587786394895
22212	18-19	-0.006570530639621097
22212	20-21	-0.029092293437329886
22212	22-23	-0.0010090151412853743
22212	24-25	0.018938131361124988
22212	26-27	0.0024734877735994587
22212	28-29	0.04549354869524791
22212	30-31	0.06806499340014227
22212	32-33	-0.032715492247987754
22212	34-35	0.04345145866486888
22212	36-37	0.016730041758940217
22212	38-39	-0.033202540338727715
22212	40-41	-0.02593310500413537
22212	42-43	7.063093664356757E-4
22212	44-45	-0.09744321762085661
22212	46-47	0.039590828119621335
22212	48-49	-0.01801892797108451
22212	50-51	-0.06514262778348723
22212	52-53	2.840674684989608E-4
22212	54-55	-0.0012132449408923662
22212	56-57	-0.045885173274065494
22212	58-59	-0.012777414530347642
22212	60-61	0.025294119506611423
22212	62-63	-0.037059989582836295
22212	64-65	0.13821688311978164
22212	66-67	-0.05047600219941728
22212	68-69	-0.05359840148706496
22212	70-71	-0.011848711535520806
22212	72-73	-0.24215540388304646
22212	74-75	0.012722718650785225
22212	76	0.03912960680120392
22301	1	0.0033735524198803546
22301	2	-0.11186374205700744
22301	3	-0.03200646025764087
22301	4	-0.023435257533169107
22301	5	-0.10863335974863375
22301	6	-0.09759568712011202
22301	7	-0.03312433712517304
22301	8	-0.021846459909980354
22301	9	0.01037836247709123
22301	10-11	0.023910081728473642
22301	12-13	0.004037877203387552
22301	14-15	0.03062545186891441
22301	16-17	-0.06412555030055955
22301	18-19	-0.05511016821730408
22301	20-21	0.0060799953457433276
22301	22-23	-0.24218325260504514
22301	24-25	-0.133092515542792
22301	26-27	-0.17201471225600073
22301	28-29	-0.05300500268589303
22301	30-31	-0.04886808859936309
22301	32-33	-0.13751671956870837
22301	34-35	-0.04018871714610839
22301	36-37	-0.06819950806985986
22301	38-39	-0.06451455630001135
22301	40-41	-0.06275959641829587
22301	42-43	-0.15877919694954556
22301	44-45	-0.18816195464893326
22301	46-47	-0.2127191135593165
22301	48-49	-0.1254332934705431
22301	50-51	-0.18437322040420412
22301	52-53	-0.0973718503168044
22301	54-55	-0.14752349728107816
22301	56-57	0.06013654677808944
22301	58-59	-0.18039054637899454
22301	60-61	-0.04545443563014828
22301	62-63	-0.11582775606787976
22301	64-65	-0.11791725308493284
22301	66-67	-0.20711663328081187
22301	68-69	-0.25321740906040446
22301	70-71	-0.21719079554494414
22301	72-73	-0.17873714537842744
22301	74-75	-0.13391052830846206
22301	76	-0.23438913907385484
22302	1	0.058011550851947646
22302	2	-0.07701543675490186
22302	3	0.13124822995041896
22302	4	0.04169823543452367
22302	5	-0.02423245242728811
22302	6	0.13124815531303824
22302	7	0.07664797515482036
22302	8	-0.03133549778221578
22302	9	-0.03048851443043077
22302	10-11	-0.014022638854342517
22302	12-13	0.05974299712787712
22302	14-15	-0.03781364687120714
22302	16-17	0.04846410599702011
22302	18-19	0.0013746054125292062
22302	20-21	-0.03490437831602833
22302	22-23	-0.01991790514477998
22302	24-25	0.029068040326819755
22302	26-27	0.016321154520298364
22302	28-29	-0.06599653894979696
22302	30-31	-0.03615749506005983
22302	32-33	0.01699322337167075
22302	34-35	-0.03844568131562198
22302	36-37	-0.019900344048345175
22302	38-39	-0.013027135524247058
22302	40-41	0.04340920670239967
22302	42-43	-0.1160039948168361
22302	44-45	-0.006972750261745375
22302	46-47	0.02590813600350117
22302	48-49	0.032691190191918906
22302	50-51	-0.052036133681966135
22302	52-53	0.04756634110867708
22302	54-55	-0.09486710097046114
22302	56-57	-0.1318554453055114
22302	58-59	-0.12142383907443843
22302	60-61	-0.034421473561849325
22302	62-63	-0.01743254381371173
22302	64-65	-0.17193949858423707
22302	66-67	-0.08316713048074575
22302	68-69	-0.15167577640308139
22302	70-71	-0.04019915519229755
22302	72-73	0.025515963703092837
22302	74-75	-0.05223260095920068
22302	76	0.19794609172644329
22303	1	-0.2115967282579554
22303	2	-0.25294689587563113
22303	3	-7.556917066534293
22303	4	-2.217369719817814
22303	5	-0.5452771190528871
22303	6	-0.6625096808504267
22303	7	-0.45826249012123554
22303	8	-0.33602379104112146
22303	9	-0.5155490486097491
22303	10-11	-0.2808413959137681
22303	12-13	-0.2911543840573856
22303	14-15	-0.23920658481898727
22303	16-17	-0.2620488530141145
22303	18-19	-0.2949122369009345
22303	20-21	-0.2539006105514332
22303	22-23	-0.347750180096682
22303	24-25	-0.2947265317816843
22303	26-27	-0.29242483404198794
22303	28-29	-0.25127478007456006
22303	30-31	-0.29346331115227997
22303	32-33	-0.2910907985582156
22303	34-35	-0.23558083920693917
22303	36-37	-0.21662926502234825
22303	38-39	-0.30562946210527997
22303	40-41	-0.23561841150348783
22303	42-43	-0.22165665934267054
22303	44-45	-0.23911173982335043
22303	46-47	-0.16882149588879258
22303	48-49	-0.2662686973538655
22303	50-51	-0.1375191490070975
22303	52-53	-0.24009664985052126
22303	54-55	-0.24893133549985436
22303	56-57	-0.13292823256437458
22303	58-59	-0.24048608205521305
22303	60-61	-0.3725268119153071
22303	62-63	-0.49378393515979013
22303	64-65	-0.3915079271441897
22303	66-67	-0.2772605626915521
22303	68-69	-0.2909385025640745
22303	70-71	-0.2579455077081576
22303	72-73	-0.3477276359017196
22303	74-75	-0.6796336185051501
22303	76	-4.021226988670389
22304	1	-0.04484823335059218
22304	2	-0.05081557841623052
22304	3	-0.01745245083015945
22304	4	0.09133458316560805
22304	5	-0.007560769130265044
22304	6	0.04116927756277278
22304	7	0.025747015095973325
22304	8	-0.03859486755563779
22304	9	-0.04519005870215409
22304	10-11	0.042130157019940384
22304	12-13	-0.004488202737860547
22304	14-15	-0.010914023524271954
22304	16-17	-0.005003944449548214
22304	18-19	-0.08069707116775504
22304	20-21	0.005521516787062808
22304	22-23	0.01232060708929339
22304	24-25	-0.028568917381079473
22304	26-27	0.00234358780318189
22304	28-29	0.015211713744172073
22304	30-31	-0.026057164096968677
22304	32-33	-0.012774577860540148
22304	34-35	-0.01788689789383824
22304	36-37	0.015844169296862276
22304	38-39	0.04520153288558504
22304	40-41	0.1082960607441521
22304	42-43	6.572599374266019E-4
22304	44-45	0.048702539526409794
22304	46-47	-0.056604953237126665
22304	48-49	0.04705232169278162
22304	50-51	0.015220911593026187
22304	52-53	-0.02021315486594233
22304	54-55	-0.11267845378288399
22304	56-57	-0.06265287703958933
22304	58-59	-0.016559360600751916
22304	60-61	-0.09272829308459052
22304	62-63	-0.09887023471245726
22304	64-65	0.023561400584611647
22304	66-67	0.14452906906649332
22304	68-69	-0.0012226330936186969
22304	70-71	0.10632201071260283
22304	72-73	-0.30360309228922944
22304	74-75	-0.39680429449803967
22304	76	0.21792111899939925
22305	1	0.12280607757903894
22305	2	0.12125183504089421
22305	3	-1.594769836103854
22305	4	-0.25398896856876263
22305	5	-0.06982714863796602
22305	6	0.045248782951517796
22305	7	-0.12497579405151527
22305	8	-0.05703351981793503
22305	9	-0.10871396086260177
22305	10-11	-0.021986441318794903
22305	12-13	-0.03912190426603246
22305	14-15	-0.09177991243195294
22305	16-17	-0.11634768977286569
22305	18-19	-0.0659792459825681
22305	20-21	-0.09196216192469109
22305	22-23	-0.2534194841702089
22305	24-25	-0.04618331109787732
22305	26-27	0.00884075163555309
22305	28-29	-0.04094838674889445
22305	30-31	-0.013466327608725237
22305	32-33	-0.15079195323770023
22305	34-35	-0.09292573315223507
22305	36-37	-0.15952450256921225
22305	38-39	-0.05656561623166567
22305	40-41	-0.061764308998789375
22305	42-43	-0.1204926752464246
22305	44-45	-0.23221856807625585
22305	46-47	-0.25712042878444663
22305	48-49	-0.247874877885792
22305	50-51	-0.20333332337892074
22305	52-53	-0.09644908826654586
22305	54-55	-0.07767624699307873
22305	56-57	-0.019895184153178036
22305	58-59	-0.10480768864343304
22305	60-61	-0.12910932420587784
22305	62-63	-0.1957088022749005
22305	64-65	-0.05589644175506692
22305	66-67	-0.1435515677287924
22305	68-69	-0.04757868975566737
22305	70-71	-0.12790847364747293
22305	72-73	-0.06356153046728963
22305	74-75	-0.06341031019849197
22305	76	-0.5818563533431558
22306	1	0.027462486253064355
22306	2	0.0015502708488064343
22306	3	0.051647342617894054
22306	4	-0.012220231897618561
22306	5	-0.019729015509504677
22306	6	0.10120012055194394
22306	7	-0.020922811391244522
22306	8	1.4315411765863928E-4
22306	9	0.05153035937023276
22306	10-11	-0.014612656577135397
22306	12-13	-0.023232952727653355
22306	14-15	0.023668345524363588
22306	16-17	0.06804444554167333
22306	18-19	-0.002577787716084856
22306	20-21	0.019804340609212545
22306	22-23	0.014582951614016793
22306	24-25	-0.038035457880866375
22306	26-27	-0.01872709569921227
22306	28-29	-0.08236596946116492
22306	30-31	0.003031874720527128
22306	32-33	-0.04036734788158469
22306	34-35	-0.027458459780035582
22306	36-37	0.014596179715532287
22306	38-39	0.041699429003450916
22306	40-41	-0.031055514018156316
22306	42-43	0.06878839474795484
22306	44-45	-0.030153784314627785
22306	46-47	0.01761042931667589
22306	48-49	0.03098053710291282
22306	50-51	0.028081340112592557
22306	52-53	0.0034524987839432697
22306	54-55	0.1722798222866757
22306	56-57	-0.0020935005256745853
22306	58-59	-0.013822295070831103
22306	60-61	0.12374416474412442
22306	62-63	-0.018818227323613712
22306	64-65	-0.004107841915782728
22306	66-67	0.0711134041131487
22306	68-69	-0.00790273637564809
22306	70-71	-0.06704179338890981
22306	72-73	-0.12005286060701081
22306	74-75	-0.10486437049796393
22306	76	-0.02510837993507664
22307	1	-0.024173014376518864
22307	2	-0.03266013591095884
22307	3	-0.3309102342285293
22307	4	0.022420696566513243
22307	5	-0.0609420791392985
22307	6	-0.0639376713462454
22307	7	-0.025722351846859226
22307	8	-0.10774652287791753
22307	9	-0.06396226122875959
22307	10-11	-0.0698769815017215
22307	12-13	-0.02068254077426701
22307	14-15	0.034846120743758036
22307	16-17	-0.12301234907774727
22307	18-19	-0.05695235201022797
22307	20-21	-0.056051114234577426
22307	22-23	-0.041162015709019784
22307	24-25	-0.03136639402529795
22307	26-27	5.024076903197283E-4
22307	28-29	0.028798395783695696
22307	30-31	-0.09273296104793616
22307	32-33	-0.1675401767692719
22307	34-35	-0.25803404497033
22307	36-37	-0.009261763595631578
22307	38-39	-0.10931238320790015
22307	40-41	-0.004443101923335746
22307	42-43	0.05115001895475757
22307	44-45	-0.03176737106802108
22307	46-47	0.013832117151395096
22307	48-49	-0.17174156312015754
22307	50-51	-0.006827968704492093
22307	52-53	-0.14929667848035422
22307	54-55	-0.08374349235504752
22307	56-57	-0.05041805796010834
22307	58-59	0.08298309724418118
22307	60-61	-0.04985994525434023
22307	62-63	-0.017181141514335252
22307	64-65	-0.13583404742942662
22307	66-67	-0.05178690436568445
22307	68-69	-0.06654018022540242
22307	70-71	-0.05653888180118827
22307	72-73	-0.10378244804869752
22307	74-75	-0.04006590686285705
22307	76	-0.27863932464472896
22308	1	-0.07503500713860234
22308	2	-0.14418393751870795
22308	3	-0.038932367527031886
22308	4	0.03840414145029669
22308	5	-0.09432567944169179
22308	6	0.01636282221997476
22308	7	0.029364309199408467
22308	8	-0.10394945366650177
22308	9	0.06276907963274425
22308	10-11	0.056916830251779515
22308	12-13	0.00576850566265108
22308	14-15	0.01945268605849293
22308	16-17	0.05321671789605631
22308	18-19	0.005609706587073049
22308	20-21	-0.005006524398524448
22308	22-23	0.013571193342201582
22308	24-25	-0.002514539094974566
22308	26-27	-0.09746422084732842
22308	28-29	-0.017492667118624183
22308	30-31	-0.003487585675060245
22308	32-33	-0.1476023310189447
22308	34-35	-0.13642756013552315
22308	36-37	-0.027017407764859058
22308	38-39	-0.10161341489931175
22308	40-41	-0.00894570280066631
22308	42-43	-0.06308175793523674
22308	44-45	-0.07645505120461138
22308	46-47	-0.029377335743056676
22308	48-49	-0.01868441557763134
22308	50-51	0.08190932664943062
22308	52-53	-0.016874233395405724
22308	54-55	-0.066839372209067
22308	56-57	0.04282202966151516
22308	58-59	-0.018813986236793312
22308	60-61	0.04712411987931375
22308	62-63	0.08026165434159083
22308	64-65	0.004311479277710362
22308	66-67	0.08542521749131282
22308	68-69	-0.053717886547104854
22308	70-71	0.04972647207207359
22308	72-73	0.13647239775662712
22308	74-75	0.00943682028745485
22308	76	-0.27050105767850496
22309	1	-0.09834957604838479
22309	2	-0.10638261002127081
22309	3	0.06806706993001299
22309	4	-0.01856006670012178
22309	5	-0.09989706328436654
22309	6	0.07174147339007675
22309	7	0.11932272259442556
22309	8	0.05043632434686174
22309	9	0.0012879417109843416
22309	10-11	-0.03987769259790497
22309	12-13	0.009661766276806816
22309	14-15	-0.030744637033869537
22309	16-17	0.02546496693239675
22309	18-19	-0.08358903563790676
22309	20-21	-0.061613372698580804
22309	22-23	-0.06503944248723315
22309	24-25	-0.09281184239657136
22309	26-27	-0.060143501641142905
22309	28-29	-0.045622824574358845
22309	30-31	-0.06210343552849196
22309	32-33	-0.04148765367132512
22309	34-35	-0.042881733671571
22309	36-37	-0.10522357972900664
22309	38-39	-0.08973039920415005
22309	40-41	0.0015266739377821636
22309	42-43	-0.03748746898084221
22309	44-45	-0.003885724341984087
22309	46-47	0.0037462729260369088
22309	48-49	-0.09158309247219876
22309	50-51	-0.11854072505344249
22309	52-53	-0.039974032707519314
22309	54-55	-0.16286277163916907
22309	56-57	-0.03827392410691033
22309	58-59	-0.023702145973544475
22309	60-61	0.06881128696541339
22309	62-63	-0.033409996074773574
22309	64-65	0.03450713394778404
22309	66-67	-0.06699410928533212
22309	68-69	0.030456238206014064
22309	70-71	-0.33026982578006425
22309	72-73	-0.10781222403310409
22309	74-75	-0.0915376490071722
22309	76	0.08331167111953874
22310	1	-0.10585031151336466
22310	2	0.01718673752152
22310	3	0.03916585739763079
22310	4	0.03144979451035823
22310	5	-0.045065218034341825
22310	6	0.01047157152337519
22310	7	0.04667824342987359
22310	8	-0.045712556826906336
22310	9	-0.042903826748052154
22310	10-11	-0.00780068162360692
22310	12-13	0.017770634726367973
22310	14-15	0.040781823909497916
22310	16-17	-0.04396014099974366
22310	18-19	-0.11782991896917139
22310	20-21	-0.01627107252933513
22310	22-23	-0.05136294445877354
22310	24-25	-0.02417858902312986
22310	26-27	-0.09195401774231016
22310	28-29	0.006972619876471242
22310	30-31	0.015617520206049562
22310	32-33	-0.04030885215753699
22310	34-35	-0.00785956212972394
22310	36-37	0.02858016871690694
22310	38-39	0.002464204139791093
22310	40-41	-0.03164995332285514
22310	42-43	-0.00633686466899519
22310	44-45	-0.10803770144458014
22310	46-47	-0.06025592989956863
22310	48-49	-0.09229043759300026
22310	50-51	-0.10278679885924191
22310	52-53	-0.07542110645120204
22310	54-55	-0.0687683972706239
22310	56-57	-0.17300823467301285
22310	58-59	-0.16776358458444918
22310	60-61	-0.14264959338851924
22310	62-63	-0.25980033618156284
22310	64-65	-0.12627665446296277
22310	66-67	0.015557520561017668
22310	68-69	-0.1379948047268158
22310	70-71	-0.04303063096461557
22310	72-73	-0.04106698188581248
22310	74-75	-0.2788418576956815
22310	76	-0.12247790523571211
22311	1	-7.735183920551947E-4
22311	2	0.09050075964101367
22311	3	0.07353995437371097
22311	4	0.08025826308579198
22311	5	0.14584623798624818
22311	6	0.028958582838541247
22311	7	0.09879898361000983
22311	8	0.07847169479713045
22311	9	-0.08772566433082574
22311	10-11	0.02560865239276211
22311	12-13	-0.04819753462285803
22311	14-15	0.07242539194684383
22311	16-17	0.013405159759194873
22311	18-19	0.02125006911357019
22311	20-21	0.01817586465938348
22311	22-23	0.016932260823352863
22311	24-25	0.08429354139339296
22311	26-27	0.046766359864136575
22311	28-29	-0.042992807130133315
22311	30-31	0.06494516022537766
22311	32-33	0.019760239003289826
22311	34-35	-0.00566626239368162
22311	36-37	0.08750932429255442
22311	38-39	0.06075741384569966
22311	40-41	0.06589852765947768
22311	42-43	-0.0920816028368705
22311	44-45	0.044423385400556015
22311	46-47	0.08409696009243817
22311	48-49	-0.0132459100978366
22311	50-51	0.17252894477383762
22311	52-53	0.04479526988357918
22311	54-55	0.10648337204357716
22311	56-57	0.11086948271844932
22311	58-59	-0.034894775183310855
22311	60-61	0.008038224248927861
22311	62-63	0.010242601963589948
22311	64-65	0.16595817820341097
22311	66-67	0.10768138732677812
22311	68-69	0.17770928867268765
22311	70-71	0.11169311113023639
22311	72-73	0.2265513848146128
22311	74-75	0.12356283138510804
22311	76	0.46620591080110074
22312	1	0.06180149677414448
22312	2	-0.013228439877693177
22312	3	0.06306291582139423
22312	4	0.12463296012989034
22312	5	-0.009517436770099863
22312	6	0.07126343375006883
22312	7	0.1605456208187448
22312	8	-0.020312156878212306
22312	9	0.03546022068540822
22312	10-11	0.03403037043405277
22312	12-13	0.062331919228277854
22312	14-15	0.005487723916061782
22312	16-17	0.06555403098655432
22312	18-19	0.0301142362687159
22312	20-21	0.025373518901155023
22312	22-23	0.08315221811319873
22312	24-25	0.04056076255058372
22312	26-27	0.007684460893813139
22312	28-29	-0.020613570972138007
22312	30-31	0.008070627446059575
22312	32-33	0.0012863513461667253
22312	34-35	0.07336061237950986
22312	36-37	0.11561396666259327
22312	38-39	0.012924596882086803
22312	40-41	-0.0010923687407071725
22312	42-43	4.042833020747594E-4
22312	44-45	-0.052120743909000566
22312	46-47	0.05388723420543329
22312	48-49	0.01915198732400114
22312	50-51	-0.014459374267225655
22312	52-53	0.046963391496362306
22312	54-55	-0.010859157888354787
22312	56-57	0.014309030670140999
22312	58-59	0.01874728571486628
22312	60-61	0.02010541900048679
22312	62-63	-0.004036852446141381
22312	64-65	-0.0575662322516024
22312	66-67	-0.05966631333687644
22312	68-69	0.0016431075351590607
22312	70-71	0.012083497528792009
22312	72-73	0.034686953823232614
22312	74-75	-0.03996114470017176
22312	76	-0.0815141071290526
23101	1	0.002002281398901573
23101	2	-0.09050897672583602
23101	3	-0.014336968907770142
23101	4	-0.07118557146191407
23101	5	-0.04360863363806544
23101	6	-0.0316113414960526
23101	7	0.07320838609388147
23101	8	-0.04405686233140926
23101	9	0.002708611734085764
23101	10-11	-0.06572400552020952
23101	12-13	-0.05370722364380498
23101	14-15	-0.09056507167110084
23101	16-17	-0.045723881285844925
23101	18-19	0.011515162171193083
23101	20-21	-0.050573154956914834
23101	22-23	-0.014502726238724506
23101	24-25	-7.473890084810364E-4
23101	26-27	-0.053176470177710655
23101	28-29	-0.034252972799485804
23101	30-31	0.02560154249856339
23101	32-33	-0.09425746459263706
23101	34-35	-0.028508933112512125
23101	36-37	0.038214669160289816
23101	38-39	0.12645697060023764
23101	40-41	0.22205425882835073
23101	42-43	0.2556248712639899
23101	44-45	0.3529097670085619
23101	46-47	0.47699174261614274
23101	48-49	0.5259794531570137
23101	50-51	0.48327035190300904
23101	52-53	0.580408870301639
23101	54-55	0.5185683135158925
23101	56-57	0.5041013744738905
23101	58-59	0.6081105259468274
23101	60-61	0.5919642513868695
23101	62-63	0.6194473378346643
23101	64-65	0.6824502259714791
23101	66-67	0.7137394845327094
23101	68-69	0.6832628260142499
23101	70-71	0.7700360037234759
23101	72-73	0.7306203588501958
23101	74-75	0.8349263080287699
23101	76	1.1577536746974744
23102	1	0.0965452213665543
23102	2	-0.008189595984426035
23102	3	0.012580698558494419
23102	4	-0.029758067900189644
23102	5	0.024482984128113117
23102	6	0.012833927723598038
23102	7	0.0017850237718661788
23102	8	0.09494306734564617
23102	9	0.06703586864461641
23102	10-11	0.06936577343135042
23102	12-13	0.018142894733145454
23102	14-15	0.08785639974522752
23102	16-17	0.07826594272449228
23102	18-19	0.02016559986636679
23102	20-21	0.0010979915413926733
23102	22-23	0.03732527948087494
23102	24-25	-0.004333468192108114
23102	26-27	0.08148603180826086
23102	28-29	0.10655549356140881
23102	30-31	0.20356383117162125
23102	32-33	0.09027083778558165
23102	34-35	0.1328523236365342
23102	36-37	0.13476424727874559
23102	38-39	0.13589310944521316
23102	40-41	0.19117950636462666
23102	42-43	0.2212925801567991
23102	44-45	0.23412519733109605
23102	46-47	0.29327049050917253
23102	48-49	0.3666271989059382
23102	50-51	0.29759502749851663
23102	52-53	0.3747895137794828
23102	54-55	0.3375778403405718
23102	56-57	0.3532532010101832
23102	58-59	0.3866843638708346
23102	60-61	0.3879272333718333
23102	62-63	0.4275015046994426
23102	64-65	0.3285568567746395
23102	66-67	0.4205998052117721
23102	68-69	0.33299579513095523
23102	70-71	0.4751810044766316
23102	72-73	0.4476593302956715
23102	74-75	0.47560228440531915
23102	76	0.9105848169114097
23103	1	0.017881114581346225
23103	2	0.10912208617007835
23103	3	0.08339044767075876
23103	4	0.0034338637736439637
23103	5	0.10366017298571606
23103	6	0.1350580389872178
23103	7	0.09204987198278758
23103	8	0.014567212612007552
23103	9	0.0454441255063287
23103	10-11	0.09296063763461859
23103	12-13	0.01929815873128149
23103	14-15	0.14490830645606678
23103	16-17	0.04609077606266254
23103	18-19	0.08481670543936559
23103	20-21	0.0772367725015144
23103	22-23	0.053145540417389725
23103	24-25	0.02534111447948817
23103	26-27	0.09817681830834601
23103	28-29	0.15143552330690113
23103	30-31	0.1486404133704866
23103	32-33	0.09544837772843806
23103	34-35	0.14181702298177612
23103	36-37	0.13951146087816824
23103	38-39	0.15945969416804218
23103	40-41	0.28855003190161455
23103	42-43	0.30372708413962357
23103	44-45	0.257389553820893
23103	46-47	0.20669680585905326
23103	48-49	0.19305100313273016
23103	50-51	0.36654429077012907
23103	52-53	0.27880231434524205
23103	54-55	0.24612945356384586
23103	56-57	0.2495367155056485
23103	58-59	0.22018278515839995
23103	60-61	0.3349920595611735
23103	62-63	0.2982235368464572
23103	64-65	0.44357889507716664
23103	66-67	0.4209318347189779
23103	68-69	0.3998025561627543
23103	70-71	0.424701117302817
23103	72-73	0.32064300408173807
23103	74-75	0.4256891132839158
23103	76	0.5408905920603218
23104	1	0.023388289721811617
23104	2	0.04870911970344238
23104	3	0.061446266983921305
23104	4	-0.007912862911890528
23104	5	0.05038067636677823
23104	6	-0.03467676631252914
23104	7	-0.028125071611697194
23104	8	-0.013637065880637067
23104	9	-0.017301445032487095
23104	10-11	0.04363108593517495
23104	12-13	0.017980838726877835
23104	14-15	0.01786215936471791
23104	16-17	0.006421982952488747
23104	18-19	0.03699003346095964
23104	20-21	0.0673255909897037
23104	22-23	0.05272465197091947
23104	24-25	0.07412729425185205
23104	26-27	0.02544104036467587
23104	28-29	0.12954590223349527
23104	30-31	0.05861689912761392
23104	32-33	0.05613424111588472
23104	34-35	0.167157320986
23104	36-37	0.013912333418097944
23104	38-39	0.06381238529167632
23104	40-41	0.09512054242695456
23104	42-43	0.1452218655804245
23104	44-45	0.19522868014605166
23104	46-47	0.1197852537598294
23104	48-49	0.11462266560337042
23104	50-51	0.0791663215716838
23104	52-53	0.05974764623619677
23104	54-55	0.27860722663511694
23104	56-57	0.10214638661026498
23104	58-59	0.20558188999179094
23104	60-61	0.22151596325031164
23104	62-63	0.23835808503847744
23104	64-65	0.17282173953807956
23104	66-67	0.14465646961830458
23104	68-69	0.17276135368420853
23104	70-71	0.24422665467108118
23104	72-73	0.24855646400916953
23104	74-75	0.2546725913097774
23104	76	0.48407408693733345
23105	1	0.04402866969213903
23105	2	-0.0516427043901686
23105	3	0.0957575872111569
23105	4	-0.011657280304056883
23105	5	0.010803047321715553
23105	6	-0.010474929410918321
23105	7	-0.002461119037008075
23105	8	-0.04648959768397276
23105	9	-0.026463886156427918
23105	10-11	0.05234513242626093
23105	12-13	0.005474301829558215
23105	14-15	0.03435521883765347
23105	16-17	0.06705658651227253
23105	18-19	0.08080629113477045
23105	20-21	0.0797209327490549
23105	22-23	0.09089405148199603
23105	24-25	0.07865766909209526
23105	26-27	0.1575648625280266
23105	28-29	0.05640764921677288
23105	30-31	0.08967879720624694
23105	32-33	0.1753061339221631
23105	34-35	0.08542929614743855
23105	36-37	0.11632019144969519
23105	38-39	0.11405791722281577
23105	40-41	0.1672774552796028
23105	42-43	0.034588467973954096
23105	44-45	0.12981518931311342
23105	46-47	0.12550476721124681
23105	48-49	0.15840035686664322
23105	50-51	0.10953353776400121
23105	52-53	0.20459145455139094
23105	54-55	0.20314210999642057
23105	56-57	0.20037856636088236
23105	58-59	0.13065706834233026
23105	60-61	0.10001033760489975
23105	62-63	0.16190551220466176
23105	64-65	0.08740400732961717
23105	66-67	0.15386700270082798
23105	68-69	0.17853372869640083
23105	70-71	0.250905680184232
23105	72-73	0.25287461873495687
23105	74-75	0.18677538480628186
23105	76	0.33464121511372014
23106	1	0.0710200051256713
23106	2	0.02367673240027912
23106	3	0.04278408640211495
23106	4	-0.008411973633396741
23106	5	0.12556397921297702
23106	6	-0.010316616123269284
23106	7	0.051246200892620664
23106	8	-0.038135717183813256
23106	9	0.04493031462416752
23106	10-11	0.06022546177653254
23106	12-13	0.06373434390292942
23106	14-15	0.03941090584518747
23106	16-17	0.1225264533292929
23106	18-19	0.07354883816257285
23106	20-21	0.07769206155906261
23106	22-23	0.0199611155983348
23106	24-25	-0.033343658517580366
23106	26-27	0.08253981361639262
23106	28-29	0.058043013134039256
23106	30-31	0.08279758903206869
23106	32-33	0.07348108337493642
23106	34-35	0.030948231597044185
23106	36-37	6.209454113346169E-4
23106	38-39	0.015595815422877024
23106	40-41	0.09495687632850291
23106	42-43	0.023257789019339725
23106	44-45	0.13527952084796624
23106	46-47	0.051837463611903445
23106	48-49	0.10665060336835097
23106	50-51	0.05876833685704952
23106	52-53	0.0808756275727518
23106	54-55	0.07709695179985232
23106	56-57	0.08760963323694426
23106	58-59	0.1609468075217393
23106	60-61	0.12815255898173206
23106	62-63	0.17884422777428455
23106	64-65	0.08651772552279624
23106	66-67	0.20901179261403513
23106	68-69	0.10150182936536112
23106	70-71	0.17996062667637602
23106	72-73	0.13922754231884227
23106	74-75	0.16705012254463725
23106	76	0.47227170243709793
23107	1	0.012361235898382006
23107	2	-0.016357021274341577
23107	3	0.02476666819548967
23107	4	0.02896228378770971
23107	5	0.060587024462169126
23107	6	0.007041681044022141
23107	7	0.057542778447867704
23107	8	0.08658063922909065
23107	9	0.05307519254109394
23107	10-11	0.03340693087655211
23107	12-13	-0.01323789999876368
23107	14-15	0.06992256615232151
23107	16-17	0.043477016716110484
23107	18-19	0.007602879145160557
23107	20-21	0.08129205048204824
23107	22-23	0.05847585640607633
23107	24-25	-0.03266862402868753
23107	26-27	0.034785365163685356
23107	28-29	0.07364630643802883
23107	30-31	0.0327194649157434
23107	32-33	0.10099498911660731
23107	34-35	0.07612487673765145
23107	36-37	0.06489765064450381
23107	38-39	0.08928014210471957
23107	40-41	0.019891899588394324
23107	42-43	0.010950105625418871
23107	44-45	-0.04516106496620864
23107	46-47	-0.0319346241092191
23107	48-49	0.042315738025017424
23107	50-51	-0.022289370908744388
23107	52-53	-0.005660303883189499
23107	54-55	0.014857282883077971
23107	56-57	0.017919280184919728
23107	58-59	0.04260523764567381
23107	60-61	0.029845052356691326
23107	62-63	0.07820328390332776
23107	64-65	0.024710308524333868
23107	66-67	0.030923144038915495
23107	68-69	0.06629679141902045
23107	70-71	-0.06678837242193225
23107	72-73	0.0745773280558808
23107	74-75	0.08390867351882747
23107	76	0.255399999172802
23108	1	-0.04963764852362118
23108	2	0.06467334930733415
23108	3	0.10380880038069762
23108	4	-0.008807971844341012
23108	5	-0.00456586756105537
23108	6	0.018199225556855936
23108	7	0.0016334990543995787
23108	8	0.021977301709888764
23108	9	0.039858828247041345
23108	10-11	0.04484552654226803
23108	12-13	0.0266890090561418
23108	14-15	0.08529881884936685
23108	16-17	0.12027436677723102
23108	18-19	0.13699777120955758
23108	20-21	0.09119687344531258
23108	22-23	0.041712581469035115
23108	24-25	0.11766256931627339
23108	26-27	0.02268271630313734
23108	28-29	0.08100343550098188
23108	30-31	0.14727540507449532
23108	32-33	0.07399064934174504
23108	34-35	0.19241927561462546
23108	36-37	0.1507991000657256
23108	38-39	0.15408380059118088
23108	40-41	0.19645927695835042
23108	42-43	0.15126229327739793
23108	44-45	0.021721497390892353
23108	46-47	0.1300248777370001
23108	48-49	0.2040012044569437
23108	50-51	0.18118477536305733
23108	52-53	0.12011275607235206
23108	54-55	0.13408807401815181
23108	56-57	0.1929423567806694
23108	58-59	0.18253382962199538
23108	60-61	0.13581164136439838
23108	62-63	0.17060184885283292
23108	64-65	0.10431784218277329
23108	66-67	0.11379644055661231
23108	68-69	0.09074891506786287
23108	70-71	0.20069749718565788
23108	72-73	0.17016038249816035
23108	74-75	0.12838779809243306
23108	76	0.12354853450946024
23109	1	0.07579587087157336
23109	2	0.031765858442682315
23109	3	0.02210479109102792
23109	4	0.004932858274155905
23109	5	-0.11346565544895881
23109	6	-0.013713422465734482
23109	7	0.059408429725237966
23109	8	0.04571483213143779
23109	9	-0.0025375806090934816
23109	10-11	0.0022890271260251893
23109	12-13	0.08400058096703589
23109	14-15	0.05163666045286419
23109	16-17	0.01858775194265405
23109	18-19	0.05159711458565397
23109	20-21	0.10208668251284791
23109	22-23	0.01666352018545325
23109	24-25	0.054442349278588154
23109	26-27	0.10719963830161561
23109	28-29	0.03890409804539985
23109	30-31	0.06014067086981356
23109	32-33	0.1162030685169313
23109	34-35	0.15111190489682969
23109	36-37	0.15509632782367788
23109	38-39	0.13257561250654248
23109	40-41	0.045919973370963874
23109	42-43	0.019566796329698377
23109	44-45	0.05869611254156126
23109	46-47	-0.005269396323413389
23109	48-49	0.04437468451322957
23109	50-51	-0.07742616307256611
23109	52-53	0.002242890238719042
23109	54-55	0.09002503734865996
23109	56-57	0.08750598274117749
23109	58-59	0.029992163545131234
23109	60-61	-0.06681037451483007
23109	62-63	0.06819154536296423
23109	64-65	0.03909924287573574
23109	66-67	0.13245828935936999
23109	68-69	-0.09044151179932669
23109	70-71	-0.12751869234067925
23109	72-73	-0.06460789042647974
23109	74-75	-0.0665327047259936
23109	76	-0.030566551690483834
23110	1	0.0735474317559337
23110	2	0.010808145737470909
23110	3	0.03480041812130352
23110	4	-0.042572076407743964
23110	5	-0.32759464593188525
23110	6	-0.044007230444947254
23110	7	-0.053125894066297974
23110	8	0.05697185293422535
23110	9	0.04558577772705519
23110	10-11	0.05277906673295263
23110	12-13	0.06258450508490654
23110	14-15	0.072570237212922
23110	16-17	0.11321562202221713
23110	18-19	0.06092270033387592
23110	20-21	0.025402169366032012
23110	22-23	0.09609641418597903
23110	24-25	0.032281156010242285
23110	26-27	0.028943231766618283
23110	28-29	0.027083219206083697
23110	30-31	0.041508280655200736
23110	32-33	0.0743248660086806
23110	34-35	0.02991727231545127
23110	36-37	0.0572525205452834
23110	38-39	0.13486611622951017
23110	40-41	0.11378781327507426
23110	42-43	0.09806499822276749
23110	44-45	0.14079466372871963
23110	46-47	0.05481656209889252
23110	48-49	0.13953968234036296
23110	50-51	0.10472359269962084
23110	52-53	0.11015546530956044
23110	54-55	0.17128459235755855
23110	56-57	0.13059487809403691
23110	58-59	0.030254104138847993
23110	60-61	0.17350523938351614
23110	62-63	0.20178695970179916
23110	64-65	0.1423420108849882
23110	66-67	0.15772638746700807
23110	68-69	0.11280838565933493
23110	70-71	0.06169487949610186
23110	72-73	0.05275563015309359
23110	74-75	0.13281198687575824
23110	76	0.2846530390860238
23111	1	0.012639591264324679
23111	2	0.0613818512999309
23111	3	0.07396818175027775
23111	4	-0.051216734236191996
23111	5	-0.30959668645860106
23111	6	0.055359851807935456
23111	7	0.0370704030756599
23111	8	0.03472849384302634
23111	9	0.1480910061753562
23111	10-11	0.03214839771961664
23111	12-13	-0.0018111084858887239
23111	14-15	0.040172597180152536
23111	16-17	0.06320806323613937
23111	18-19	0.049966200283940054
23111	20-21	0.0876625020883921
23111	22-23	-0.011604803890350013
23111	24-25	0.027813342313208977
23111	26-27	0.020925186938200113
23111	28-29	0.05888166436846376
23111	30-31	0.004152938727550293
23111	32-33	0.08491661753774338
23111	34-35	-0.0034457744928104717
23111	36-37	0.034729286851195695
23111	38-39	0.09746519355175565
23111	40-41	0.042910741969812705
23111	42-43	0.0012092166559369844
23111	44-45	0.06989801277700991
23111	46-47	0.014336598040962656
23111	48-49	-0.020045953326196297
23111	50-51	-0.05844744767649246
23111	52-53	0.030167773934145714
23111	54-55	0.04258022610801504
23111	56-57	0.014736627978287231
23111	58-59	0.026197197964663133
23111	60-61	0.06873258830051299
23111	62-63	0.14746825727556967
23111	64-65	0.14050527044488348
23111	66-67	0.04564548763418941
23111	68-69	0.16556423986267532
23111	70-71	-0.00781566869097361
23111	72-73	0.058776899562523965
23111	74-75	0.09708103209972307
23111	76	-0.05353743264075206
23112	1	0.005881293801301979
23112	2	0.10753348810549568
23112	3	0.07305027173439527
23112	4	-0.007443774120041269
23112	5	-0.33549152609701594
23112	6	0.027602853078974476
23112	7	0.10072292238396585
23112	8	-0.05883052221876994
23112	9	0.0018943497766699124
23112	10-11	0.001380646719098877
23112	12-13	0.04487555333229665
23112	14-15	0.08260611929186013
23112	16-17	-0.010015736160319477
23112	18-19	0.07583942046017
23112	20-21	-2.8460446502265313E-4
23112	22-23	-0.01018090777719749
23112	24-25	0.022036370581162146
23112	26-27	0.10923998922544342
23112	28-29	0.04180177400490237
23112	30-31	0.03737597227155476
23112	32-33	0.049610737390267445
23112	34-35	0.1322570752532073
23112	36-37	0.023882099866519013
23112	38-39	0.10648605147201096
23112	40-41	0.10203540799813737
23112	42-43	0.1290690158934069
23112	44-45	0.056749280329505325
23112	46-47	0.06941830636645818
23112	48-49	0.07562862946419813
23112	50-51	0.001019698183981177
23112	52-53	-0.06478825058562165
23112	54-55	0.03719086212098688
23112	56-57	0.1408122900838933
23112	58-59	0.08078527186052042
23112	60-61	0.035016517014852866
23112	62-63	-0.10151114047294385
23112	64-65	0.08306108083957042
23112	66-67	0.07047449953685003
23112	68-69	-0.009465303483779053
23112	70-71	0.014383294853629991
23112	72-73	0.06008351171701776
23112	74-75	-0.07744421629974596
23112	76	-0.21374597157671005
23201	1	-0.07155488878612104
23201	2	-0.00996787611063965
23201	3	0.06081952689744696
23201	4	-0.0381923536811577
23201	5	0.03731800059266632
23201	6	-0.04520953069533107
23201	7	-0.0060788270206444395
23201	8	0.019268554124202808
23201	9	-0.09719226867488828
23201	10-11	-0.022289171540236907
23201	12-13	-0.02960947805051717
23201	14-15	-0.06048741330446461
23201	16-17	0.015421882320985958
23201	18-19	0.02634648614738211
23201	20-21	0.027957927600326116
23201	22-23	-0.07809101052865941
23201	24-25	0.00717865339510837
23201	26-27	0.04015839824032241
23201	28-29	-0.02610323277691151
23201	30-31	-0.06739758121657502
23201	32-33	-0.11232731500031434
23201	34-35	-0.06140860942289805
23201	36-37	-0.10226755719692449
23201	38-39	-0.04177695464677811
23201	40-41	-0.06247112724871329
23201	42-43	-0.04809871047705627
23201	44-45	-0.0922592352547369
23201	46-47	-0.07802061943901606
23201	48-49	0.019244186529938645
23201	50-51	-0.17891938509366412
23201	52-53	-0.08215424779668012
23201	54-55	-0.10774263753902602
23201	56-57	-0.1280147554282891
23201	58-59	-0.059524516749831946
23201	60-61	-0.14872947543442194
23201	62-63	-0.006313097788030575
23201	64-65	-0.1001946995653924
23201	66-67	-0.12930243285885012
23201	68-69	-0.11078960517917835
23201	70-71	-0.1576475087764635
23201	72-73	-0.16324502387256246
23201	74-75	-0.12641596366985652
23201	76	-0.18522579415880003
23202	1	-0.03984196552945818
23202	2	0.06313344806465793
23202	3	0.024094625650601387
23202	4	-0.05701035212087646
23202	5	0.07177830050911993
23202	6	-0.08244310196933924
23202	7	-0.08772899794680455
23202	8	-0.04160581842653954
23202	9	-0.10827422615494697
23202	10-11	-0.034917829473059214
23202	12-13	-0.02691444083703942
23202	14-15	-0.04093446241325438
23202	16-17	-0.09379414639538908
23202	18-19	0.017625981244783873
23202	20-21	-0.07940891505155889
23202	22-23	-0.06524647882453394
23202	24-25	0.04071031952173598
23202	26-27	-0.13995407614105915
23202	28-29	-0.13341011989490426
23202	30-31	0.010424236352577054
23202	32-33	0.03603462111408362
23202	34-35	-0.09027599311318113
23202	36-37	0.019951895430871502
23202	38-39	-0.037575267790451505
23202	40-41	-0.02297257799185104
23202	42-43	-0.10815252584994539
23202	44-45	-0.148762447564188
23202	46-47	0.06726473988420878
23202	48-49	-0.07228504838191441
23202	50-51	-0.14997768420802515
23202	52-53	-0.09684318619596866
23202	54-55	-0.16204397240311863
23202	56-57	-0.1683603213008027
23202	58-59	-0.13427255235485802
23202	60-61	-0.14971684368882165
23202	62-63	-0.12025544211920902
23202	64-65	-0.14669310022929238
23202	66-67	-0.27499183571008246
23202	68-69	-0.14632493909988398
23202	70-71	-0.14553469390928342
23202	72-73	-0.22901313191886885
23202	74-75	-0.22202453745694584
23202	76	-0.11402074422284869
23203	1	0.07573819870666298
23203	2	0.026209124902479175
23203	3	0.06867436891769074
23203	4	-0.033971638911278745
23203	5	0.05122036092437199
23203	6	0.05419150239357151
23203	7	-0.0273121820938087
23203	8	-0.03330110567358702
23203	9	0.014925469121166657
23203	10-11	-0.0012341286163035647
23203	12-13	0.0345337744474179
23203	14-15	0.05846496297371573
23203	16-17	0.0473788010263263
23203	18-19	0.026704417534183733
23203	20-21	0.05482622487235744
23203	22-23	-0.0020344910165306374
23203	24-25	-9.104947526452634E-4
23203	26-27	0.0869865670567691
23203	28-29	0.06469226793827687
23203	30-31	0.09595426723403477
23203	32-33	1.1673107734111454E-4
23203	34-35	0.07792915890336616
23203	36-37	0.02518128000647124
23203	38-39	0.044742310937273544
23203	40-41	0.0014401284402438819
23203	42-43	-0.06603875129384562
23203	44-45	-0.010721483229588102
23203	46-47	-0.11186359811037505
23203	48-49	-0.08124265663966668
23203	50-51	-0.14413729128741437
23203	52-53	-0.056513500261758054
23203	54-55	-0.11122845655832947
23203	56-57	-0.06654356450993504
23203	58-59	-0.1914629909365857
23203	60-61	0.006378218779659051
23203	62-63	-0.11425275833712334
23203	64-65	-0.13103471677450074
23203	66-67	-0.2843380516861842
23203	68-69	-0.017162063792341087
23203	70-71	-0.11707432659743233
23203	72-73	-0.19122617075667137
23203	74-75	-0.26754572295650547
23203	76	-0.613613373176662
23204	1	0.011958383167641529
23204	2	0.07971125460816353
23204	3	0.0529482087491111
23204	4	-0.0379467887126097
23204	5	-0.05476467733132395
23204	6	0.03771199374466505
23204	7	-0.022579682526284728
23204	8	-0.036976244169160566
23204	9	0.07390569970420557
23204	10-11	0.02975740534388649
23204	12-13	0.06655466047853764
23204	14-15	0.05115235766327686
23204	16-17	0.06673846929078309
23204	18-19	0.054179289458978985
23204	20-21	-0.005030074479670077
23204	22-23	-0.030621252174839242
23204	24-25	0.029475525469678132
23204	26-27	-0.05322406573891669
23204	28-29	-0.01716714492496152
23204	30-31	0.01688924174158757
23204	32-33	-0.0028756773766502874
23204	34-35	-0.01321928165079811
23204	36-37	-0.03021374439429536
23204	38-39	-0.049840607738495635
23204	40-41	-0.05575801184189544
23204	42-43	0.09918470698175241
23204	44-45	0.024201286327624416
23204	46-47	-0.09386536705420667
23204	48-49	-0.015078388192414138
23204	50-51	-0.08006460327077747
23204	52-53	-0.06711664346580903
23204	54-55	0.01012139328413042
23204	56-57	-0.08276488214070099
23204	58-59	-0.1058682587184876
23204	60-61	-0.0041876492852708225
23204	62-63	-0.05962295345020863
23204	64-65	-0.04092094872122232
23204	66-67	-0.11736243919747835
23204	68-69	-0.17616469487271047
23204	70-71	-0.20613843875547389
23204	72-73	-0.29028745120124455
23204	74-75	-0.19128606362768608
23204	76	-0.3128052217483095
23205	1	-0.07972661586252983
23205	2	-0.07085894114489477
23205	3	0.05220379802041819
23205	4	-0.04343653202270659
23205	5	-0.024584268927451802
23205	6	-0.011473214091530792
23205	7	-0.04351339230869655
23205	8	0.04116634687544263
23205	9	-0.05617842496369008
23205	10-11	0.041598756080716726
23205	12-13	-0.008743444632692388
23205	14-15	-0.06863247463270028
23205	16-17	-0.06208833249811363
23205	18-19	-0.04234836991869173
23205	20-21	-0.003851938264972432
23205	22-23	-0.04101929599027443
23205	24-25	-0.022870375685343447
23205	26-27	-0.0150691439221049
23205	28-29	-0.004665488282128649
23205	30-31	-0.04759685298525085
23205	32-33	-0.027934794503366334
23205	34-35	-0.007885495731855485
23205	36-37	0.019047592127655832
23205	38-39	-0.06659803837132472
23205	40-41	0.002832908806830403
23205	42-43	-0.11213861618957566
23205	44-45	-0.14380443219765482
23205	46-47	-0.013600182531803284
23205	48-49	-0.018436489225031494
23205	50-51	-0.13099335853866734
23205	52-53	-0.11420159952578501
23205	54-55	-0.007388555058859936
23205	56-57	-0.05004656411949071
23205	58-59	-0.18832170706271256
23205	60-61	-0.20712765606621986
23205	62-63	-0.1260480180782011
23205	64-65	-0.07189830393313912
23205	66-67	-0.11270725717255914
23205	68-69	-0.1533571054338836
23205	70-71	-0.18663497294496523
23205	72-73	-0.2713142501835861
23205	74-75	-0.24822280511903472
23205	76	-0.20338186579829554
23206	1	-0.1325985000449421
23206	2	-0.06365561989881385
23206	3	0.049816103411959745
23206	4	-0.003968646573664358
23206	5	-0.16838375819374107
23206	6	0.07997176019615182
23206	7	0.011933210360119517
23206	8	0.08323121349575757
23206	9	0.08531540378974256
23206	10-11	-0.05276945166183822
23206	12-13	0.0011467098075357285
23206	14-15	-0.07923910637466491
23206	16-17	-0.04189363015952807
23206	18-19	0.004692466645444426
23206	20-21	-0.059839537169878554
23206	22-23	-0.01984159216446102
23206	24-25	-0.10949158056349972
23206	26-27	0.015927010307358103
23206	28-29	-0.09702684925289873
23206	30-31	-0.020916324548807097
23206	32-33	-0.10134562970011984
23206	34-35	-0.06955596979407375
23206	36-37	-0.07160155991270045
23206	38-39	-0.05401021503021042
23206	40-41	-0.010008820089730364
23206	42-43	-0.16630377729097745
23206	44-45	0.01282158283620305
23206	46-47	-0.08044335413248405
23206	48-49	-0.06265826575269529
23206	50-51	-0.017410544640199532
23206	52-53	-0.12154804831897081
23206	54-55	-0.1997708060038903
23206	56-57	-0.13975792807153198
23206	58-59	-0.1537892914459036
23206	60-61	-0.16053232790386573
23206	62-63	-0.16146552380320145
23206	64-65	-0.14866975516087422
23206	66-67	-0.24503058291931268
23206	68-69	-0.17280490868269283
23206	70-71	-0.13110667789580077
23206	72-73	-0.28974454024547214
23206	74-75	-0.2825851028897546
23206	76	-0.3973313309324986
23207	1	-0.06285925070066867
23207	2	-0.0518148083219252
23207	3	0.02376515116879574
23207	4	-0.04255036275822022
23207	5	-0.06541050687684091
23207	6	-0.05903847318976574
23207	7	-0.04220160337607837
23207	8	-0.0857464435598061
23207	9	0.07091780143255022
23207	10-11	-0.030216293437952402
23207	12-13	0.02777482626091654
23207	14-15	-0.011610551214261022
23207	16-17	-0.13117148261083855
23207	18-19	-0.0878397129817472
23207	20-21	-0.038706342916000835
23207	22-23	-0.08511501398593424
23207	24-25	-0.08581423558109691
23207	26-27	-0.03965421427641047
23207	28-29	-0.038232912432938804
23207	30-31	0.02590476076882453
23207	32-33	-0.035498932915118075
23207	34-35	-0.032661797752460586
23207	36-37	0.04287297507484311
23207	38-39	-0.08116567593707913
23207	40-41	-0.004358268415153077
23207	42-43	-0.025581623716504964
23207	44-45	-0.054856107369680274
23207	46-47	-0.12829775777989028
23207	48-49	-0.07554604483313909
23207	50-51	-0.06354329652481283
23207	52-53	-0.0858380045182372
23207	54-55	-0.05855761028983153
23207	56-57	-0.028195832674278165
23207	58-59	-0.11089910570458983
23207	60-61	-0.053278547093782436
23207	62-63	-0.1490004114711141
23207	64-65	-0.190514032644586
23207	66-67	-0.11244610405464783
23207	68-69	-0.21273354354791252
23207	70-71	-0.23342530031274578
23207	72-73	-0.22127812535655522
23207	74-75	-0.12645166004652708
23207	76	-0.41978176216728613
23208	1	-0.028699189059516073
23208	2	0.04116544304006453
23208	3	0.061729940472364575
23208	4	-0.041737526143514
23208	5	-0.14371081939679442
23208	6	-0.07925036896583038
23208	7	-0.004493896678901876
23208	8	0.02907323190953548
23208	9	0.015699399857354024
23208	10-11	-0.01700522857495912
23208	12-13	0.007483721948965183
23208	14-15	-0.018411872391929762
23208	16-17	0.004651936712939175
23208	18-19	-0.0657973924995261
23208	20-21	-0.03819871370168926
23208	22-23	0.06195567229821819
23208	24-25	0.03399518937183643
23208	26-27	0.019862026924798215
23208	28-29	-0.0101345255950136
23208	30-31	0.022641075725431392
23208	32-33	-0.06587982847202056
23208	34-35	0.04816723433302883
23208	36-37	-0.009099981471742069
23208	38-39	-0.061326251797531484
23208	40-41	-0.13385498744002433
23208	42-43	-0.007161160720144721
23208	44-45	-0.0391470992439551
23208	46-47	-0.1371004705670984
23208	48-49	-0.15292198844520755
23208	50-51	-0.14425580297799456
23208	52-53	-0.12509438249205118
23208	54-55	-0.16815453820716186
23208	56-57	-0.11997882951207828
23208	58-59	-0.110339631057073
23208	60-61	-0.09735933451134571
23208	62-63	-0.051983588813463655
23208	64-65	-0.14390526271451165
23208	66-67	-0.14765444831402874
23208	68-69	-0.10597398637371214
23208	70-71	-0.14426635623345874
23208	72-73	-0.1731507042110607
23208	74-75	-0.0967871808574543
23208	76	-0.1972081543299531
23209	1	-0.003362797538901674
23209	2	0.07758431299991031
23209	3	0.0716639642586685
23209	4	0.05348026073860623
23209	5	-0.10351926500591802
23209	6	0.07597624380119328
23209	7	0.07592560525788628
23209	8	-0.034804382486463226
23209	9	0.08738628797019032
23209	10-11	0.015878820000096994
23209	12-13	0.05724918222976072
23209	14-15	0.05638793801498565
23209	16-17	-0.006719071889577322
23209	18-19	-0.018881276542650482
23209	20-21	0.04907011076672063
23209	22-23	-0.03829156144063006
23209	24-25	0.06828364326203484
23209	26-27	-0.01844394798136051
23209	28-29	0.09236091164041937
23209	30-31	0.10566868113210148
23209	32-33	0.035065630828114536
23209	34-35	-0.016428218701818764
23209	36-37	0.01460639687187637
23209	38-39	0.05073855247426451
23209	40-41	0.07848911077984866
23209	42-43	0.016741888954783235
23209	44-45	0.0737619853483622
23209	46-47	0.023322647293881005
23209	48-49	-0.06150234427479262
23209	50-51	-0.04476531495406988
23209	52-53	0.0014694650931659226
23209	54-55	-0.01737329970014656
23209	56-57	-0.025432795531649788
23209	58-59	-0.07531930838873535
23209	60-61	-0.22472131216714786
23209	62-63	-0.0820508489983709
23209	64-65	0.0020862970856327934
23209	66-67	-0.12868453040876204
23209	68-69	-0.03465757275358783
23209	70-71	-0.06318607748525551
23209	72-73	-0.19148830957194463
23209	74-75	-0.25253652104364477
23209	76	-0.28154176516776275
23210	1	-0.1196335523363814
23210	2	0.012025604463012485
23210	3	-0.01575811978663566
23210	4	-0.03882880825188195
23210	5	-0.22200599440645874
23210	6	0.06815828435140503
23210	7	-0.006394862598838813
23210	8	0.01024542465172118
23210	9	-0.011750154927177903
23210	10-11	-0.04997008923123758
23210	12-13	0.0227607200265183
23210	14-15	0.019968910441100718
23210	16-17	0.0032336698549997323
23210	18-19	-0.028849596008463152
23210	20-21	0.04432297525147533
23210	22-23	0.018802515305893053
23210	24-25	5.561308622077377E-4
23210	26-27	-0.04029126443445108
23210	28-29	0.02403735449403399
23210	30-31	-0.029123240331678346
23210	32-33	0.01099910170631091
23210	34-35	-0.03929217837477239
23210	36-37	-0.057226246269138414
23210	38-39	-0.13516218650426737
23210	40-41	-0.09136652047534
23210	42-43	-0.01863622341700477
23210	44-45	-0.060376450390073444
23210	46-47	-0.05431605411919804
23210	48-49	-0.13610767497398513
23210	50-51	-0.11246127437613751
23210	52-53	-0.12333422896374202
23210	54-55	-0.10087230477009257
23210	56-57	-0.18590590174121502
23210	58-59	-0.1301065049466814
23210	60-61	-0.21183354092300988
23210	62-63	-0.1441620925592062
23210	64-65	-0.20148673864744637
23210	66-67	-0.059038984905875225
23210	68-69	-0.2348642275860442
23210	70-71	-0.22347536523891165
23210	72-73	-0.29475872267254744
23210	74-75	-0.032464243518305125
23210	76	-0.5008404476600674
23211	1	-0.058003976564194204
23211	2	-0.09477105321943569
23211	3	0.02033105722279771
23211	4	-0.08599447677200445
23211	5	-0.20387892620855652
23211	6	0.03430006546336273
23211	7	-0.030191952450493886
23211	8	-0.06561281270062125
23211	9	0.023349352859796113
23211	10-11	-0.004016140596490914
23211	12-13	-0.029101587833679332
23211	14-15	-0.08966598061166309
23211	16-17	-0.07556256907098913
23211	18-19	-0.010436331113822916
23211	20-21	0.029363885005111
23211	22-23	0.00787922525277196
23211	24-25	0.03642739425775687
23211	26-27	0.01364501142362684
23211	28-29	0.0031585825722402205
23211	30-31	-0.045163581001553155
23211	32-33	-0.006555790837545317
23211	34-35	-0.10377178899398132
23211	36-37	-0.11368640807273067
23211	38-39	-0.03936149338289141
23211	40-41	-0.13767722291864715
23211	42-43	-0.11314468548854961
23211	44-45	-0.03481949741135537
23211	46-47	-0.09952697782597397
23211	48-49	-0.15540047211329977
23211	50-51	-0.11906689615315003
23211	52-53	-0.1573698695008261
23211	54-55	-0.15930071961093972
23211	56-57	-0.15280520033790168
23211	58-59	-0.20835483911805852
23211	60-61	-0.10997018443467255
23211	62-63	-0.1937713537028216
23211	64-65	-0.2104186605940015
23211	66-67	-0.17570144362647966
23211	68-69	-0.24254234157675114
23211	70-71	-0.2089925152137937
23211	72-73	-0.22880864732756834
23211	74-75	-0.14838850275012305
23211	76	-0.18628605689944777
23212	1	0.05448305307681167
23212	2	-0.018984615753854683
23212	3	0.10340281371647819
23212	4	0.03584312233384779
23212	5	-0.07734414651802268
23212	6	-0.016278246280968744
23212	7	-0.05084822051346549
23212	8	0.12929609391217411
23212	9	-0.07249634199943245
23212	10-11	0.03430197722276773
23212	12-13	-0.001972073402654928
23212	14-15	-0.020914731396842967
23212	16-17	-0.003244554155600099
23212	18-19	0.007011873572416505
23212	20-21	0.0024460452388197496
23212	22-23	0.002804811678601027
23212	24-25	-0.07161856321000926
23212	26-27	0.015377351920648152
23212	28-29	0.030958455456747913
23212	30-31	0.05332422812293203
23212	32-33	-0.06600426952081762
23212	34-35	0.02871788763195582
23212	36-37	-0.0415730467649027
23212	38-39	0.0713976803630274
23212	40-41	-0.025011268514873564
23212	42-43	-0.06428776189019203
23212	44-45	-0.04041660887768472
23212	46-47	-0.0702712337683522
23212	48-49	-0.035309364755640615
23212	50-51	-0.14670484358557445
23212	52-53	-0.044795703495879025
23212	54-55	8.457192149577963E-4
23212	56-57	-0.1559174733526021
23212	58-59	-0.04621783250029665
23212	60-61	-0.023122046108319694
23212	62-63	-0.0840589299711425
23212	64-65	-0.27556080290969476
23212	66-67	-0.28719848396557524
23212	68-69	-0.18877867144655625
23212	70-71	-0.24622898819031036
23212	72-73	-0.21731349041953507
23212	74-75	-0.12189951129653309
23212	76	-0.32423883154392286
23301	1	-0.04449180502827588
23301	2	-0.017458690969601065
23301	3	0.047751658107969774
23301	4	-0.028767943700660936
23301	5	-0.2444045778107693
23301	6	-0.18765814125585223
23301	7	-0.42238651793950766
23301	8	-0.16430814374565728
23301	9	0.07268837635564296
23301	10-11	0.004992435548473395
23301	12-13	-0.006425085763687832
23301	14-15	-0.10368893330674922
23301	16-17	-0.022791077714032326
23301	18-19	-0.0044650865010140706
23301	20-21	-0.02784652947704558
23301	22-23	0.0014160668062075388
23301	24-25	-0.19451289078926948
23301	26-27	-0.032386182906222416
23301	28-29	-0.0788801326517401
23301	30-31	-0.08377272575229
23301	32-33	-0.18036979472060466
23301	34-35	-1.049991709353641
23301	36-37	-0.06084571030657315
23301	38-39	0.01749629657877705
23301	40-41	-0.03327862075581578
23301	42-43	-0.1629319378716687
23301	44-45	-0.15461682589111092
23301	46-47	-0.18972616775214135
23301	48-49	-0.3242961737489125
23301	50-51	-0.38707127214706816
23301	52-53	-0.3060631900164026
23301	54-55	-0.1612205061308316
23301	56-57	-0.3427101697923547
23301	58-59	-0.19146130275148465
23301	60-61	-0.2243736133184342
23301	62-63	-0.28508063258119165
23301	64-65	-0.11831212675941316
23301	66-67	-0.17186581302045312
23301	68-69	-0.34839254964080624
23301	70-71	-0.1881457417764807
23301	72-73	-0.24536039894577044
23301	74-75	-0.09510597089862927
23301	76	-0.20830804413093418
23302	1	0.01020066005051845
23302	2	0.004957978637076366
23302	3	9.640672089936686E-4
23302	4	0.014436652742617184
23302	5	-0.03445225920876638
23302	6	-0.11738318496213651
23302	7	0.08572801770882421
23302	8	0.06376807637469994
23302	9	0.057376543474184416
23302	10-11	0.014302634006838844
23302	12-13	0.014925037350579373
23302	14-15	0.02090431922847813
23302	16-17	-0.034042969027332504
23302	18-19	-0.040587279042092916
23302	20-21	0.026718439062641153
23302	22-23	0.08968769434412849
23302	24-25	0.03498620490835691
23302	26-27	-0.04319827106920826
23302	28-29	-0.02215145065664359
23302	30-31	0.006362357119350293
23302	32-33	-0.048279208718021493
23302	34-35	0.06357442387336931
23302	36-37	-0.014052502625212071
23302	38-39	-0.28079131711705685
23302	40-41	5.825791740718955E-4
23302	42-43	-0.06614570662961228
23302	44-45	-0.05353012261608825
23302	46-47	-0.1550706642840396
23302	48-49	-0.04260173936435052
23302	50-51	-0.14261460781744972
23302	52-53	-0.6385392374935464
23302	54-55	-0.2628911029896912
23302	56-57	0.0058500093802322795
23302	58-59	-0.06010610577583719
23302	60-61	-0.10976367264731124
23302	62-63	-0.13370800193175825
23302	64-65	-0.08513394142642028
23302	66-67	-0.11012854553521123
23302	68-69	-0.18021446017218778
23302	70-71	-0.27483291136456955
23302	72-73	-0.1916964167700641
23302	74-75	-0.2307643190298876
23302	76	-0.1844790928853257
23303	1	0.00710801051322818
23303	2	0.00788328590638443
23303	3	0.02676036844098917
23303	4	0.07418129003288954
23303	5	0.0810754324889622
23303	6	0.10880296275785639
23303	7	-0.01884763969302128
23303	8	0.020598147064212924
23303	9	0.0015010662768872862
23303	10-11	0.08703360147588057
23303	12-13	0.09354308459095506
23303	14-15	0.060861263733698934
23303	16-17	0.08666862015402188
23303	18-19	0.015396731947866726
23303	20-21	0.04042890246282127
23303	22-23	0.009650884349206024
23303	24-25	0.03171262151634835
23303	26-27	-0.009080935232375964
23303	28-29	0.07102729661012575
23303	30-31	0.01432855185960591
23303	32-33	-0.045810578763223475
23303	34-35	0.05539832199348638
23303	36-37	-0.05397944932951049
23303	38-39	-0.1111494348639468
23303	40-41	0.006525467015684683
23303	42-43	0.0029387375605693933
23303	44-45	-0.06540722633266682
23303	46-47	-0.05351494127299361
23303	48-49	0.01223019332869768
23303	50-51	-0.028684936653363025
23303	52-53	-0.10390509416554039
23303	54-55	-0.10542898320919392
23303	56-57	-0.1872418192011338
23303	58-59	-0.0439687540027478
23303	60-61	-0.08120518883936256
23303	62-63	-0.11949756875141304
23303	64-65	-0.175340009658413
23303	66-67	-0.2799536483929188
23303	68-69	-0.16797296350911495
23303	70-71	-0.04308635515728554
23303	72-73	-0.07066664525419952
23303	74-75	-0.15075546111958715
23303	76	-0.29319516899461817
23304	1	-0.06299547434435482
23304	2	-0.02407612080711985
23304	3	-0.021340274085883237
23304	4	0.0716536173412834
23304	5	-0.20605174513001856
23304	6	-0.044353959251523634
23304	7	-0.02417467452825406
23304	8	-0.00945409577492029
23304	9	-0.09911970942585668
23304	10-11	-0.0141713198929736
23304	12-13	0.0014548388961586056
23304	14-15	0.016533648422473846
23304	16-17	0.008929007004574885
23304	18-19	-0.08857018759282198
23304	20-21	0.01564037587101552
23304	22-23	-1.2152902976225732E-4
23304	24-25	-0.10781652571772327
23304	26-27	-0.08389728463888702
23304	28-29	-0.08986463477361184
23304	30-31	-0.541263366847069
23304	32-33	-0.14181516919404658
23304	34-35	-0.05917289306953677
23304	36-37	-0.08654033999185629
23304	38-39	0.04669193170781227
23304	40-41	-0.20573359215737952
23304	42-43	-0.2540029985621288
23304	44-45	-0.011422211947973437
23304	46-47	-0.034313501931379164
23304	48-49	-0.054096935638213495
23304	50-51	-0.19260868143279453
23304	52-53	-0.15515983702131564
23304	54-55	-0.0691836263240404
23304	56-57	-0.0022883895532501697
23304	58-59	0.023811057085566745
23304	60-61	-0.04360559854067958
23304	62-63	-0.09026394443656471
23304	64-65	0.03155019422040084
23304	66-67	-0.08516143545300281
23304	68-69	0.04774454948811524
23304	70-71	-0.09776924510795482
23304	72-73	0.0454860356135498
23304	74-75	-0.07849820769235549
23304	76	-0.18696676301014747
23305	1	-0.05480962018148716
23305	2	0.006138560212161082
23305	3	0.11909152059878636
23305	4	0.04912488170910123
23305	5	-0.03486400566641734
23305	6	-0.0540967069253
23305	7	0.004810303882010203
23305	8	0.07901881062902305
23305	9	0.07020219047075216
23305	10-11	0.09071282533599856
23305	12-13	-0.043127050053549
23305	14-15	0.012137248738717688
23305	16-17	-0.041188368170274714
23305	18-19	0.0025020011805167996
23305	20-21	-0.037767153168701384
23305	22-23	0.0978800521902059
23305	24-25	-0.013451750433404186
23305	26-27	-0.00951912980096381
23305	28-29	-0.07026662954341845
23305	30-31	-0.008145930856073846
23305	32-33	0.07429016438255331
23305	34-35	-0.022071390910561206
23305	36-37	-0.06266655265659438
23305	38-39	-0.057441531710445304
23305	40-41	-0.05811152639930839
23305	42-43	-0.0508531927942073
23305	44-45	-0.12527047638076283
23305	46-47	-0.2631045414464168
23305	48-49	-0.26464315924226867
23305	50-51	-0.13031603041901008
23305	52-53	-0.09734687541163822
23305	54-55	-0.11126430690709554
23305	56-57	-0.12074791088781467
23305	58-59	-0.25385027094851864
23305	60-61	-0.5381280982603442
23305	62-63	-0.09409749591670646
23305	64-65	-0.020312128046199973
23305	66-67	-0.1295686736522157
23305	68-69	-0.19115521030796856
23305	70-71	-0.16999954727535282
23305	72-73	-0.11016855118979407
23305	74-75	-0.15038366572092343
23305	76	-0.31289074587985155
23306	1	-0.003207676830733419
23306	2	-0.020754426560877448
23306	3	0.08109583744693438
23306	4	0.032909964017395765
23306	5	-0.004274282226095494
23306	6	0.022206999764271984
23306	7	0.09965284207290637
23306	8	0.0728453829963982
23306	9	-0.02354616107866292
23306	10-11	0.04755115254150155
23306	12-13	0.06258827231439312
23306	14-15	0.03937707177599492
23306	16-17	-0.06346465278546987
23306	18-19	-0.03301350748778731
23306	20-21	-0.029301344352319347
23306	22-23	-0.027793205564350387
23306	24-25	-0.022237635760504304
23306	26-27	0.07465407072437102
23306	28-29	0.033270159349491735
23306	30-31	-0.3003792460479602
23306	32-33	0.06076882059504385
23306	34-35	-0.016015045682145512
23306	36-37	-0.008270864352581953
23306	38-39	-0.027234649371138175
23306	40-41	-0.05746740889684787
23306	42-43	-0.1839208027162158
23306	44-45	-0.023724857302447333
23306	46-47	-0.008873640604292632
23306	48-49	0.04527624962693011
23306	50-51	-0.12731087682004727
23306	52-53	-0.02254374777917434
23306	54-55	-0.0028199430946429516
23306	56-57	-0.10492882982396878
23306	58-59	-0.03588699572341625
23306	60-61	0.06636955832237135
23306	62-63	-0.1422938043869877
23306	64-65	-0.09129742136764918
23306	66-67	-0.06382414480835052
23306	68-69	-0.047797406566886025
23306	70-71	-0.2135714806182918
23306	72-73	-0.17294435797554542
23306	74-75	-0.12293431025894819
23306	76	-0.40175860215118675
23307	1	0.038143930259252556
23307	2	-0.012233644576653546
23307	3	0.03720945947539889
23307	4	0.014305074172877852
23307	5	0.06348643886543925
23307	6	0.15734209510042518
23307	7	0.07743017857774959
23307	8	-0.0544501466832088
23307	9	0.024355046935738756
23307	10-11	0.034838119047179816
23307	12-13	0.09215348931766698
23307	14-15	-0.0018809606618788166
23307	16-17	0.012479945844198426
23307	18-19	0.1156500639715361
23307	20-21	0.011978084864608718
23307	22-23	-0.05598528036695427
23307	24-25	0.0668564772693756
23307	26-27	0.008949693889384491
23307	28-29	0.12721210424307827
23307	30-31	0.06390488889855561
23307	32-33	0.052075324881208473
23307	34-35	0.10086078807269416
23307	36-37	0.046771083999026075
23307	38-39	0.07269111954661156
23307	40-41	0.014738267859982557
23307	42-43	-0.012672936063459872
23307	44-45	0.008050384181927939
23307	46-47	-0.04375697756860575
23307	48-49	-0.03955925192773435
23307	50-51	-0.045901644709417155
23307	52-53	0.06459474872269766
23307	54-55	-0.003350542420811564
23307	56-57	-0.05689709807312937
23307	58-59	-0.05281982597296064
23307	60-61	-0.027829547446330594
23307	62-63	-0.1011636587479714
23307	64-65	-0.10969519504148195
23307	66-67	-0.027853453132792083
23307	68-69	-0.0713484522350285
23307	70-71	-0.035602722710891044
23307	72-73	-0.047187558147392394
23307	74-75	-0.15420862299004057
23307	76	-0.070506155400885
23308	1	0.08077042128981304
23308	2	0.03377122078942918
23308	3	0.11149123470509537
23308	4	0.04133344282858076
23308	5	-0.05515830577552805
23308	6	0.007345093460834562
23308	7	0.068085177832927
23308	8	0.019523858928181426
23308	9	0.023839098472784315
23308	10-11	0.04452774287194927
23308	12-13	0.030675931879123652
23308	14-15	7.027833022021923E-5
23308	16-17	0.10315896300780736
23308	18-19	0.07346559287234555
23308	20-21	0.08088641264333063
23308	22-23	0.06380440359787798
23308	24-25	0.09936329139243583
23308	26-27	0.06415201318875319
23308	28-29	0.09288615184038207
23308	30-31	0.03266192911749499
23308	32-33	0.044295322008281346
23308	34-35	0.017851678774547963
23308	36-37	-0.07205699722664605
23308	38-39	0.023659331932819327
23308	40-41	0.03921269740522604
23308	42-43	0.036732832586722
23308	44-45	0.06215476374847384
23308	46-47	0.04296474059395905
23308	48-49	-0.13606833261695073
23308	50-51	0.04990416255862584
23308	52-53	0.020886471735522605
23308	54-55	0.10688793988107648
23308	56-57	0.13034758917678602
23308	58-59	0.07935557283894212
23308	60-61	0.014152420910058083
23308	62-63	-0.06152873265831005
23308	64-65	-0.06048107522256885
23308	66-67	-0.05181577714789398
23308	68-69	0.06707176574555263
23308	70-71	0.018249023547561194
23308	72-73	5.809746758416168E-4
23308	74-75	-0.0592053547512279
23308	76	-0.06019050229580358
23309	1	0.04551604088026906
23309	2	0.10617991827729156
23309	3	0.051326573527134656
23309	4	0.028456094295755463
23309	5	-0.07711312950362625
23309	6	-0.381930819564289
23309	7	-0.008756705215418492
23309	8	0.041267578581965836
23309	9	0.042838465160564
23309	10-11	-0.0025484656988723486
23309	12-13	0.045980977266495415
23309	14-15	-0.04457823338605493
23309	16-17	-0.014953766567877835
23309	18-19	0.02248395892680577
23309	20-21	-0.1076295257142732
23309	22-23	-0.24852407434174495
23309	24-25	-0.021704895223564336
23309	26-27	-0.028311571358429433
23309	28-29	-0.11990675506272197
23309	30-31	0.05123908765665419
23309	32-33	0.0574893266525649
23309	34-35	0.009090859690736863
23309	36-37	-0.06497454030164818
23309	38-39	-0.06599064176631231
23309	40-41	-0.04625273934131968
23309	42-43	0.031290705461373136
23309	44-45	0.1149696298751195
23309	46-47	-0.0435830616215398
23309	48-49	0.0014942000955286971
23309	50-51	0.09403706370024167
23309	52-53	-0.1161285158969605
23309	54-55	0.0982768839836865
23309	56-57	0.1072819760345638
23309	58-59	-0.020484321160026298
23309	60-61	0.04190739044524605
23309	62-63	-0.09420129458252546
23309	64-65	-0.09754438252598163
23309	66-67	-0.004749170265839098
23309	68-69	-0.06713376118364067
23309	70-71	0.004602177392690976
23309	72-73	-0.06921250211441787
23309	74-75	-0.11091435911332326
23309	76	-0.3467528232152297
23310	1	0.003290319705257616
23310	2	-0.043528142821955385
23310	3	0.08810217626109207
23310	4	0.060260540847703936
23310	5	-0.08244947451769846
23310	6	-0.9403823817874795
23310	7	-0.18855942898838407
23310	8	-0.10411669448274097
23310	9	0.016340395330729507
23310	10-11	0.03018990421699641
23310	12-13	0.029990506652929128
23310	14-15	-0.1378465196134684
23310	16-17	0.007083536264630652
23310	18-19	-0.054803470409019894
23310	20-21	0.017325787053906083
23310	22-23	0.012278566686916292
23310	24-25	-0.04981906486850107
23310	26-27	-0.02606845796583457
23310	28-29	-0.0662445502238782
23310	30-31	-0.04424022202241673
23310	32-33	0.12324930662420286
23310	34-35	0.07649041021939951
23310	36-37	-3.8383583260070964E-4
23310	38-39	0.06594449194412988
23310	40-41	0.033735006263142964
23310	42-43	-0.024654803025065064
23310	44-45	0.019024494888519428
23310	46-47	0.03794838248624899
23310	48-49	0.169333962111061
23310	50-51	0.014722447578940034
23310	52-53	-0.08822158633228128
23310	54-55	-0.012378401360280122
23310	56-57	-0.030096945303192513
23310	58-59	-0.10363002047006376
23310	60-61	-0.0497329134373814
23310	62-63	0.07144091229292115
23310	64-65	0.06125651233601559
23310	66-67	0.07991930866605657
23310	68-69	0.04668411888437163
23310	70-71	0.01302236175652638
23310	72-73	-0.10699738563495487
23310	74-75	0.08203171682179544
23310	76	-1.0561300779169756
23311	1	0.036544428561136044
23311	2	0.05088992282530924
23311	3	0.03323592240028361
23311	4	-0.013207785921466098
23311	5	0.049359214841310006
23311	6	-0.044826298890875194
23311	7	0.004152570921412746
23311	8	0.04128893766058184
23311	9	0.08246808186324017
23311	10-11	0.043993144228579695
23311	12-13	-0.014177800173591493
23311	14-15	0.007468956589583797
23311	16-17	-0.034558025914513735
23311	18-19	0.0011760133229259395
23311	20-21	0.003493478688355367
23311	22-23	-0.028085749635970103
23311	24-25	-0.03799965192945365
23311	26-27	-0.10790380212458217
23311	28-29	0.027887500437508095
23311	30-31	-0.056560315337115696
23311	32-33	-0.20682960426738362
23311	34-35	0.005686462349352439
23311	36-37	-0.069776898897004
23311	38-39	-0.022693418924063735
23311	40-41	-0.09047791028124408
23311	42-43	-0.11154902483671236
23311	44-45	-0.052736864509434156
23311	46-47	-0.20324630205413996
23311	48-49	-0.15311450923632464
23311	50-51	-0.09276655091803576
23311	52-53	-0.1673781536014758
23311	54-55	-0.1972723998875594
23311	56-57	-0.07265586580075478
23311	58-59	-0.3222032850466974
23311	60-61	-0.28364615901850243
23311	62-63	-0.30576491802288075
23311	64-65	-0.1559764185756194
23311	66-67	-0.3000158138773088
23311	68-69	-0.22158102017542802
23311	70-71	-0.21520327381244186
23311	72-73	-0.17487631275273685
23311	74-75	-0.22517188561284485
23311	76	-0.06386764943299994
23312	1	0.06318315631189009
23312	2	0.05664882588797582
23312	3	0.0534855965608827
23312	4	0.01669507671110182
23312	5	0.06012846493078783
23312	6	-0.07094323509452494
23312	7	0.12930396402500577
23312	8	0.037056209839867904
23312	9	0.03190453443420438
23312	10-11	-0.007623898270921359
23312	12-13	-0.0034263109103633838
23312	14-15	0.01681873094636188
23312	16-17	0.03095538306079959
23312	18-19	0.040814634329315425
23312	20-21	0.02751907760045924
23312	22-23	0.0736595654976
23312	24-25	0.1752080340232567
23312	26-27	0.012205534598258794
23312	28-29	-0.01809254285226558
23312	30-31	0.07784742838313008
23312	32-33	0.07855283206947661
23312	34-35	0.09183476704260585
23312	36-37	0.012006026836111516
23312	38-39	0.022896334292823894
23312	40-41	0.06842326054276526
23312	42-43	0.07635303396669002
23312	44-45	0.13947712825461167
23312	46-47	-6.371189548417533E-4
23312	48-49	0.07916417784402796
23312	50-51	-0.007920496576787173
23312	52-53	-0.009682661992641783
23312	54-55	0.00505431068539508
23312	56-57	0.0544216290489814
23312	58-59	0.07658660993753585
23312	60-61	0.10623836880341742
23312	62-63	-0.008894037536691712
23312	64-65	-7.531969304039876E-4
23312	66-67	0.07891808224697172
23312	68-69	0.06695200441981797
23312	70-71	0.08327249545067872
23312	72-73	0.09487432679475916
23312	74-75	-0.2772616367015317
23312	76	-0.15202612785941838
>>END_MODULE
>>Per sequence quality scores	pass
#Quality	Count
2	7.0
3	0.0
4	0.0
5	0.0
6	0.0
7	0.0
8	0.0
9	0.0
10	0.0
11	0.0
12	0.0
13	0.0
14	0.0
15	0.0
16	1.0
17	29.0
18	183.0
19	1000.0
20	3006.0
21	6365.0
22	11111.0
23	18007.0
24	30098.0
25	51385.0
26	84069.0
27	130921.0
28	189672.0
29	246727.0
30	297700.0
31	369013.0
32	504510.0
33	832362.0
34	1870142.0
35	5903503.0
>>END_MODULE
>>Per base sequence content	fail
#Base	G	A	T	C
1	39.78711831992329	21.520892710423816	15.723552778800439	22.968436190852458
2	14.8969780454152	23.777735185309464	39.23372041924639	22.09156635002895
3	15.271373718308674	28.045698222476172	32.59722616650357	24.085701892711587
4	11.258220770399292	18.78132878702368	39.30904106067583	30.651409381901196
5	12.140544916304169	38.83726353167114	34.92747056498359	14.094720987041104
6	28.415795074526756	41.911155668370746	16.295670598607824	13.377378658494676
7	23.78209111752218	34.64767686679298	23.384974735075648	18.185257280609193
8	24.19544476845257	35.67556326164922	21.68024164240397	18.44875032749424
9	26.220562960221823	13.939529113526659	20.263125267540516	39.57678265871101
10-11	24.512115990236893	26.19093851393433	29.30643485125262	19.99051064457615
12-13	24.46935386330331	24.857584707927558	29.18671289827845	21.486348530490684
14-15	21.956981505220767	25.570016193690336	27.689366838461588	24.783635462627306
16-17	21.204232079426706	29.193623728672826	27.327555531373953	22.274588660526522
18-19	23.0329255406072	27.02544521206271	29.341080649460405	20.600548597869686
20-21	22.477810290872313	26.59308620716866	29.874556939246	21.05454656271302
22-23	21.485766132315458	26.519931225256055	30.3202059792017	21.67409666322679
24-25	21.650618019867125	26.735579311305486	30.29698594900754	21.316816719819855
26-27	21.645782134273126	26.64318798799607	30.13399842564445	21.577031452086352
28-29	21.93904479087833	26.692080152816473	29.962165562301223	21.40670949400397
30-31	21.96107201770569	26.40528190382409	30.14879171075299	21.484854367717222
32-33	21.415220491172974	26.66415508921259	30.123946252558483	21.796678167055955
34-35	21.749254061924262	26.74492715174773	30.075676127715482	21.43014265861252
36-37	21.95156824184011	26.70225100879737	29.827301098924032	21.518879650438492
38-39	21.720841831810898	26.9238649016783	29.70932692057685	21.64596634593395
40-41	22.132048101235767	26.94713375040065	29.720110637590665	21.200707510772922
42-43	21.987755649805578	27.01831044923197	29.439256511285926	21.55467738967653
44-45	21.80664726847661	27.362376404306026	29.206288741987663	21.624687585229697
46-47	22.392187139099665	27.68961614342842	28.5818022352328	21.33639448223911
48-49	22.530727898689175	27.751341862831886	28.12678512722902	21.591145111249915
50-51	22.398401326036925	27.79293329450518	28.181214865075493	21.627450514382407
52-53	22.30354645423396	27.671420493343252	28.33831859706325	21.68671445535954
54-55	22.553717165491623	27.78440971863113	28.125027668538067	21.536845447339182
56-57	22.251864386061833	28.013738275309574	27.982302263627723	21.75209507500087
58-59	22.488821650697595	27.590529020483633	28.21720337151502	21.70344595730375
60-61	22.34521242285188	27.719969955952205	28.373579101138606	21.56123852005731
62-63	22.271473960710196	27.525319635100505	28.379481168922855	21.823725235266444
64-65	22.31947754118974	27.498316837024184	28.452005358111066	21.73020026367501
66-67	22.348755378263974	27.742324300366	28.167557963314575	21.741362358055444
68-69	22.508270403687057	27.816884488028276	28.076279105582685	21.598566002701983
70-71	22.62704768260092	27.573592425257477	28.095419061043568	21.70394083109803
72-73	22.678819273075916	27.92700946254935	27.895123610964646	21.499047653410084
74-75	23.688039035371453	29.682383813284012	28.070748088161125	18.55882906318341
76	29.15744922829946	40.32232726223447	30.52022350946607	0.0
>>END_MODULE
>>Per sequence GC content	warn
#GC Content	Count
0	331.0
1	666.5
2	2996.0
3	5777.5
4	6565.0
5	5053.0
6	5395.0
7	10368.0
8	13486.5
9	27566.5
10	49231.0
11	52748.5
12	48695.0
13	42803.5
14	37051.5
15	38267.5
16	40291.0
17	41701.5
18	43676.0
19	47080.0
20	51886.5
21	56656.0
22	64867.5
23	80543.5
24	97057.5
25	106648.5
26	120389.5
27	145807.0
28	173774.5
29	191537.0
30	203215.5
31	215852.5
32	231074.0
33	247461.5
34	277519.5
35	316609.5
36	350956.5
37	368117.5
38	367908.5
39	373175.5
40	383851.0
41	404933.0
42	423757.0
43	442308.0
44	461558.0
45	495531.0
46	526822.0
47	534883.5
48	537992.5
49	532689.0
50	532006.0
51	522853.5
52	498564.5
53	455302.5
54	413972.0
55	367334.5
56	309938.0
57	272353.5
58	249471.5
59	218555.5
60	179716.5
61	146357.5
62	124170.0
63	102899.0
64	78952.0
65	64383.5
66	48301.5
67	38664.5
68	33387.5
69	27872.5
70	23470.5
71	21009.0
72	18818.5
73	15429.0
74	11688.5
75	9031.0
76	7634.5
77	6973.0
78	5965.0
79	4653.5
80	4113.0
81	3358.5
82	2212.5
83	1372.0
84	1099.5
85	712.5
86	426.5
87	328.5
88	238.5
89	176.5
90	126.5
91	104.0
92	108.0
93	318.5
94	381.5
95	170.0
96	106.0
97	76.5
98	80.0
99	129.5
100	146.0
>>END_MODULE
>>Per base N content	pass
#Base	N-Count
1	6.635189957431466E-5
2	0.0020379512012110926
3	7.488285809101224E-4
4	8.530958516697598E-5
5	0.00285313168169553
6	0.015033444674980433
7	6.635189957431466E-5
8	6.635189957431466E-5
9	6.635189957431466E-5
10-11	9.052294870495783E-4
12-13	2.938441266862506E-4
14-15	2.1801338431560527E-4
16-17	8.530958516697598E-5
18-19	6.635189957431466E-5
20-21	4.2180850443671454E-4
22-23	7.583074237064531E-5
24-25	0.0025735058192037754
26-27	9.241871726422397E-4
28-29	0.0015450513758018983
30-31	0.004104338930811177
32-33	0.012583163812128956
34-35	0.02866402061610393
36-37	5.832946406651305E-4
38-39	9.963776926217521E-5
40-41	0.0102175007746214
42-43	0.01832590897244961
44-45	0.004755397792591898
46-47	0.0023420782345528516
48-49	3.3837771903773577E-4
50-51	0.0015462301334482507
52-53	0.0011469766460261847
54-55	0.0010959612154162021
56-57	0.0047933066266265785
58-59	0.022966172120104197
60-61	0.033717921611725314
62-63	0.016637649584012974
64-65	0.008706631149921427
66-67	0.0036724718333748722
68-69	0.0015371224776280796
70-71	0.0021339065748480854
72-73	0.0018724398174376068
74-75	0.008412087880211869
76	0.01829885194777826
>>END_MODULE
>>Sequence Length Distribution	warn
#Length	Count
35	5246.0
36	2017.0
37	2760.0
38	3231.0
39	3842.0
40	3528.0
41	3766.0
42	4137.0
43	4433.0
44	4967.0
45	5520.0
46	5744.0
47	6083.0
48	6605.0
49	7151.0
50	7372.0
51	7447.0
52	7348.0
53	7377.0
54	7574.0
55	8210.0
56	8481.0
57	9141.0
58	9379.0
59	9902.0
60	9935.0
61	9648.0
62	9811.0
63	9965.0
64	10028.0
65	10103.0
66	10841.0
67	10988.0
68	11512.0
69	12334.0
70	14173.0
71	21531.0
72	60766.0
73	216339.0
74	655600.0
75	2226170.0
76	7098806.0
>>END_MODULE
>>Sequence Duplication Levels	warn
#Total Deduplicated Percentage	51.29494038089365
#Duplication Level	Percentage of deduplicated	Percentage of total
1	82.65723301012025	42.39897839303753
2	9.031930947691134	9.265847189723301
3	2.975470058756872	4.578796778072035
4	1.5069618098644684	3.0919806477312597
5	0.8268313615417806	2.1206132697669378
6	0.5462992453599528	1.681343233251958
7	0.3902060432388168	1.4010917006939663
8	0.2909567528564535	1.193968743295215
9	0.2164995098913317	0.9994796507131698
>10	1.3446743443732005	12.855422031988725
>50	0.12039126853498029	4.282812934678676
>100	0.08031979905865917	8.246485492451315
>500	0.008464293026569397	3.011885454036724
>1k	0.003577165701175739	3.239534260038072
>5k	1.1063399075801253E-4	0.34831037132026704
>10k+	7.375599383867504E-5	1.283449849200971
>>END_MODULE
>>Overrepresented sequences	warn
#Sequence	Count	Percentage	Possible Source
GTATCAACGCAGAGTACTTTTTTTTTTTTTTTTTTTTTTTTTTTTTTTTT	54801	0.5194500640817167	No Hit
TATCAACGCAGAGTACTTTTTTTTTTTTTTTTTTTTTTTTTTTTTTTTTT	40247	0.38149498602392024	No Hit
GGTATCAACGCAGAGTACTTTTTTTTTTTTTTTTTTTTTTTTTTTTTTTT	29469	0.2793320183650683	No Hit
GTATATACATGCAAAAACTAACTGTACTGACATAACGAATGGACACACAG	11179	0.10596398362018049	No Hit
>>END_MODULE
>>Adapter Content	pass
#Position	Illumina Universal Adapter	Illumina Small RNA 3' Adapter	Illumina Small RNA 5' Adapter	Nextera Transposase Sequence	SOLID Small RNA Adapter
1	0.0	0.0	0.0	0.0	0.0
2	0.0	0.0	0.0	0.0	0.0
3	0.0	0.0	0.0	9.478842796330664E-6	0.0
4	0.0	0.0	0.0	9.478842796330664E-6	0.0
5	9.478842796330664E-6	1.895768559266133E-5	0.0	9.478842796330664E-6	0.0
6	9.478842796330664E-6	1.895768559266133E-5	0.0	9.478842796330664E-6	0.0
7	9.478842796330664E-6	1.895768559266133E-5	0.0	9.478842796330664E-6	0.0
8	1.895768559266133E-5	1.895768559266133E-5	0.0	1.895768559266133E-5	0.0
9	1.895768559266133E-5	1.895768559266133E-5	0.0	5.687305677798398E-5	0.0
10	2.843652838899199E-5	2.843652838899199E-5	0.0	6.635189957431465E-5	0.0
11	2.843652838899199E-5	2.843652838899199E-5	0.0	6.635189957431465E-5	0.0
12	2.843652838899199E-5	2.843652838899199E-5	0.0	6.635189957431465E-5	0.0
13	2.843652838899199E-5	3.791537118532266E-5	0.0	6.635189957431465E-5	0.0
14	2.843652838899199E-5	3.791537118532266E-5	0.0	6.635189957431465E-5	0.0
15	2.843652838899199E-5	3.791537118532266E-5	0.0	7.583074237064531E-5	0.0
16	2.843652838899199E-5	3.791537118532266E-5	0.0	8.530958516697598E-5	0.0
17	2.843652838899199E-5	3.791537118532266E-5	0.0	8.530958516697598E-5	0.0
18	2.843652838899199E-5	3.791537118532266E-5	0.0	8.530958516697598E-5	9.478842796330664E-6
19	2.843652838899199E-5	3.791537118532266E-5	0.0	8.530958516697598E-5	9.478842796330664E-6
20	2.843652838899199E-5	3.791537118532266E-5	0.0	1.2322495635229863E-4	9.478842796330664E-6
21	2.843652838899199E-5	3.791537118532266E-5	0.0	1.2322495635229863E-4	9.478842796330664E-6
22	2.843652838899199E-5	3.791537118532266E-5	0.0	1.2322495635229863E-4	9.478842796330664E-6
23	2.843652838899199E-5	3.791537118532266E-5	0.0	1.2322495635229863E-4	9.478842796330664E-6
24	2.843652838899199E-5	3.791537118532266E-5	0.0	1.2322495635229863E-4	1.895768559266133E-5
25	3.791537118532266E-5	3.791537118532266E-5	0.0	1.2322495635229863E-4	1.895768559266133E-5
26	3.791537118532266E-5	3.791537118532266E-5	0.0	1.327037991486293E-4	1.895768559266133E-5
27	3.791537118532266E-5	3.791537118532266E-5	0.0	1.327037991486293E-4	1.895768559266133E-5
28	3.791537118532266E-5	3.791537118532266E-5	0.0	1.327037991486293E-4	2.843652838899199E-5
29	5.687305677798398E-5	3.791537118532266E-5	0.0	1.4218264194495997E-4	2.843652838899199E-5
30	5.687305677798398E-5	3.791537118532266E-5	0.0	1.4218264194495997E-4	2.843652838899199E-5
31	6.635189957431465E-5	3.791537118532266E-5	0.0	1.4218264194495997E-4	2.843652838899199E-5
32	6.635189957431465E-5	3.791537118532266E-5	0.0	1.5166148474129063E-4	2.843652838899199E-5
33	6.635189957431465E-5	3.791537118532266E-5	0.0	1.5166148474129063E-4	2.843652838899199E-5
34	6.635189957431465E-5	3.791537118532266E-5	0.0	1.8009801313028262E-4	2.843652838899199E-5
35	7.583074237064531E-5	3.791537118532266E-5	0.0	1.8009801313028262E-4	2.843652838899199E-5
36	7.583074237064531E-5	3.791537118532266E-5	0.0	2.2749222711193593E-4	2.843652838899199E-5
37	7.583074237064531E-5	3.791537118532266E-5	0.0	2.654075982972586E-4	2.843652838899199E-5
38	7.583074237064531E-5	3.791537118532266E-5	0.0	3.507171834642346E-4	2.843652838899199E-5
39	7.583074237064531E-5	3.791537118532266E-5	0.0	3.696748690568959E-4	2.843652838899199E-5
40	7.583074237064531E-5	3.791537118532266E-5	0.0	4.1706908303854924E-4	2.843652838899199E-5
41	7.583074237064531E-5	3.791537118532266E-5	0.0	4.739421398165332E-4	2.843652838899199E-5
42	7.583074237064531E-5	3.791537118532266E-5	0.0	5.023786682055252E-4	2.843652838899199E-5
43	7.583074237064531E-5	3.791537118532266E-5	0.0	5.213363537981866E-4	2.843652838899199E-5
44	7.583074237064531E-5	3.791537118532266E-5	0.0	6.256036245578238E-4	3.791537118532266E-5
45	7.583074237064531E-5	3.791537118532266E-5	0.0	6.635189957431465E-4	3.791537118532266E-5
46	7.583074237064531E-5	3.791537118532266E-5	0.0	7.677862665027838E-4	3.791537118532266E-5
47	8.530958516697598E-5	3.791537118532266E-5	0.0	7.962227948917757E-4	4.739421398165332E-5
48	8.530958516697598E-5	3.791537118532266E-5	0.0	9.004900656514131E-4	4.739421398165332E-5
49	8.530958516697598E-5	3.791537118532266E-5	0.0	9.57363122429397E-4	4.739421398165332E-5
50	8.530958516697598E-5	4.739421398165332E-5	0.0	0.0010616303931890343	4.739421398165332E-5
51	8.530958516697598E-5	5.687305677798398E-5	0.0	0.0011374611355596798	4.739421398165332E-5
52	8.530958516697598E-5	5.687305677798398E-5	0.0	0.0012227707207266556	4.739421398165332E-5
53	8.530958516697598E-5	5.687305677798398E-5	0.0	0.001327037991486293	4.739421398165332E-5
54	1.0426727075963731E-4	5.687305677798398E-5	0.0	0.0014597417906349222	4.739421398165332E-5
55	1.0426727075963731E-4	5.687305677798398E-5	0.0	0.001639839803765205	4.739421398165332E-5
56	1.0426727075963731E-4	5.687305677798398E-5	0.0	0.0017630647601175036	4.739421398165332E-5
57	1.1374611355596796E-4	6.635189957431465E-5	0.0	0.0018768108736734715	4.739421398165332E-5
58	1.1374611355596796E-4	8.530958516697598E-5	0.0	0.00200003583002577	6.635189957431465E-5
59	1.1374611355596796E-4	8.530958516697598E-5	0.0	0.0022085703715450447	6.635189957431465E-5
60	1.1374611355596796E-4	8.530958516697598E-5	0.0	0.0023033587995083516	6.635189957431465E-5
61	1.1374611355596796E-4	8.530958516697598E-5	0.0	0.002331795327897343	6.635189957431465E-5
62	1.2322495635229863E-4	9.478842796330664E-5	0.0	0.0023886683846753272	6.635189957431465E-5
63	1.2322495635229863E-4	9.478842796330664E-5	0.0	0.0023886683846753272	6.635189957431465E-5
64	1.2322495635229863E-4	9.478842796330664E-5	0.0	0.0023886683846753272	6.635189957431465E-5
65	1.327037991486293E-4	1.0426727075963731E-4	0.0	0.002398147227471658	7.583074237064531E-5
>>END_MODULE
```
