## Supplementary material for "CD24 Acts as an Evolutionarily Conserved Innate Immune Checkpoint in Colorectal Cancer": fastqc_data.txt

```
##FastQC	0.11.8
>>Basic Statistics	pass
#Measure	Value
Filename	C_S5_L001_R1_001.fastq
File type	Conventional base calls
Encoding	Sanger / Illumina 1.9
Total Sequences	7230861
Sequences flagged as poor quality	0
Sequence length	35-76
%GC	44
>>END_MODULE
>>Per base sequence quality	pass
#Base	Mean	Median	Lower Quartile	Upper Quartile	10th Percentile	90th Percentile
1	31.37242037981369	32.0	32.0	32.0	32.0	32.0
2	31.483806561901826	32.0	32.0	32.0	32.0	32.0
3	31.617031775330766	32.0	32.0	32.0	32.0	32.0
4	31.726907210635083	32.0	32.0	32.0	32.0	32.0
5	31.720343953507058	32.0	32.0	32.0	32.0	32.0
6	35.3966816676465	36.0	36.0	36.0	36.0	36.0
7	35.40786954693224	36.0	36.0	36.0	36.0	36.0
8	35.370786411189485	36.0	36.0	36.0	36.0	36.0
9	35.494913537959036	36.0	36.0	36.0	36.0	36.0
10-11	35.405992315437956	36.0	36.0	36.0	36.0	36.0
12-13	35.378676827005805	36.0	36.0	36.0	36.0	36.0
14-15	35.34776439486252	36.0	36.0	36.0	36.0	36.0
16-17	35.303221566560325	36.0	36.0	36.0	36.0	36.0
18-19	35.31745030087012	36.0	36.0	36.0	36.0	36.0
20-21	35.304124778501475	36.0	36.0	36.0	36.0	36.0
22-23	35.25368991327589	36.0	36.0	36.0	36.0	36.0
24-25	35.21313160355316	36.0	36.0	36.0	36.0	36.0
26-27	35.15482540737541	36.0	36.0	36.0	36.0	36.0
28-29	35.131680584096415	36.0	36.0	36.0	36.0	36.0
30-31	35.09932551600701	36.0	36.0	36.0	36.0	36.0
32-33	35.04314223437568	36.0	36.0	36.0	36.0	36.0
34-35	34.98059795368768	36.0	36.0	36.0	36.0	36.0
36-37	34.931634146665814	36.0	36.0	36.0	36.0	36.0
38-39	34.871898700289975	36.0	36.0	36.0	36.0	36.0
40-41	34.81400693478453	36.0	36.0	36.0	36.0	36.0
42-43	34.74305727923265	36.0	36.0	36.0	36.0	36.0
44-45	34.62336116075839	36.0	36.0	36.0	32.0	36.0
46-47	34.46336761261311	36.0	36.0	36.0	32.0	36.0
48-49	34.32614315565094	36.0	36.0	36.0	32.0	36.0
50-51	34.22139030063508	36.0	36.0	36.0	32.0	36.0
52-53	34.16885860578398	36.0	36.0	36.0	32.0	36.0
54-55	34.10347998374686	36.0	36.0	36.0	32.0	36.0
56-57	34.069444157286114	36.0	36.0	36.0	32.0	36.0
58-59	34.04881274490448	36.0	36.0	36.0	32.0	36.0
60-61	34.022354321342746	36.0	36.0	36.0	32.0	36.0
62-63	33.97548702837028	36.0	36.0	36.0	32.0	36.0
64-65	33.935663167163845	36.0	36.0	36.0	32.0	36.0
66-67	33.882945285784615	36.0	36.0	36.0	32.0	36.0
68-69	33.7955028723875	36.0	36.0	36.0	32.0	36.0
70-71	33.71083463808519	36.0	36.0	36.0	27.0	36.0
72-73	33.692208679280526	36.0	36.0	36.0	27.0	36.0
74-75	33.56208116507554	36.0	36.0	36.0	24.0	36.0
76	32.0610409247203	36.0	32.0	36.0	14.0	36.0
>>END_MODULE
>>Per tile sequence quality	fail
#Tile	Base	Mean
11101	1	-0.8252311439693436
11101	2	-0.40255840165519174
11101	3	-1.0786642852931507
11101	4	-2.066466855909958
11101	5	-1.1754720591036687
11101	6	-3.007847005821077
11101	7	-0.6849310805935716
11101	8	-2.071720151613299
11101	9	-2.7941238609875683
11101	10-11	-2.7022306527924442
11101	12-13	-1.0978757010127822
11101	14-15	-1.2308927354694674
11101	16-17	-0.608448998971113
11101	18-19	-0.8010276918789643
11101	20-21	-0.71567744663637
11101	22-23	-1.6524664258097772
11101	24-25	-1.139163791205391
11101	26-27	-0.9810522798404904
11101	28-29	0.535201234358837
11101	30-31	-1.253233678074686
11101	32-33	-1.0319581937783724
11101	34-35	-1.2035306118047018
11101	36-37	-2.4200628538617863
11101	38-39	-2.1034939240035513
11101	40-41	-1.3168784889651661
11101	42-43	-1.0080145769692663
11101	44-45	-2.057204930631727
11101	46-47	-1.3142210037960425
11101	48-49	-1.0896023380428161
11101	50-51	-1.633284257671626
11101	52-53	-1.202796447671595
11101	54-55	-0.7793876404659841
11101	56-57	-2.01204780310772
11101	58-59	-0.8772913804131903
11101	60-61	-0.12523671688870053
11101	62-63	-1.167503385176019
11101	64-65	-0.6885625844230248
11101	66-67	-2.7262208088199102
11101	68-69	-0.5692490958307133
11101	70-71	-2.353556492814164
11101	72-73	-0.33428830785830854
11101	74-75	-0.05514340397142092
11101	76	0.37244884987708105
11102	1	-0.38331554415900726
11102	2	-0.9625394353204371
11102	3	-1.405833559830846
11102	4	-1.4059642480389307
11102	5	-0.7482553687290832
11102	6	-1.1472495662762725
11102	7	-1.0244284727225406
11102	8	-1.1731900425568682
11102	9	-1.0378412625997058
11102	10-11	-1.0073515631765133
11102	12-13	-0.4274157673949617
11102	14-15	-0.7275736268871995
11102	16-17	-1.6112939491844784
11102	18-19	-0.7908332869477164
11102	20-21	-0.9970904385756825
11102	22-23	-1.3509017031924202
11102	24-25	-0.2707427385738157
11102	26-27	-0.5014410897029862
11102	28-29	-1.6113137016297827
11102	30-31	-1.659113241848985
11102	32-33	-1.6431483312843014
11102	34-35	-0.5897326032698516
11102	36-37	-1.3510728111875352
11102	38-39	-1.783199945814836
11102	40-41	-0.40246407455074973
11102	42-43	-0.47719428299107136
11102	44-45	-0.37228316676259965
11102	46-47	-0.5356529620701096
11102	48-49	-0.01966397863077418
11102	50-51	-0.45049620646251043
11102	52-53	0.9572320018305405
11102	54-55	0.15683805891761438
11102	56-57	-0.3980127153884183
11102	58-59	-0.4941714183458643
11102	60-61	-0.5756871673391544
11102	62-63	-0.3054834705245213
11102	64-65	-2.5045891372916813
11102	66-67	-0.43413925358046157
11102	68-69	-0.4364847525400535
11102	70-71	0.5542197044357167
11102	72-73	0.4103943447190801
11102	74-75	1.080928544600532
11102	76	1.1431385050494924
11103	1	0.052706576359682344
11103	2	0.047027053365045646
11103	3	0.05079941754011941
11103	4	0.012100842222956487
11103	5	0.0016969577392629276
11103	6	-0.08050662195895342
11103	7	0.09049652092098626
11103	8	0.058233171274807205
11103	9	-0.0052643493019743914
11103	10-11	0.03530035647769836
11103	12-13	0.015018443131353365
11103	14-15	-0.021886174560727056
11103	16-17	-0.00309092350433815
11103	18-19	0.006951482948039711
11103	20-21	0.03628103358297352
11103	22-23	0.05729496601683337
11103	24-25	0.07083017014726778
11103	26-27	0.10815241398376685
11103	28-29	0.03722907741929049
11103	30-31	0.09100594198014988
11103	32-33	0.15299170176935917
11103	34-35	0.1152079637273502
11103	36-37	0.24021778316303255
11103	38-39	0.08768925815483186
11103	40-41	0.13755813046110887
11103	42-43	0.17638289272200325
11103	44-45	0.26250123070333586
11103	46-47	0.2976045607570015
11103	48-49	0.4050732113464548
11103	50-51	0.4193930406090729
11103	52-53	0.37438999607013557
11103	54-55	0.4627770834473779
11103	56-57	0.4332076713448316
11103	58-59	0.4096514343397146
11103	60-61	0.5064465695201932
11103	62-63	0.2853965371980536
11103	64-65	0.28170354694570676
11103	66-67	0.3843048664975228
11103	68-69	0.47404068129349497
11103	70-71	0.5039098422505788
11103	72-73	0.36076187121921066
11103	74-75	0.4460406283482783
11103	76	-0.07187980996882004
11104	1	-0.11923588774314098
11104	2	0.15322775401548938
11104	3	0.06280628458388549
11104	4	0.10182007998667686
11104	5	0.11986687105050464
11104	6	-0.004624672633383398
11104	7	-0.031655692041042016
11104	8	0.0266195275577914
11104	9	0.02871803402522488
11104	10-11	-0.022575824754248686
11104	12-13	0.06527344698046988
11104	14-15	-0.04871387647190062
11104	16-17	0.014967142343415674
11104	18-19	0.042431673953380766
11104	20-21	0.0848070736807145
11104	22-23	-0.04014899868288069
11104	24-25	-0.023401666494073936
11104	26-27	-0.0042874087338233835
11104	28-29	0.016709879262407412
11104	30-31	-0.05488073506239033
11104	32-33	0.03400210832511874
11104	34-35	0.023651680187057877
11104	36-37	0.10892870995636628
11104	38-39	0.08213229197826166
11104	40-41	0.15868076499824468
11104	42-43	0.19484467131663763
11104	44-45	0.057554273842846726
11104	46-47	0.2949819694872815
11104	48-49	0.3301329650790663
11104	50-51	0.37571343955467995
11104	52-53	0.34208973640451035
11104	54-55	0.4242528686329763
11104	56-57	0.33377760975668735
11104	58-59	0.39594893975574763
11104	60-61	0.48078678385430607
11104	62-63	0.42821796358308717
11104	64-65	0.5214907909337398
11104	66-67	0.4405618503513935
11104	68-69	0.40947957258476464
11104	70-71	0.48092306173335686
11104	72-73	0.6332766357724537
11104	74-75	0.5728891920373584
11104	76	0.1457104318149689
11105	1	0.04722915606170375
11105	2	0.15695936772528185
11105	3	0.033873862268812616
11105	4	0.09950438291081909
11105	5	0.11414650314027952
11105	6	0.07199214966951928
11105	7	0.1106282781487522
11105	8	0.07279757990359315
11105	9	0.12515097563105826
11105	10-11	0.12598226171915172
11105	12-13	0.07718279822615415
11105	14-15	0.11116689210431474
11105	16-17	0.16127982203257574
11105	18-19	0.0837912823207887
11105	20-21	0.11145635570056811
11105	22-23	0.12346823678781504
11105	24-25	0.10208025474585725
11105	26-27	0.12028203289757045
11105	28-29	0.1192167432832889
11105	30-31	0.01508661756418661
11105	32-33	0.19354974621541743
11105	34-35	0.13298200055548648
11105	36-37	0.22384015789436518
11105	38-39	0.10415311697682483
11105	40-41	0.19922925504041444
11105	42-43	0.15888258652563536
11105	44-45	0.19903696152908879
11105	46-47	0.2573371817335399
11105	48-49	0.40214010363190056
11105	50-51	0.3307672457411641
11105	52-53	0.3585434440873385
11105	54-55	0.3858490900556717
11105	56-57	0.3393884662577804
11105	58-59	0.3274513125195
11105	60-61	0.4254990575524644
11105	62-63	0.30113308366917124
11105	64-65	0.3263315695598408
11105	66-67	0.3710085728042145
11105	68-69	0.42354616756211527
11105	70-71	0.4540143172055906
11105	72-73	0.4252808263992591
11105	74-75	0.34248333205898973
11105	76	0.4144937411891263
11106	1	-0.02547650210943786
11106	2	0.08730740400008585
11106	3	0.06868607258352455
11106	4	0.09751667649462448
11106	5	0.07352129515284389
11106	6	-0.1310980764405727
11106	7	0.016507199792080485
11106	8	-0.06709146277407996
11106	9	0.032891123922148324
11106	10-11	0.07201351618856933
11106	12-13	-0.0063631358160094464
11106	14-15	-0.006047589571686274
11106	16-17	0.03824656877709032
11106	18-19	0.0019820848150260417
11106	20-21	-0.01825445973970119
11106	22-23	-0.06978223786243376
11106	24-25	0.008984356942761451
11106	26-27	5.082280358053026E-4
11106	28-29	-0.023176692440138424
11106	30-31	0.019667042194448925
11106	32-33	-0.012683279766612543
11106	34-35	0.008568705557770784
11106	36-37	-0.032006691850192226
11106	38-39	0.07010060927711237
11106	40-41	0.006224017497238776
11106	42-43	0.03683495441413953
11106	44-45	0.024787523730388727
11106	46-47	-0.004659626776565062
11106	48-49	-0.03274587285768149
11106	50-51	0.056802670459909166
11106	52-53	0.06091768663077346
11106	54-55	0.0067845943165991685
11106	56-57	0.028542084532730883
11106	58-59	0.03653360685010654
11106	60-61	0.15054891980707197
11106	62-63	0.02940816244167621
11106	64-65	0.04916680452652855
11106	66-67	-0.11546136515433858
11106	68-69	0.08372197452597874
11106	70-71	0.04090187607049245
11106	72-73	-0.13594661838499178
11106	74-75	-0.018939828385718727
11106	76	-0.27582995189850124
11107	1	-0.0022607819429509846
11107	2	0.24547853950899068
11107	3	0.10331123148777621
11107	4	0.09629955388929545
11107	5	0.1141490552483333
11107	6	0.08210383378474262
11107	7	0.1706313545990099
11107	8	0.12771886786436681
11107	9	0.07719377185366483
11107	10-11	0.07772622928974471
11107	12-13	0.06485340954961316
11107	14-15	0.05205554540870594
11107	16-17	-0.03259354097377809
11107	18-19	0.017310104929713077
11107	20-21	-0.07198959648979297
11107	22-23	0.006689417861657887
11107	24-25	0.06798498053073843
11107	26-27	0.06996188640966494
11107	28-29	0.05692430990471564
11107	30-31	0.039968163015643654
11107	32-33	0.08815653867420536
11107	34-35	0.14963721238161298
11107	36-37	0.10563410215099367
11107	38-39	0.011836685536373182
11107	40-41	-0.035712617469350505
11107	42-43	0.13565794060761505
11107	44-45	0.1323937411437086
11107	46-47	0.07680545663768612
11107	48-49	0.19466948675751894
11107	50-51	0.11429155599386576
11107	52-53	0.10112583080407234
11107	54-55	0.27689968070576754
11107	56-57	0.24262851256851548
11107	58-59	0.13113376261450327
11107	60-61	0.3133490935513734
11107	62-63	0.15509211643338006
11107	64-65	0.1640277364292615
11107	66-67	0.08358816107253375
11107	68-69	0.2883034683303052
11107	70-71	0.03948483373886802
11107	72-73	0.14251940286033005
11107	74-75	0.19636440906908348
11107	76	0.6321528787661279
11108	1	-0.07026080596402906
11108	2	0.1502563243900461
11108	3	0.07083663396816675
11108	4	0.00435720417325669
11108	5	0.04150338508190998
11108	6	-0.009908830796703683
11108	7	0.09230994451305463
11108	8	0.07591247137047219
11108	9	7.059454093010231E-4
11108	10-11	0.022645972662537872
11108	12-13	0.017534393741840404
11108	14-15	0.04817564715165901
11108	16-17	0.04810827435840537
11108	18-19	0.001442776386056721
11108	20-21	-0.06727070886031328
11108	22-23	0.031999918805290406
11108	24-25	-0.03258158244747733
11108	26-27	0.03849039695914058
11108	28-29	4.070074687660963E-4
11108	30-31	-0.020180465126124147
11108	32-33	0.06375663424160649
11108	34-35	0.04657173510292978
11108	36-37	-0.04134561361244948
11108	38-39	0.08579107186513113
11108	40-41	-0.03366032896872184
11108	42-43	0.054940437598652636
11108	44-45	0.1668221073506615
11108	46-47	0.08163161678033504
11108	48-49	0.12615845036990692
11108	50-51	-0.06888332983475465
11108	52-53	0.18066492679448487
11108	54-55	0.10162551715929169
11108	56-57	0.08350455514817412
11108	58-59	0.0889742707477339
11108	60-61	0.14822032164547494
11108	62-63	0.09757501807722235
11108	64-65	0.09120151873463556
11108	66-67	0.10220769139775143
11108	68-69	0.08251662584391539
11108	70-71	0.07522992376635784
11108	72-73	0.1810990840717679
11108	74-75	-0.053623163624060055
11108	76	0.45283878856508863
11109	1	-0.0419595449877761
11109	2	0.0695126806877937
11109	3	0.09972448524063537
11109	4	0.07758326397097548
11109	5	0.0968469503754612
11109	6	0.0848584433798365
11109	7	0.1026235710094241
11109	8	0.09036778086738906
11109	9	0.03781271717257084
11109	10-11	0.12119178090188854
11109	12-13	0.04690929271480826
11109	14-15	0.040980895920782245
11109	16-17	0.09846623815560918
11109	18-19	0.10485278348792093
11109	20-21	0.0285122250457448
11109	22-23	0.04923417619293957
11109	24-25	0.12518666196681494
11109	26-27	0.012048071265901683
11109	28-29	0.13214890985636174
11109	30-31	0.018161171870012538
11109	32-33	0.16046740952337046
11109	34-35	0.03784946643337861
11109	36-37	0.13299597578402
11109	38-39	0.17909377639613666
11109	40-41	0.015577729629661974
11109	42-43	0.10421470678021905
11109	44-45	0.08930530150516347
11109	46-47	0.21579545315463378
11109	48-49	0.21910801390519197
11109	50-51	-0.019890330636648912
11109	52-53	0.08636263146003387
11109	54-55	0.12359922221728681
11109	56-57	0.03853423680358503
11109	58-59	0.06638700549766696
11109	60-61	0.08970906796946565
11109	62-63	0.09370399744999958
11109	64-65	0.12727188699970782
11109	66-67	0.2694998595237834
11109	68-69	0.2476925909120382
11109	70-71	0.21160420196908092
11109	72-73	0.19308885291002298
11109	74-75	0.007904905447126964
11109	76	0.25470875298337603
11110	1	-0.09006173138057605
11110	2	0.10090287599963332
11110	3	0.06816989379909444
11110	4	-0.028023946499306618
11110	5	0.14561081036629986
11110	6	0.08663954027836951
11110	7	0.09599873259431035
11110	8	0.08813945985922089
11110	9	0.07557710548758934
11110	10-11	0.060219141915411
11110	12-13	0.0028441255134907806
11110	14-15	-0.026878547584310297
11110	16-17	-0.03279642331853694
11110	18-19	-9.025046570059203E-4
11110	20-21	0.014808622559371543
11110	22-23	-0.017379726206947055
11110	24-25	0.035360609125461906
11110	26-27	0.01409298949832305
11110	28-29	0.017537168307676154
11110	30-31	0.08788659852945813
11110	32-33	0.08607547264239912
11110	34-35	-0.026573257427990882
11110	36-37	0.11332481547057682
11110	38-39	0.10362135454030152
11110	40-41	0.020407776892533036
11110	42-43	-0.055348907080301046
11110	44-45	0.04680966156127653
11110	46-47	-0.007365744024689036
11110	48-49	-0.08342238938660529
11110	50-51	-0.006947624331345992
11110	52-53	0.08907182379716261
11110	54-55	0.11052226944392629
11110	56-57	0.047794078484329816
11110	58-59	0.04090152599628283
11110	60-61	0.14803379604382627
11110	62-63	0.16121907496622612
11110	64-65	0.08102153292779235
11110	66-67	0.19010948726415222
11110	68-69	0.19900199475674896
11110	70-71	0.09753981659852684
11110	72-73	0.02320967606468116
11110	74-75	-0.04991095142714386
11110	76	-0.44833732192251574
11111	1	-0.017087473983568913
11111	2	0.1893245997672821
11111	3	0.07771907174810266
11111	4	0.13762127827686044
11111	5	0.09631699969196816
11111	6	0.11810131091671394
11111	7	0.13675573780377448
11111	8	0.18179899253085097
11111	9	0.027674088277485964
11111	10-11	0.13861883156032917
11111	12-13	0.08889453962258642
11111	14-15	0.05833646083210198
11111	16-17	0.07195714730674752
11111	18-19	0.08786737094702346
11111	20-21	0.07431855265238596
11111	22-23	0.096329656456696
11111	24-25	0.1660719544086504
11111	26-27	0.11108632257771234
11111	28-29	0.12662489486145034
11111	30-31	0.14379245990539857
11111	32-33	0.13686811608412341
11111	34-35	0.16629809848453903
11111	36-37	0.185520743435184
11111	38-39	0.12511972945226546
11111	40-41	0.1371095369416082
11111	42-43	0.12613328504364318
11111	44-45	0.12245371117220571
11111	46-47	0.18468139529908711
11111	48-49	0.10944665588503
11111	50-51	0.14691214470520464
11111	52-53	0.17851797023265448
11111	54-55	0.2018835656967113
11111	56-57	0.19209799359732926
11111	58-59	0.2946512178147742
11111	60-61	0.19640689468689487
11111	62-63	0.22869721565398748
11111	64-65	0.08432179929235417
11111	66-67	0.1433022278950844
11111	68-69	0.243319228478434
11111	70-71	0.17820313796507037
11111	72-73	0.15678429314345976
11111	74-75	0.1691412463243367
11111	76	0.3737599277804833
11112	1	0.08998052787949717
11112	2	0.07489167009797626
11112	3	0.10477717607972892
11112	4	0.13449433758442098
11112	5	0.07489418103027035
11112	6	0.08755481192586956
11112	7	0.09539958192736009
11112	8	0.08284065919751527
11112	9	0.06924614618774427
11112	10-11	0.13431413314393836
11112	12-13	0.09429572926705276
11112	14-15	0.039822254963446824
11112	16-17	0.07865860088538312
11112	18-19	0.10299870730783312
11112	20-21	0.02623911040739557
11112	22-23	0.04994104249924192
11112	24-25	0.08705302295389572
11112	26-27	0.12447346160892181
11112	28-29	0.014370392454992498
11112	30-31	-0.0404107888137446
11112	32-33	0.1788877461881455
11112	34-35	0.11692203110369093
11112	36-37	0.12052850254875125
11112	38-39	0.030063007192289604
11112	40-41	0.07198996760275378
11112	42-43	0.09411293900397766
11112	44-45	0.06284560652358806
11112	46-47	0.07958447825141235
11112	48-49	0.1425362243237771
11112	50-51	0.048193129565369475
11112	52-53	0.10625497539467688
11112	54-55	0.10991519620527157
11112	56-57	0.10961028007343998
11112	58-59	0.07164919523044233
11112	60-61	0.14707774102441107
11112	62-63	0.09707686167365637
11112	64-65	0.10816309046674633
11112	66-67	0.15166832088737436
11112	68-69	0.1254764091510836
11112	70-71	0.19850335402035313
11112	72-73	0.15765956268933934
11112	74-75	-0.12849837429266842
11112	76	-0.16393386337155746
11201	1	-0.0380568461567492
11201	2	0.13781784084870807
11201	3	0.07248990841423364
11201	4	0.02885587771064735
11201	5	0.13290788757415228
11201	6	-0.04043029372351725
11201	7	0.22083652730169945
11201	8	0.10300334225913588
11201	9	0.06914283206635474
11201	10-11	0.05106090900975602
11201	12-13	0.08223602165212185
11201	14-15	0.06042635372196514
11201	16-17	0.029781660536144727
11201	18-19	1.9408806622323027E-4
11201	20-21	0.04466772860241264
11201	22-23	-0.0028992017744613463
11201	24-25	-0.0025238354164969223
11201	26-27	0.010729084281301482
11201	28-29	0.06047699367715609
11201	30-31	-0.034721023391817596
11201	32-33	-0.07140465875674806
11201	34-35	0.009851463279495931
11201	36-37	0.13119526618532973
11201	38-39	-0.08035301392657601
11201	40-41	0.034446522059120355
11201	42-43	0.1297400661930297
11201	44-45	0.03480683364978887
11201	46-47	0.03965684566575334
11201	48-49	-0.026758251472628558
11201	50-51	-0.00933289659258918
11201	52-53	-0.07642729909652957
11201	54-55	-0.0011522433355963813
11201	56-57	-0.02642926080110186
11201	58-59	-0.017969417354343875
11201	60-61	0.07455253490565639
11201	62-63	-0.0704971451406351
11201	64-65	0.11332224826500692
11201	66-67	0.18389828672024322
11201	68-69	0.1542650762126101
11201	70-71	-0.11971666002288828
11201	72-73	0.06747984822732178
11201	74-75	0.06729129292085645
11201	76	0.1852546876221055
11202	1	0.05367353824158627
11202	2	0.14687250866111867
11202	3	0.15239445627273795
11202	4	0.1350885801649504
11202	5	0.11582764631764064
11202	6	0.09580834468212629
11202	7	0.1742315283588951
11202	8	0.10978272980553072
11202	9	0.13131516728138592
11202	10-11	0.11883740321536607
11202	12-13	0.12047223504319504
11202	14-15	0.0902926976520817
11202	16-17	0.08212599743185223
11202	18-19	0.08799414026419328
11202	20-21	0.11551911837918993
11202	22-23	0.10553604289597018
11202	24-25	0.07125929649424734
11202	26-27	0.07993459664091773
11202	28-29	0.1447140814732535
11202	30-31	0.11679577979450073
11202	32-33	0.21204232116638622
11202	34-35	0.10202094703909381
11202	36-37	0.1391340294935759
11202	38-39	0.19674570956942006
11202	40-41	0.1663226610079036
11202	42-43	0.14668738744429533
11202	44-45	0.11409189956076915
11202	46-47	0.10497936741671055
11202	48-49	0.07479181276470115
11202	50-51	-0.012557726870497277
11202	52-53	-0.03765263116960682
11202	54-55	0.06558252895538885
11202	56-57	-0.004834344677227875
11202	58-59	0.05723242184880206
11202	60-61	0.05678544198486435
11202	62-63	0.13104757444881443
11202	64-65	0.2109851541206922
11202	66-67	0.24892018926696124
11202	68-69	0.060133914570165814
11202	70-71	0.11651856936529725
11202	72-73	0.24351328576081244
11202	74-75	0.17312212568868546
11202	76	0.47491149593599147
11203	1	0.020017935251427588
11203	2	0.0034246004976665745
11203	3	0.09922801166658957
11203	4	0.07509685601178617
11203	5	0.06098254704286177
11203	6	0.09313490864959562
11203	7	0.13717662244668816
11203	8	0.04994272691885726
11203	9	0.08227793631347424
11203	10-11	0.04552834683999407
11203	12-13	0.02767282836587981
11203	14-15	0.028039385660825644
11203	16-17	0.031985773853335786
11203	18-19	0.03695642045985892
11203	20-21	0.028597219370176674
11203	22-23	-0.013573161187956373
11203	24-25	0.011405179097138785
11203	26-27	-0.09082566688282867
11203	28-29	0.07407274533692743
11203	30-31	0.10588522434147052
11203	32-33	0.063799095567596
11203	34-35	0.07777400671889723
11203	36-37	0.12822403460936016
11203	38-39	0.0690202128062225
11203	40-41	0.030248716039231738
11203	42-43	-0.043251309047597886
11203	44-45	-0.020017168011357
11203	46-47	0.00634009043249506
11203	48-49	-0.07622410114547762
11203	50-51	0.0063100360126924215
11203	52-53	0.08728876110379247
11203	54-55	0.04799885042081797
11203	56-57	-0.028034329775451283
11203	58-59	-0.03434970057913489
11203	60-61	-0.02926188204168767
11203	62-63	-0.08214723238067734
11203	64-65	-0.007749053529408911
11203	66-67	-0.028678268884569036
11203	68-69	-6.078503904873855E-4
11203	70-71	-0.1961217455863249
11203	72-73	-0.05657069758255773
11203	74-75	-0.07525311126178025
11203	76	-0.042853314991404545
11204	1	-0.0661357281951247
11204	2	0.02898095063465078
11204	3	0.019006894707910504
11204	4	0.059608813710937625
11204	5	0.03869310017490335
11204	6	0.05497891166739777
11204	7	-0.03799290747225115
11204	8	0.05328836292196115
11204	9	-0.01823399744719012
11204	10-11	0.012331851464821852
11204	12-13	-0.055477099667115226
11204	14-15	-0.11615464257399566
11204	16-17	-0.005131736034691414
11204	18-19	-0.05403048464653182
11204	20-21	-0.07734463048222295
11204	22-23	-0.05173001311593595
11204	24-25	-0.10107922105697753
11204	26-27	-0.04015450724291725
11204	28-29	0.023920421201800934
11204	30-31	-0.07971880223553285
11204	32-33	0.11871502214267338
11204	34-35	-0.001580972442575046
11204	36-37	-0.01742751059356351
11204	38-39	-0.011594461515848309
11204	40-41	0.03906950161437095
11204	42-43	-0.017430102360130206
11204	44-45	-0.06323416554112526
11204	46-47	-0.01323075755692571
11204	48-49	-0.06500673111507638
11204	50-51	-0.022709698869711303
11204	52-53	-0.11424089178225216
11204	54-55	-0.04559639677528793
11204	56-57	-0.08594539326816886
11204	58-59	-0.10202341517945257
11204	60-61	0.061659386013069195
11204	62-63	-0.004539394497498961
11204	64-65	0.029227083074061966
11204	66-67	-0.159086351865092
11204	68-69	-0.04028111725981631
11204	70-71	-0.10739361538490755
11204	72-73	-0.06043197049157811
11204	74-75	-0.13218085864877338
11204	76	-0.1753173165855202
11205	1	-0.055737862638405744
11205	2	0.1080909173368525
11205	3	0.0838863713386786
11205	4	0.1249847422496444
11205	5	0.07022403157551338
11205	6	0.11255580962119893
11205	7	0.18915862354123192
11205	8	0.14382572120427994
11205	9	0.11325448692065265
11205	10-11	0.1224250344618909
11205	12-13	0.0391752450855094
11205	14-15	-0.008186376348227498
11205	16-17	0.056836354025627145
11205	18-19	0.03966672294171758
11205	20-21	0.015891918670305927
11205	22-23	0.10518920050424896
11205	24-25	0.051507009245568725
11205	26-27	0.09756452749672206
11205	28-29	0.030063204559027668
11205	30-31	0.07851012886641939
11205	32-33	0.13406986923391173
11205	34-35	0.07865729763799578
11205	36-37	0.03573812478182958
11205	38-39	0.053102729067013854
11205	40-41	0.0039304304521508016
11205	42-43	0.06569896708325729
11205	44-45	0.07292113727014993
11205	46-47	-0.04929309882207633
11205	48-49	0.04800058197799473
11205	50-51	0.05154873034327778
11205	52-53	0.054156382623510524
11205	54-55	0.04299740442545641
11205	56-57	0.07651446923233607
11205	58-59	-0.04174505764975578
11205	60-61	0.05658530939278705
11205	62-63	0.05860600592828291
11205	64-65	0.032168920205265294
11205	66-67	-0.004105351945327129
11205	68-69	0.13759320472902203
11205	70-71	0.007159203794522284
11205	72-73	-0.04901607285776777
11205	74-75	-0.10039182962706406
11205	76	0.04271115462214681
11206	1	-0.05217890391202573
11206	2	0.17123620513433835
11206	3	0.08788805384802245
11206	4	0.1062363041028469
11206	5	0.04635382769683716
11206	6	-0.034698730642347186
11206	7	0.1713592198591698
11206	8	0.007844184296217804
11206	9	0.0421896098436676
11206	10-11	-0.024123611741245554
11206	12-13	-0.0012498873819026812
11206	14-15	0.015509758394955497
11206	16-17	-0.07061802078479928
11206	18-19	0.023471934651119852
11206	20-21	-0.0022927421349194788
11206	22-23	-0.0652573893621593
11206	24-25	0.026656851772614232
11206	26-27	0.018566628407853614
11206	28-29	-0.07382149395323268
11206	30-31	-0.043408370533647656
11206	32-33	-0.03848629548413385
11206	34-35	0.049022702931353024
11206	36-37	-0.04174165537133945
11206	38-39	-0.07086406753759178
11206	40-41	-0.14707225115153477
11206	42-43	-0.1136218470009922
11206	44-45	-0.08760364617895533
11206	46-47	-0.10584462850838605
11206	48-49	-0.049211139249806024
11206	50-51	-0.07614920341240605
11206	52-53	-0.044903140248720774
11206	54-55	-0.22270307866633487
11206	56-57	-0.16744704678286126
11206	58-59	-0.2434679187107065
11206	60-61	-0.021042545096129572
11206	62-63	-0.13107019049342483
11206	64-65	-0.1518778388717763
11206	66-67	-0.02317881473401684
11206	68-69	-0.10372804687050774
11206	70-71	-0.1079020499352481
11206	72-73	-0.1517629761596453
11206	74-75	-0.06180037486259948
11206	76	0.03380936458827932
11207	1	0.01577445015345802
11207	2	0.09898803255957134
11207	3	0.06967357875543811
11207	4	0.07059289710989347
11207	5	0.09422906346528492
11207	6	0.10826661403319093
11207	7	0.12987874169755287
11207	8	0.05358220810303038
11207	9	0.11585344799222952
11207	10-11	0.1222659135993851
11207	12-13	-0.01372047346603722
11207	14-15	0.05012394205594006
11207	16-17	0.07562909408454033
11207	18-19	0.021106162673845574
11207	20-21	0.0282847200190659
11207	22-23	0.07881348252748666
11207	24-25	0.07239065600990102
11207	26-27	0.018625702381122267
11207	28-29	0.07777498017448181
11207	30-31	0.10167484640989954
11207	32-33	-0.040364355551112396
11207	34-35	0.07479759171053502
11207	36-37	0.027959211464775535
11207	38-39	-0.07176640113589627
11207	40-41	-0.04089930859068147
11207	42-43	-0.1446157021355603
11207	44-45	-0.09802999053985673
11207	46-47	-0.15548176692333016
11207	48-49	-0.19461573891778272
11207	50-51	-0.23235773137955817
11207	52-53	-0.09304518174555199
11207	54-55	-0.1722162689604545
11207	56-57	-0.12202744274820532
11207	58-59	-0.21726458656645065
11207	60-61	-0.020994002834704872
11207	62-63	-0.1236056990781691
11207	64-65	-0.1767341562854483
11207	66-67	-0.09049031531765195
11207	68-69	-0.003166877372386523
11207	70-71	-0.19828701751885092
11207	72-73	-0.13098387556689062
11207	74-75	-0.11713402995604127
11207	76	-0.32479963928040334
11208	1	0.018194560215853528
11208	2	0.15022982961405162
11208	3	0.05683577172589338
11208	4	0.08495291829462559
11208	5	0.1687481104329578
11208	6	0.08585429041186643
11208	7	0.0805533912200147
11208	8	0.04879530054772374
11208	9	0.042786467062001066
11208	10-11	0.06294971745121813
11208	12-13	0.0838211857473965
11208	14-15	0.028848017942173954
11208	16-17	0.019448518799826786
11208	18-19	-0.020532006319982088
11208	20-21	0.09583279778526332
11208	22-23	0.010368561075843274
11208	24-25	0.002327066741159456
11208	26-27	0.047829766763065606
11208	28-29	-0.05050979312434123
11208	30-31	-0.0264461310339712
11208	32-33	0.14647340237474538
11208	34-35	0.07606797412299926
11208	36-37	0.08922768667875403
11208	38-39	0.051584936044527296
11208	40-41	0.0049015774597691575
11208	42-43	-0.04329890035755568
11208	44-45	-0.044353587901504454
11208	46-47	-0.020231503284797725
11208	48-49	0.02501254847398826
11208	50-51	-0.037592836612553526
11208	52-53	-0.09283546777570706
11208	54-55	-0.01461264476727564
11208	56-57	-0.0812237031774572
11208	58-59	-0.07788005545673826
11208	60-61	-0.12235903756850064
11208	62-63	0.029888052288669087
11208	64-65	-0.09952692217476056
11208	66-67	0.03946741581213331
11208	68-69	0.011561076886103194
11208	70-71	-0.0713729515722008
11208	72-73	-0.049139771433516444
11208	74-75	-0.04147868331468629
11208	76	0.17318922356174937
11209	1	0.06619436923834954
11209	2	0.21104303570862015
11209	3	0.07617343786140651
11209	4	0.04347618472615267
11209	5	0.10977584792641792
11209	6	0.02045682842334884
11209	7	0.15683657107507543
11209	8	0.06950084307304394
11209	9	0.003926523201428722
11209	10-11	0.09440530423955096
11209	12-13	0.006711630307222549
11209	14-15	0.024747770666088797
11209	16-17	0.06378235543846245
11209	18-19	0.01554404251454855
11209	20-21	-0.049210838585608485
11209	22-23	-0.007717008783131973
11209	24-25	-0.025443847782476325
11209	26-27	-0.06172050110277638
11209	28-29	0.027322492816729493
11209	30-31	-0.06614319296439675
11209	32-33	0.06851200768193166
11209	34-35	0.029704603608728064
11209	36-37	0.05277620830344176
11209	38-39	-0.10149076416575298
11209	40-41	-0.09397252831480074
11209	42-43	-0.06174550834673198
11209	44-45	-0.021902718531684684
11209	46-47	-0.07490559208065406
11209	48-49	-0.09849057410496442
11209	50-51	-0.06541393660037187
11209	52-53	-0.06250464852626436
11209	54-55	-0.18335396442091678
11209	56-57	-0.18893854372674923
11209	58-59	0.08882560137777062
11209	60-61	-0.09547147348225593
11209	62-63	-0.0045983318260738315
11209	64-65	-0.12105203337334558
11209	66-67	-0.1295491275435836
11209	68-69	0.12955484532324846
11209	70-71	-0.23778363567096505
11209	72-73	-0.017591947442312517
11209	74-75	-0.18351860518313856
11209	76	0.1723121981355007
11210	1	-0.029466306967393052
11210	2	0.054950653792005255
11210	3	0.12445636112646596
11210	4	0.027431165823113446
11210	5	0.10622200609555321
11210	6	0.07072641295852833
11210	7	0.04619179485920455
11210	8	0.10883153409302793
11210	9	-0.01981346812047491
11210	10-11	0.041430534167709254
11210	12-13	0.015526360842883946
11210	14-15	-0.006735588631904932
11210	16-17	0.02975105675471923
11210	18-19	0.01647021840245344
11210	20-21	-0.051146936745034566
11210	22-23	-0.05828977493209209
11210	24-25	0.016450586058468275
11210	26-27	0.03023220051615283
11210	28-29	5.119058550775435E-4
11210	30-31	0.011324694731108309
11210	32-33	0.11278964684576209
11210	34-35	0.13514311346695962
11210	36-37	0.11307405679642102
11210	38-39	0.04086747112449984
11210	40-41	0.038579974793471195
11210	42-43	-0.01696564191273353
11210	44-45	-0.03185388125833555
11210	46-47	-0.03161522511150139
11210	48-49	-0.038080670943848816
11210	50-51	-0.06365472767254943
11210	52-53	-0.01709269600767982
11210	54-55	0.0038637682008086927
11210	56-57	-0.09678879409871399
11210	58-59	-8.741010683053219E-4
11210	60-61	0.03123897835397571
11210	62-63	-0.1613422572549581
11210	64-65	-0.12135253456944639
11210	66-67	-0.0015181410213500612
11210	68-69	-0.019184442790226797
11210	70-71	-0.13047800894140238
11210	72-73	-0.1643243780122816
11210	74-75	-0.14603293603952494
11210	76	0.25884098438833547
11211	1	0.06630964844690723
11211	2	0.17959505934605247
11211	3	0.10906707781240144
11211	4	0.049105932354159165
11211	5	0.040782320099030045
11211	6	0.15404801543570557
11211	7	0.09994416460362032
11211	8	0.06555211076486955
11211	9	0.09052469606991309
11211	10-11	0.03189545298008767
11211	12-13	0.0597298005633462
11211	14-15	-0.04310794418284303
11211	16-17	0.05186989094394079
11211	18-19	0.03769171094662482
11211	20-21	0.011602219361172672
11211	22-23	0.04619100032576284
11211	24-25	0.06783988007391173
11211	26-27	0.05105424068737108
11211	28-29	0.006746911637364406
11211	30-31	0.019521002615604743
11211	32-33	0.14491579967286583
11211	34-35	0.15270560181642878
11211	36-37	0.04983495736939858
11211	38-39	0.03202687512278857
11211	40-41	0.10719298216678652
11211	42-43	0.0690827294949159
11211	44-45	0.15919266145559163
11211	46-47	-0.005561559237357017
11211	48-49	0.10639259180528882
11211	50-51	-0.12355669206325359
11211	52-53	-0.07776521714345108
11211	54-55	-0.07362310250383075
11211	56-57	0.027167526210931214
11211	58-59	0.03883266460200474
11211	60-61	-0.010832039256619908
11211	62-63	0.13311211610029972
11211	64-65	0.040347360745720096
11211	66-67	-0.03025357260631978
11211	68-69	-0.0034807828324900925
11211	70-71	-0.026171694489804054
11211	72-73	-0.12275048589819448
11211	74-75	-0.06650894880038294
11211	76	0.13266370288373253
11212	1	0.015059528382398213
11212	2	0.09650554779043574
11212	3	0.1386064205271751
11212	4	0.060339339598527886
11212	5	0.15573701256342076
11212	6	0.08303777208659824
11212	7	0.2052338935408713
11212	8	0.12755545987605643
11212	9	0.1394127290375664
11212	10-11	0.08089598529602426
11212	12-13	0.07298600038326697
11212	14-15	0.030658892494379586
11212	16-17	0.03648219176160694
11212	18-19	0.08423925445669056
11212	20-21	-0.02387495712395804
11212	22-23	0.09904844784249889
11212	24-25	0.04022552177170269
11212	26-27	0.01106579243025152
11212	28-29	0.07789660148168309
11212	30-31	-0.03487027650518115
11212	32-33	0.013950310145396827
11212	34-35	0.03908605065928583
11212	36-37	0.12941489802481954
11212	38-39	0.10753556253921914
11212	40-41	0.01589334091341499
11212	42-43	0.010045382795503599
11212	44-45	-0.06969569042037449
11212	46-47	-0.07419873861109494
11212	48-49	-0.09212512084382496
11212	50-51	-0.13283544781522494
11212	52-53	-0.0715586267786037
11212	54-55	0.029574513862087315
11212	56-57	-0.08042559949279848
11212	58-59	-0.07647079808409529
11212	60-61	-0.05756378717507715
11212	62-63	-0.04842809254981262
11212	64-65	-0.03981868482294004
11212	66-67	-0.1517626423216214
11212	68-69	0.09720424822583595
11212	70-71	-0.02857827689326342
11212	72-73	0.0651438767207182
11212	74-75	-0.10558192144477374
11212	76	0.11298869231541175
11301	1	0.061229442885831986
11301	2	0.14726791846425158
11301	3	0.11911748746043926
11301	4	0.10018203649992685
11301	5	0.11560170914033563
11301	6	0.08859865065839756
11301	7	0.25370202827629385
11301	8	0.04151455998669462
11301	9	0.04814738432764187
11301	10-11	0.07366516974936843
11301	12-13	0.08680771408212706
11301	14-15	0.0142206135052092
11301	16-17	0.15491978130860673
11301	18-19	0.10871971054037033
11301	20-21	0.1141162704177745
11301	22-23	0.07700430760684185
11301	24-25	0.10618570146653639
11301	26-27	0.13180917236706335
11301	28-29	0.22453896555113317
11301	30-31	0.1384030262734015
11301	32-33	0.20354563022601724
11301	34-35	0.12023001466167216
11301	36-37	0.2451199619538258
11301	38-39	0.18697994428255527
11301	40-41	0.04363630116808537
11301	42-43	0.15765157711137334
11301	44-45	0.18587258454824251
11301	46-47	0.03680541158680484
11301	48-49	0.132825580960251
11301	50-51	-0.015749419233905826
11301	52-53	0.11917487066862975
11301	54-55	0.19109014649112055
11301	56-57	0.049465311631301745
11301	58-59	0.13217187697031108
11301	60-61	0.22190832172186248
11301	62-63	0.12626116575532365
11301	64-65	0.11695890448039847
11301	66-67	-0.08041741747840803
11301	68-69	0.018668247584713527
11301	70-71	-0.042953880308687076
11301	72-73	0.06781533346241986
11301	74-75	-0.041258392541998035
11301	76	-0.169780459736252
11302	1	0.018126620574861363
11302	2	0.11844480494123388
11302	3	-0.004317056708632805
11302	4	0.1111633166354693
11302	5	0.13842319207972054
11302	6	0.019996939819478143
11302	7	0.20851830099140756
11302	8	0.13457088518621418
11302	9	0.005631826903709225
11302	10-11	0.02859848142652055
11302	12-13	0.08864132448728412
11302	14-15	0.09763452060015965
11302	16-17	0.061691480491404604
11302	18-19	0.132404893248534
11302	20-21	-0.015585829595600842
11302	22-23	0.06928116924290606
11302	24-25	0.047418129698563405
11302	26-27	0.05660232391580422
11302	28-29	0.018481124418393335
11302	30-31	0.053992616016010686
11302	32-33	0.12304256969697036
11302	34-35	0.09282761082470614
11302	36-37	0.09783183963231323
11302	38-39	0.016141539611560063
11302	40-41	0.011810099373953165
11302	42-43	0.0320669079250564
11302	44-45	0.09290991509218571
11302	46-47	-0.019833799084402415
11302	48-49	-0.03072777026397233
11302	50-51	-0.08806992044995354
11302	52-53	0.008089045104021864
11302	54-55	-0.06661534639565758
11302	56-57	0.006788370228619556
11302	58-59	-0.17557937514909128
11302	60-61	-0.1131859571019902
11302	62-63	-0.14493880317395025
11302	64-65	-0.12630454582240702
11302	66-67	0.018249860341036594
11302	68-69	0.016576558302539013
11302	70-71	-0.1568084775626133
11302	72-73	-0.2516294413618638
11302	74-75	-0.12124874710939082
11302	76	-0.20149236743372612
11303	1	-0.06571591206147431
11303	2	0.12054194353104108
11303	3	0.16625966821976235
11303	4	0.07204477339921667
11303	5	0.1313593121448804
11303	6	0.09669618767917143
11303	7	0.24331841820807654
11303	8	0.1838759352711321
11303	9	0.16259219695547955
11303	10-11	0.16287915863637892
11303	12-13	0.1745915515158174
11303	14-15	0.16233694150253797
11303	16-17	0.1250491394349993
11303	18-19	0.1782912813050359
11303	20-21	0.08007857151228137
11303	22-23	0.12182850492687436
11303	24-25	0.10442237722740799
11303	26-27	0.13811233932412392
11303	28-29	0.19476696294297113
11303	30-31	0.10155446198952944
11303	32-33	0.24039977489861997
11303	34-35	0.21728004826976388
11303	36-37	0.19388550741859945
11303	38-39	0.14120223186598224
11303	40-41	0.038045547843069016
11303	42-43	-0.013996649645967807
11303	44-45	0.07351642220371701
11303	46-47	0.06649472452674132
11303	48-49	-0.06116401275954075
11303	50-51	-0.07107945177934738
11303	52-53	-0.07422307183008314
11303	54-55	-0.05536290607797412
11303	56-57	-0.013450721177306946
11303	58-59	-0.037985803783989525
11303	60-61	-0.09579845637794193
11303	62-63	-0.09692950707754733
11303	64-65	-0.08940487482313131
11303	66-67	-0.020717311170749042
11303	68-69	0.009496540599535308
11303	70-71	-0.012624165889207006
11303	72-73	0.0373620364146916
11303	74-75	0.010686578686865289
11303	76	-0.0750891897425916
11304	1	-0.023592913560161577
11304	2	0.1746800099407615
11304	3	0.1620876398163169
11304	4	0.060658313952639986
11304	5	0.12729103919015827
11304	6	0.13479983095983528
11304	7	0.1843728602187511
11304	8	0.14467725137628662
11304	9	0.16072288519995936
11304	10-11	0.16239262970793078
11304	12-13	0.07047700923936873
11304	14-15	0.18527063460451387
11304	16-17	0.1222697085632447
11304	18-19	0.12649004932592334
11304	20-21	0.11274245371090075
11304	22-23	0.0906522515267838
11304	24-25	0.10594794063818824
11304	26-27	0.1577669863530744
11304	28-29	0.07573422545048913
11304	30-31	0.11752353164900597
11304	32-33	0.08871974673197514
11304	34-35	0.10864287453079413
11304	36-37	0.07400917290093645
11304	38-39	0.08525084078582523
11304	40-41	0.12246370478015933
11304	42-43	0.05954921165156435
11304	44-45	0.1481123903207333
11304	46-47	0.11043699686980091
11304	48-49	0.08759435619718658
11304	50-51	0.13869634207639336
11304	52-53	0.0461974974388184
11304	54-55	0.0026741681781032867
11304	56-57	0.17549817838865067
11304	58-59	0.07723740101140919
11304	60-61	0.09633916082257343
11304	62-63	0.05337039102348484
11304	64-65	0.22724969647006787
11304	66-67	0.18356855278901918
11304	68-69	0.1763274089829494
11304	70-71	-0.05486880070017719
11304	72-73	0.09227011021300768
11304	74-75	0.05070260349629763
11304	76	0.029100907991875147
11305	1	-0.007942402429613082
11305	2	0.11333850146613145
11305	3	0.15538151856610938
11305	4	0.11186721586673443
11305	5	0.16117408393026622
11305	6	0.14256626782566428
11305	7	0.21217065653078038
11305	8	0.2184575331375953
11305	9	0.13304525272761225
11305	10-11	0.12459928624777916
11305	12-13	0.18410526242662684
11305	14-15	0.10293077147444762
11305	16-17	0.07131739829105044
11305	18-19	0.1553723203435453
11305	20-21	0.1418348140697816
11305	22-23	0.15436442991876476
11305	24-25	0.09062705107838553
11305	26-27	0.10529975902709054
11305	28-29	0.07546294887154659
11305	30-31	0.029862589476074675
11305	32-33	0.2106892020629232
11305	34-35	0.08532169443030568
11305	36-37	0.1434422519227354
11305	38-39	0.17706893415468272
11305	40-41	0.02981023946808392
11305	42-43	-0.003131517035164677
11305	44-45	0.09177779343620074
11305	46-47	0.042443363570981774
11305	48-49	-0.09239857101858462
11305	50-51	0.03931436986198378
11305	52-53	0.002929721427655352
11305	54-55	0.058015037403265524
11305	56-57	0.10680721055418729
11305	58-59	0.05929611654338629
11305	60-61	0.004305062905849866
11305	62-63	0.08792650845872174
11305	64-65	0.16895925482127438
11305	66-67	0.1900936416207415
11305	68-69	-0.10133010956442234
11305	70-71	-0.06318618977287116
11305	72-73	0.01041277152690867
11305	74-75	-0.13414410178997827
11305	76	-0.0680859847464248
11306	1	-0.053483071206613886
11306	2	0.23097705036954963
11306	3	0.10643428565660429
11306	4	0.047758135710747496
11306	5	0.10263665840752978
11306	6	0.1683618975580643
11306	7	0.3064077779944441
11306	8	0.14044353405659393
11306	9	0.18005268308751
11306	10-11	0.14624126896020329
11306	12-13	0.14867355399194082
11306	14-15	0.1817798017802943
11306	16-17	0.16985777454423356
11306	18-19	0.10110978945806437
11306	20-21	0.19965742036139744
11306	22-23	0.1529625939653485
11306	24-25	0.13592076347330107
11306	26-27	0.14280128059706243
11306	28-29	0.15055362169543685
11306	30-31	0.19237709617193843
11306	32-33	0.11349489741881058
11306	34-35	0.13544985682627697
11306	36-37	0.15460779135121072
11306	38-39	0.20669934401764323
11306	40-41	0.09363261468927675
11306	42-43	0.13653059709655224
11306	44-45	0.11643226588682154
11306	46-47	0.11767198518703736
11306	48-49	0.15460814635344633
11306	50-51	0.018583052777337628
11306	52-53	0.010565194846996917
11306	54-55	0.0631747226778856
11306	56-57	0.019680029168554825
11306	58-59	0.08499581452864646
11306	60-61	0.10895071088400243
11306	62-63	-0.023000816126902635
11306	64-65	0.20365923536984099
11306	66-67	0.09255088978863313
11306	68-69	0.016684028277659024
11306	70-71	-0.007335730429687715
11306	72-73	0.05814561145292885
11306	74-75	0.12054986332162088
11306	76	0.2597217340857867
11307	1	-0.06956915286431453
11307	2	0.10662926702614683
11307	3	0.11534491377933875
11307	4	0.16033969747887156
11307	5	0.14793235797163362
11307	6	0.1452073143218513
11307	7	0.2653635178022924
11307	8	0.1264324313494143
11307	9	0.11339124905918396
11307	10-11	0.12877250226134151
11307	12-13	0.17214748673191593
11307	14-15	0.11070455802656198
11307	16-17	0.10679029095172154
11307	18-19	0.10619091913711998
11307	20-21	0.11960213674446862
11307	22-23	0.10066391972563338
11307	24-25	0.13566040007449942
11307	26-27	0.11140219995575507
11307	28-29	0.09351271039183473
11307	30-31	-0.01406919713805621
11307	32-33	0.07136791714268043
11307	34-35	0.09829019634521785
11307	36-37	0.11967919544694894
11307	38-39	0.12792539110384382
11307	40-41	0.06131631119263403
11307	42-43	0.03167398941906896
11307	44-45	0.010268450990182032
11307	46-47	-0.004524896571417969
11307	48-49	-0.05779650039815465
11307	50-51	-0.08922989839987139
11307	52-53	-0.047442562297938196
11307	54-55	-0.08631398456022055
11307	56-57	-0.10385549224432822
11307	58-59	-0.11889179778025749
11307	60-61	-0.04278468003830227
11307	62-63	0.05927265845999585
11307	64-65	-0.06864119829710091
11307	66-67	-0.06405749077806178
11307	68-69	-0.006381855813252457
11307	70-71	-0.10187269555571277
11307	72-73	-0.04623379927190285
11307	74-75	-0.02438225346485723
11307	76	-0.04202905804525159
11308	1	0.08403311192067875
11308	2	0.22623073326890974
11308	3	0.09514979649639344
11308	4	0.11220093625476579
11308	5	0.08423159323801954
11308	6	0.004671647801870904
11308	7	0.07349131279814713
11308	8	0.10328474731798565
11308	9	0.04435460632524979
11308	10-11	0.04129522110152806
11308	12-13	0.07587431782926046
11308	14-15	0.12747916124599357
11308	16-17	0.08405638985329489
11308	18-19	0.09560862653649593
11308	20-21	0.05651471205884917
11308	22-23	0.009307590258721632
11308	24-25	-0.012978626676670046
11308	26-27	-0.010521235689815
11308	28-29	0.08489523957431544
11308	30-31	0.087611349886906
11308	32-33	0.06095192213788181
11308	34-35	0.0859359322630695
11308	36-37	0.1873225480530607
11308	38-39	0.12345782040824105
11308	40-41	0.07825978832740077
11308	42-43	0.09862393182188356
11308	44-45	0.0784754782385022
11308	46-47	0.054230233896056745
11308	48-49	-0.019395864206835256
11308	50-51	0.0012700307033384206
11308	52-53	-0.06100710352136929
11308	54-55	-0.029674636322603476
11308	56-57	-0.02415365896357713
11308	58-59	0.12079682198039876
11308	60-61	0.010676018457580483
11308	62-63	0.08007517333165026
11308	64-65	0.045666406951383465
11308	66-67	0.08138150501513763
11308	68-69	0.027950144225670215
11308	70-71	-0.08128008983962332
11308	72-73	0.05417822049088272
11308	74-75	-0.0019237254339472543
11308	76	0.48231047957178674
11309	1	0.1269126148710953
11309	2	0.22099480827955986
11309	3	0.18558307968578447
11309	4	0.09415916121577794
11309	5	0.1881000104335122
11309	6	0.122542809993611
11309	7	0.2517219483498394
11309	8	0.20842099121777125
11309	9	0.21764057649436808
11309	10-11	0.16068741440249568
11309	12-13	0.14329526736696607
11309	14-15	0.11235963338785382
11309	16-17	0.159920101699619
11309	18-19	0.1461045838970918
11309	20-21	0.16922574580761562
11309	22-23	0.1293059205376963
11309	24-25	0.20805061509736333
11309	26-27	0.22077208250721725
11309	28-29	0.19385763977945203
11309	30-31	0.10129262650789173
11309	32-33	0.20150163070565696
11309	34-35	0.19634239006604304
11309	36-37	0.15155876775983756
11309	38-39	0.1495312905601267
11309	40-41	0.1338251735946514
11309	42-43	0.21474299800062369
11309	44-45	0.1430575868655879
11309	46-47	0.12473391572262216
11309	48-49	0.15567083446887153
11309	50-51	-0.06984930520311394
11309	52-53	0.06808255175899802
11309	54-55	-0.061009415693902724
11309	56-57	0.07126806761984028
11309	58-59	0.10899721986776001
11309	60-61	0.16278832676086097
11309	62-63	0.21526767997944773
11309	64-65	0.08423750269491848
11309	66-67	0.17556170583074504
11309	68-69	0.14499316552726071
11309	70-71	0.038179752988675375
11309	72-73	0.2073562032747276
11309	74-75	0.16537541530795608
11309	76	0.2865151811974016
11310	1	-0.021758193784759072
11310	2	0.21923033480470622
11310	3	0.13392857738402952
11310	4	0.08209823531954896
11310	5	0.19423153994225828
11310	6	0.1903587885061313
11310	7	0.1418240050148043
11310	8	0.04600465582483082
11310	9	0.1000392734791049
11310	10-11	0.14288807470402531
11310	12-13	0.11835950552595875
11310	14-15	0.09492422820584778
11310	16-17	0.1235215888173471
11310	18-19	0.16674193272034188
11310	20-21	0.06575533521799315
11310	22-23	0.09254671549341964
11310	24-25	0.16409646736683925
11310	26-27	0.0967586677006338
11310	28-29	0.18151787140060094
11310	30-31	0.17733390468514187
11310	32-33	0.1708660469885359
11310	34-35	0.19007420717954204
11310	36-37	0.1735500684692397
11310	38-39	0.14850096421424297
11310	40-41	0.05461408113884403
11310	42-43	0.13399344965414883
11310	44-45	0.12686185784442472
11310	46-47	0.07738194243083996
11310	48-49	0.11538464208000931
11310	50-51	0.13340919273453267
11310	52-53	0.07474787002116301
11310	54-55	0.15396187039085163
11310	56-57	0.1340349137313268
11310	58-59	0.1257161864606573
11310	60-61	0.13708080837702852
11310	62-63	0.14822383226157854
11310	64-65	0.11064758465015245
11310	66-67	0.1882112155658504
11310	68-69	0.13517940850083932
11310	70-71	-0.019742687812851045
11310	72-73	0.23500933056193674
11310	74-75	-0.022145322161769343
11310	76	0.11176095402908715
11311	1	0.11850329461619324
11311	2	0.2551694625853358
11311	3	0.1777426922382368
11311	4	0.09098645044398879
11311	5	0.169996983554352
11311	6	0.1674412799598315
11311	7	0.3809552900520572
11311	8	0.2150160697179686
11311	9	0.18406195076350684
11311	10-11	0.20331391208971894
11311	12-13	0.1913653909001667
11311	14-15	0.17415536857669167
11311	16-17	0.14024779133436738
11311	18-19	0.16340765914141286
11311	20-21	0.17379984028037399
11311	22-23	0.1444547647935721
11311	24-25	0.16392554917868551
11311	26-27	0.20683181912070125
11311	28-29	0.15577727937129282
11311	30-31	0.24258401548862452
11311	32-33	0.2169793048112325
11311	34-35	0.21430888090258549
11311	36-37	0.23343965751174522
11311	38-39	0.22624061065408085
11311	40-41	0.21931455500374852
11311	42-43	0.18915058947589358
11311	44-45	0.1704565304543948
11311	46-47	0.1809430186483425
11311	48-49	0.1719030754631845
11311	50-51	0.13710486154405999
11311	52-53	0.13077616148044058
11311	54-55	0.1421505097505431
11311	56-57	0.15079199426567413
11311	58-59	0.12851588603850672
11311	60-61	0.20299949476495271
11311	62-63	0.20771534500454436
11311	64-65	0.11328118014601785
11311	66-67	0.15292492294457105
11311	68-69	0.18445698132928356
11311	70-71	0.1313956891809056
11311	72-73	0.17257784746045957
11311	74-75	0.1424950921738386
11311	76	-0.11267062358121294
11312	1	0.10752377003557001
11312	2	0.1955297433079508
11312	3	0.20907373681987096
11312	4	0.1440905765224727
11312	5	0.2295955084638983
11312	6	0.13917387869980757
11312	7	0.23841044274795564
11312	8	0.21835202283387645
11312	9	0.1820201807814712
11312	10-11	0.2631179344311434
11312	12-13	0.18566238252529388
11312	14-15	0.16379399671726702
11312	16-17	0.18884062019350978
11312	18-19	0.17021386217508905
11312	20-21	0.16965348088205445
11312	22-23	0.10216348819513854
11312	24-25	0.18043848152188247
11312	26-27	0.21098165750594688
11312	28-29	0.14320184860945062
11312	30-31	0.13929933789582805
11312	32-33	0.1819737779660997
11312	34-35	0.1642596216105332
11312	36-37	0.24092772739599155
11312	38-39	0.06957280209132222
11312	40-41	0.12010586380865362
11312	42-43	0.049275385311261743
11312	44-45	0.11343154700730906
11312	46-47	0.10042741423415436
11312	48-49	-0.12186487366933818
11312	50-51	-0.08701961608881703
11312	52-53	-0.05410557860897569
11312	54-55	-0.036585646636261515
11312	56-57	-0.017540588621429265
11312	58-59	-0.03271771429754722
11312	60-61	0.17418431112109545
11312	62-63	0.0024769067422454327
11312	64-65	0.037755920053406555
11312	66-67	0.019920137321037146
11312	68-69	0.070661830087694
11312	70-71	0.005562603054698911
11312	72-73	0.10371692783483155
11312	74-75	-0.04517366266410505
11312	76	0.16370706692240589
12101	1	0.634228315490116
12101	2	-5.098504347601139
12101	3	-2.3860967177255823
12101	4	-1.8840344234775266
12101	5	-1.8579044915361003
12101	6	0.19485569688162485
12101	7	0.24750135183886357
12101	8	-3.0109093408024847
12101	9	-4.013718455582165
12101	10-11	-1.6093252473870407
12101	12-13	-0.7245648902019752
12101	14-15	0.7285667239899922
12101	16-17	-0.40405710707921827
12101	18-19	-0.9344736378249081
12101	20-21	0.5072955263365984
12101	22-23	-0.13050696635031755
12101	24-25	0.6108362087946091
12101	26-27	-1.6516603879486027
12101	28-29	0.46763366679127216
12101	30-31	0.7400095651685561
12101	32-33	-1.54885008567026
12101	34-35	-0.316706287480379
12101	36-37	-1.6109412322401653
12101	38-39	0.4843439138342873
12101	40-41	-2.9232974078840854
12101	42-43	1.0798232608685723
12101	44-45	-2.4676779036047023
12101	46-47	0.41719791512287685
12101	48-49	1.7347219862815066
12101	50-51	-1.874838311725675
12101	52-53	-0.5592153665905144
12101	54-55	0.651355602777258
12101	56-57	-0.1995478031077198
12101	58-59	-1.6103994885213027
12101	60-61	-0.5965205006724901
12101	62-63	0.46425337158073887
12101	64-65	-1.989238260098702
12101	66-67	-2.856288376387475
12101	68-69	0.9341292825476657
12101	70-71	0.4336056693479975
12101	72-73	-1.9440856051556068
12101	74-75	-0.17072489455291162
12101	76	-0.29257578066479084
12102	1	-1.0580793768175774
12102	2	-0.7331197322165224
12102	3	-2.2803274869563523
12102	4	-1.4032651927082966
12102	5	-4.9925198761514835
12102	6	-3.6128366108106817
12102	7	-2.4063448020072897
12102	8	-2.7224478023409446
12102	9	-1.0810261478898582
12102	10-11	-1.912209862771654
12102	12-13	-1.9409110440481285
12102	14-15	-0.15604866062539458
12102	16-17	-1.3704032609253716
12102	18-19	-2.4008197916710614
12102	20-21	-3.6657813967403214
12102	22-23	-1.2314685048118506
12102	24-25	-3.408394560436161
12102	26-27	-3.1276219264101393
12102	28-29	-3.8785201793625745
12102	30-31	-3.3176827425237505
12102	32-33	-2.92385008567026
12102	34-35	-1.1868985951726856
12102	36-37	-2.7984412322401653
12102	38-39	-1.8041176246272457
12102	40-41	-3.8127204848071656
12102	42-43	-3.362484431439121
12102	44-45	-2.876331749758549
12102	46-47	-2.1260713156463567
12102	48-49	-2.4191241675646467
12102	50-51	-1.8027229271102883
12102	52-53	-1.352484597359748
12102	54-55	-0.18999055106889529
12102	56-57	-1.5889708800308
12102	58-59	-3.277066155187967
12102	60-61	-4.65902050067249
12102	62-63	-2.369079961752597
12102	64-65	-2.0309049267653663
12102	66-67	-3.960455043054143
12102	68-69	-1.6908707174523343
12102	70-71	-1.1913943306520025
12102	72-73	-4.798252271822275
12102	74-75	-3.020724894552913
12102	76	0.24313850504949386
12103	1	-0.31314010556251404
12103	2	0.04623249450412459
12103	3	-1.2216230335150549
12103	4	-1.6340344234775266
12103	5	0.1026218242533723
12103	6	-0.22619693469732027
12103	7	-1.3840775955295541
12103	8	-2.076698814486697
12103	9	-1.8360868766347949
12103	10-11	-1.1520884052817806
12103	12-13	-0.4318017323072354
12103	14-15	-1.2977490654836927
12103	16-17	-1.2691886860265882
12103	18-19	-0.5232894272985931
12103	20-21	-0.1505992105055043
12103	22-23	-0.15353328213979012
12103	24-25	-0.7444269491001307
12103	26-27	-0.03652880900123279
12103	28-29	0.20447577205442968
12103	30-31	-0.9705167506209236
12103	32-33	-1.3712185067228901
12103	34-35	-0.9449957611645914
12103	36-37	-0.7589675480296378
12103	38-39	-0.5946034545867676
12103	40-41	-0.9857974078840854
12103	42-43	-0.8543872654472153
12103	44-45	0.1671905174479278
12103	46-47	-5.652427718629838E-4
12103	48-49	-0.09422538213954823
12103	50-51	0.12845116195853734
12103	52-53	-1.1480311560641994
12103	54-55	-0.37824966038063224
12103	56-57	-0.6699425399498224
12103	58-59	0.1724952483208071
12103	60-61	0.012032130906455052
12103	62-63	0.1287270557912663
12103	64-65	-0.23265931273028428
12103	66-67	-0.39905153428221496
12103	68-69	0.10642657984496395
12103	70-71	-0.15085379011145506
12103	72-73	0.47652250295249843
12103	74-75	0.2851631363351217
12103	76	-1.298528161617174
12104	1	0.018540853345960784
12104	2	0.15300988619656053
12104	3	0.07248898790736646
12104	4	0.018903190090007627
12104	5	0.07683203178310194
12104	6	-0.016834188036604303
12104	7	-0.005072845617220878
12104	8	0.06101676458818872
12104	9	0.06948869160135729
12104	10-11	0.09324137890006057
12104	12-13	0.01714467975562428
12104	14-15	-0.015376340819209133
12104	16-17	-0.009561346933857351
12104	18-19	0.09600031735377001
12104	20-21	0.003964211981660526
12104	22-23	-0.12123228433942046
12104	24-25	0.003022762398487089
12104	26-27	-0.08552622683412636
12104	28-29	-7.188468368326539E-4
12104	30-31	-0.03497529249346343
12104	32-33	0.05979618931460351
12104	34-35	0.13790455443361083
12104	36-37	0.11613010977740146
12104	38-39	0.21630250305885568
12104	40-41	0.16445858236306066
12104	42-43	0.180420698300658
12104	44-45	0.15800193278509056
12104	46-47	0.4095719068926371
12104	48-49	0.3357954900422442
12104	50-51	0.367945792481315
12104	52-53	0.38602441619508454
12104	54-55	0.35812254517767883
12104	56-57	0.32184635412691165
12104	58-59	0.43767565420068877
12104	60-61	0.23969036488920636
12104	62-63	0.2528744188655665
12104	64-65	0.49336641970425177
12104	66-67	0.39030263470232995
12104	68-69	0.47457033063356846
12104	70-71	0.4081980124887252
12104	72-73	0.3920666950390199
12104	74-75	0.3607236251049386
12104	76	-0.06084136686267527
12105	1	0.06250760266510724
12105	2	0.12242758345349003
12105	3	0.05974757091011895
12105	4	0.06652064517570011
12105	5	0.07541423472741116
12105	6	0.07639236062687615
12105	7	0.06914902931476519
12105	8	0.1527628765507174
12105	9	0.10032624205148721
12105	10-11	0.03373274268015081
12105	12-13	0.07855006743751858
12105	14-15	0.08001282390234365
12105	16-17	0.10056237875192409
12105	18-19	0.050426303746810675
12105	20-21	0.09135921316102014
12105	22-23	0.07532490627603039
12105	24-25	0.08520080125735774
12105	26-27	0.043179664636845416
12105	28-29	0.09354660865513154
12105	30-31	0.1468894950546158
12105	32-33	0.11690363913254487
12105	34-35	0.14547966051845407
12105	36-37	0.19177203097923723
12105	38-39	0.21256028810329042
12105	40-41	0.267120749365759
12105	42-43	0.19592017675751094
12105	44-45	0.3564544970688317
12105	46-47	0.38515571657822534
12105	48-49	0.49733935717352296
12105	50-51	0.4172866128775681
12105	52-53	0.5001448258536314
12105	54-55	0.48629248091594945
12105	56-57	0.47884119493829047
12105	58-59	0.5807319685581191
12105	60-61	0.6386115537240329
12105	62-63	0.5049132805008867
12105	64-65	0.49778965218951043
12105	66-67	0.4479378133974947
12105	68-69	0.6732208091952216
12105	70-71	0.5123079799737909
12105	72-73	0.7239034312429169
12105	74-75	0.5156867793940236
12105	76	0.32543387871497487
12106	1	-0.07864016523550887
12106	2	0.15631424650316816
12106	3	0.1139032822744177
12106	4	0.1023601343456022
12106	5	0.08143791209201723
12106	6	0.08176045878638405
12106	7	0.09642425433319346
12106	8	0.0922652623721163
12106	9	0.1461454899960657
12106	10-11	0.023044367125429233
12106	12-13	0.10139882861888339
12106	14-15	0.02179234757276305
12106	16-17	0.001413414462732021
12106	18-19	0.04129166829754638
12106	20-21	0.024160605701680993
12106	22-23	0.11991820371770956
12106	24-25	0.026227365257199153
12106	26-27	0.008203557629627767
12106	28-29	-0.014934360419616155
12106	30-31	-0.005738734151172764
12106	32-33	0.07473268076964956
12106	34-35	0.04738101410692508
12106	36-37	0.07278833695805531
12106	38-39	0.13235809823144962
12106	40-41	0.10923968902054071
12106	42-43	0.033968632816332445
12106	44-45	0.12069911436953618
12106	46-47	0.17739468253359547
12106	48-49	0.30720721832849307
12106	50-51	0.28664937038057303
12106	52-53	0.37131203645584776
12106	54-55	0.2369531297038563
12106	56-57	0.1731787446445736
12106	58-59	0.23332520257864076
12106	60-61	0.34589233546893183
12106	62-63	0.28176738987788497
12106	64-65	0.25880163599695294
12106	66-67	0.2543646675522666
12106	68-69	0.22621891763474622
12106	70-71	0.2869076195050866
12106	72-73	0.22038228290611528
12106	74-75	0.34008018109172156
12106	76	0.46911008883553507
12107	1	-0.027815273527714623
12107	2	0.10068897252340037
12107	3	0.0847142078334322
12107	4	0.03989707949445176
12107	5	0.06008305445880424
12107	6	0.003375368548766744
12107	7	0.10357267932258907
12107	8	-0.010130965484059118
12107	9	0.0726458240668606
12107	10-11	0.03716852561041151
12107	12-13	-0.0151996198934512
12107	14-15	0.03538812223511201
12107	16-17	0.026295992269773194
12107	18-19	-0.012187337230514572
12107	20-21	0.016706791550298306
12107	22-23	-0.007753640564864384
12107	24-25	-0.08948929361127966
12107	26-27	-0.006511081410245367
12107	28-29	0.026648668206505022
12107	30-31	0.06742252865567622
12107	32-33	0.0775651421814203
12107	34-35	0.0762140351915761
12107	36-37	0.06495061373944822
12107	38-39	0.009131449245053602
12107	40-41	0.020303270368984272
12107	42-43	0.1817960113653072
12107	44-45	0.21293484845437405
12107	46-47	0.22025929585877435
12107	48-49	0.16701217120327527
12107	50-51	0.15881710784248781
12107	52-53	-0.008195970698899657
12107	54-55	0.18760534920298255
12107	56-57	0.21550977627259726
12107	58-59	0.21217100131460853
12107	60-61	0.36000743210824027
12107	62-63	0.24286393140873486
12107	64-65	0.12798955326661599
12107	66-67	0.16430273212098712
12107	68-69	0.21629501139502594
12107	70-71	0.23526172449035698
12107	72-73	0.20289770039289579
12107	74-75	0.32018274762800303
12107	76	-0.1561596659415727
12108	1	0.0881070178878609
12108	2	0.2639075000716389
12108	3	0.12980596210516637
12108	4	-0.008082378343534202
12108	5	0.10521257475445012
12108	6	0.18907290421589806
12108	7	0.14185960289669453
12108	8	0.15263085665873177
12108	9	0.06403189702714229
12108	10-11	0.0710167836425768
12108	12-13	0.05411987707587684
12108	14-15	0.04591510198716975
12108	16-17	0.04747674341443542
12108	18-19	0.08222241295083421
12108	20-21	0.05997535708412727
12108	22-23	0.006146771308358723
12108	24-25	0.023741709499830677
12108	26-27	-0.05305319471870007
12108	28-29	0.03603987271510789
12108	30-31	1.647132644606586E-4
12108	32-33	0.10125569712240434
12108	34-35	0.1061251652699724
12108	36-37	0.02613801861987497
12108	38-39	0.10870867950340113
12108	40-41	0.06708313433562552
12108	42-43	0.007615541204437193
12108	44-45	0.03887096091450104
12108	46-47	-0.02966363290412488
12108	48-49	0.16181988094145794
12108	50-51	0.08512506404805009
12108	52-53	0.1710482010830745
12108	54-55	0.07831437504457028
12108	56-57	0.06664951315492829
12108	58-59	0.0564087500104975
12108	60-61	0.23249567297651197
12108	62-63	-0.0035215304351083887
12108	64-65	0.12330433958146614
12108	66-67	0.11363779512016947
12108	68-69	0.24728327793389582
12108	70-71	0.17337314782794522
12108	72-73	0.05089045291116179
12108	74-75	0.10782813877708719
12108	76	0.4675880272763351
12109	1	0.01431366399651779
12109	2	0.16273320574167727
12109	3	0.057608829927332295
12109	4	0.12471379842859065
12109	5	0.07374557958765493
12109	6	0.023162951504666296
12109	7	0.193589545295481
12109	8	0.2045245141050529
12109	9	0.16007244057715297
12109	10-11	0.14755597594155034
12109	12-13	0.0974301311351482
12109	14-15	0.08048706538401262
12109	16-17	0.07163634953528941
12109	18-19	0.018602464593300283
12109	20-21	1.1202704783386253E-4
12109	22-23	0.1263386951006069
12109	24-25	0.07790591007483272
12109	26-27	0.04583249967586056
12109	28-29	0.05170194559639185
12109	30-31	0.13453303600781652
12109	32-33	0.19293512058862916
12109	34-35	0.08309812219245316
12109	36-37	0.17264954398968513
12109	38-39	0.15326668385423403
12109	40-41	0.11466057824497256
12109	42-43	0.158993215312222
12109	44-45	0.13853287791269508
12109	46-47	0.14937390712972842
12109	48-49	0.16974004257465225
12109	50-51	0.09378742582153876
12109	52-53	0.129637869787679
12109	54-55	0.17741533416734967
12109	56-57	0.1253413453146237
12109	58-59	0.18872405032420403
12109	60-61	0.17900788396897127
12109	62-63	0.2787415017841113
12109	64-65	0.0448640889541565
12109	66-67	0.12127370014771799
12109	68-69	0.2031102744186839
12109	70-71	0.2196128722686339
12109	72-73	0.18905220835105752
12109	74-75	0.17145426410606746
12109	76	0.06743145566156983
12110	1	0.05426738889229199
12110	2	0.12484201019958618
12110	3	0.09035458006956176
12110	4	0.12343138729556813
12110	5	0.1724471690834939
12110	6	0.13917609877947257
12110	7	0.15023648999125072
12110	8	0.06702814175402949
12110	9	0.15412273894755657
12110	10-11	0.09293193932800392
12110	12-13	0.09543580753734915
12110	14-15	0.07450588112089207
12110	16-17	0.15798936235979966
12110	18-19	0.0804056532719386
12110	20-21	0.07099912667151642
12110	22-23	-0.006989662415065823
12110	24-25	0.10978959980772629
12110	26-27	0.04354963158809966
12110	28-29	0.07103863469526317
12110	30-31	0.09201905442336766
12110	32-33	0.059404170539622214
12110	34-35	0.0679050717158205
12110	36-37	0.18284965120895436
12110	38-39	0.13195759294629994
12110	40-41	0.23834172142765198
12110	42-43	0.14019641679541905
12110	44-45	0.1564864281463727
12110	46-47	0.27430328875848176
12110	48-49	0.20769874349236517
12110	50-51	0.11340344188416651
12110	52-53	0.23130046493263734
12110	54-55	0.25366989653077354
12110	56-57	0.13843518924991116
12110	58-59	0.22394607336408257
12110	60-61	0.17375085200868767
12110	62-63	0.27606703384698505
12110	64-65	0.3094818053699129
12110	66-67	0.23538892676567258
12110	68-69	0.3449693419318933
12110	70-71	0.32106494877123737
12110	72-73	0.3746085242418644
12110	74-75	0.12034000980986548
12110	76	0.03005125672734721
12111	1	0.037944531706333606
12111	2	0.12841006681327372
12111	3	-0.05163725826612264
12111	4	0.141584945891843
12111	5	0.08297388684227869
12111	6	0.04648857976450671
12111	7	0.20639774823526125
12111	8	-0.01175393539708125
12111	9	0.13690091378720126
12111	10-11	0.013563266126475071
12111	12-13	0.0368371368250493
12111	14-15	0.018966498764768858
12111	16-17	0.05202397400186243
12111	18-19	-0.004856520707789969
12111	20-21	-0.010018662852594673
12111	22-23	0.03151443004608012
12111	24-25	0.0035726952810932744
12111	26-27	-0.05467277533599457
12111	28-29	0.053500783908390304
12111	30-31	0.02815708769107772
12111	32-33	0.03898775216757855
12111	34-35	0.02070925306016136
12111	36-37	0.11198130297110254
12111	38-39	0.061072014191857704
12111	40-41	0.05070202841805127
12111	42-43	0.059525947697828485
12111	44-45	0.09736159978130132
12111	46-47	0.20378573863072091
12111	48-49	0.06774354014569184
12111	50-51	0.08891522133025376
12111	52-53	0.10359240972405814
12111	54-55	0.04016765951485013
12111	56-57	0.03932161524026867
12111	58-59	0.15323099464554701
12111	60-61	0.3176213765518199
12111	62-63	-0.05084372360617806
12111	64-65	0.1280754666041659
12111	66-67	0.1313217809801941
12111	68-69	0.13799967170912453
12111	70-71	0.026249666600705268
12111	72-73	0.16496165112563688
12111	74-75	-0.06042127158358568
12111	76	-0.14016679352073425
12112	1	-0.057302811823401356
12112	2	0.1568237511088988
12112	3	0.08508948530302263
12112	4	0.031417062781585514
12112	5	0.0926002757101152
12112	6	0.07707667276496721
12112	7	0.0683089794328069
12112	8	0.051485499354555486
12112	9	0.08800616584240117
12112	10-11	0.09240638469372442
12112	12-13	0.045240213555736375
12112	14-15	-0.004467488012245724
12112	16-17	0.048445697183261416
12112	18-19	-0.014920917690304236
12112	20-21	0.002808706370252878
12112	22-23	-0.039613808750765145
12112	24-25	0.020959596343686826
12112	26-27	0.015719028764799248
12112	28-29	0.03900214688100334
12112	30-31	0.11269604862340543
12112	32-33	0.03969450210315273
12112	34-35	0.14392887797111342
12112	36-37	0.11779396360745409
12112	38-39	0.0019554771236514057
12112	40-41	-0.02875080485208059
12112	42-43	0.1055255080595785
12112	44-45	0.058665501783124796
12112	46-47	0.02150003428869951
12112	48-49	0.009157043168492862
12112	50-51	0.06555471678124292
12112	52-53	0.1494591111057062
12112	54-55	0.007374866159437943
12112	56-57	0.18124893509163087
12112	58-59	0.032182557198304096
12112	60-61	0.24882814685822296
12112	62-63	0.02359579783933441
12112	64-65	0.049580308241232274
12112	66-67	0.1122713832297535
12112	68-69	0.19523575617809996
12112	70-71	0.009438540553453834
12112	72-73	0.15779657873802222
12112	74-75	0.08912566494351637
12112	76	-0.03648185373231527
12201	1	0.08403419458052142
12201	2	0.09658716654195487
12201	3	0.142813432024834
12201	4	0.08643146670550195
12201	5	0.11616650125369432
12201	6	0.04843306792987789
12201	7	0.18871044779005786
12201	8	0.0959958172674007
12201	9	0.07911293654207441
12201	10-11	0.04579815804834908
12201	12-13	0.0662351652611406
12201	14-15	-0.034189792926262896
12201	16-17	0.06990989236614809
12201	18-19	0.016198852469045733
12201	20-21	0.006186263996056596
12201	22-23	0.059488873915903184
12201	24-25	0.04622167745795025
12201	26-27	0.08041809236198816
12201	28-29	0.13901469840524783
12201	30-31	0.0858220998330026
12201	32-33	0.04606117334250115
12201	34-35	0.06255743964108973
12201	36-37	0.11638067930518048
12201	38-39	0.08250151986405996
12201	40-41	0.13816150383163261
12201	42-43	0.12243847463869884
12201	44-45	0.07034972760884983
12201	46-47	0.044249054644829755
12201	48-49	0.05141183329124033
12201	50-51	-0.009353056047125108
12201	52-53	0.08116217823010885
12201	54-55	0.06909236832343879
12201	56-57	-0.04416002408493114
12201	58-59	-0.010994161660534019
12201	60-61	0.06665643923619058
12201	62-63	-0.07238800352941155
12201	64-65	-0.025061873298263038
12201	66-67	0.013317851587054008
12201	68-69	-0.013204472593919547
12201	70-71	0.018397269863129395
12201	72-73	-0.011815215846326055
12201	74-75	-0.057876646652538
12201	76	0.14595687665701007
12202	1	-0.01855727820712616
12202	2	0.12926717744106853
12202	3	0.09666917985460799
12202	4	0.11301115896479175
12202	5	0.132388136488661
12202	6	0.14167618084335487
12202	7	0.19375908959913346
12202	8	0.05901187472930758
12202	9	0.1751532382839045
12202	10-11	0.17968009870187274
12202	12-13	0.14990753523415634
12202	14-15	0.07156053378177774
12202	16-17	0.06762972465966754
12202	18-19	0.0569093109651817
12202	20-21	0.08931578519985095
12202	22-23	0.09216467124112881
12202	24-25	0.07510182500169549
12202	26-27	0.14592683771262216
12202	28-29	0.09537705452340361
12202	30-31	0.2007580176165007
12202	32-33	0.1773035440427364
12202	34-35	0.19296591285726805
12202	36-37	0.20818375528628508
12202	38-39	0.22124028218244263
12202	40-41	0.19855029569438187
12202	42-43	0.14512581369179856
12202	44-45	0.10541535111644151
12202	46-47	0.19998306475584826
12202	48-49	0.12687508101445388
12202	50-51	0.19190376972228762
12202	52-53	0.16486827337552512
12202	54-55	0.15496545555188845
12202	56-57	0.15646800473483324
12202	58-59	0.03507092139117418
12202	60-61	0.21709457841445357
12202	62-63	0.1533038931228532
12202	64-65	0.22088893252592356
12202	66-67	0.04430686716552401
12202	68-69	0.24957457613618317
12202	70-71	0.16123717378648905
12202	72-73	0.07575388857829068
12202	74-75	0.09766731817263263
12202	76	-0.07227816161717371
12203	1	-0.0372922669797795
12203	2	0.06342508393064605
12203	3	-0.01683740660824995
12203	4	0.06940998985207258
12203	5	0.05129461235636512
12203	6	-0.04135264811977635
12203	7	0.11434537312141657
12203	8	0.03788651470017612
12203	9	0.09769991462226102
12203	10-11	0.10082247033908942
12203	12-13	0.06577745087895437
12203	14-15	0.0910702244100392
12203	16-17	-0.013392727353654266
12203	18-19	0.013457613925304202
12203	20-21	-0.009296464702323703
12203	22-23	0.015058001445815705
12203	24-25	0.021015430301190463
12203	26-27	0.03937503630231021
12203	28-29	-0.0640101304643963
12203	30-31	0.011012085470987643
12203	32-33	0.02028321032526037
12203	34-35	0.06198665567280415
12203	36-37	0.03204349737597312
12203	38-39	0.08409541460530079
12203	40-41	-0.03544220908786855
12203	42-43	-0.004881888386229605
12203	44-45	0.08594116407291352
12203	46-47	0.02618667916782158
12203	48-49	0.02911388862208497
12203	50-51	0.02314620186657379
12203	52-53	0.059832578723785446
12203	54-55	-0.03727306539430231
12203	56-57	0.024784313345570297
12203	58-59	0.09694554755861162
12203	60-61	0.13020651915593362
12203	62-63	0.07890935030204105
12203	64-65	-0.025123727060403667
12203	66-67	0.09963178185764576
12203	68-69	0.03623563577904321
12203	70-71	-0.07269075809335135
12203	72-73	-0.0327907204324589
12203	74-75	-0.06971650310944
12203	76	-0.00812146975101058
12204	1	-0.06644622076620621
12204	2	0.06998918809307142
12204	3	0.07518771172916772
12204	4	0.11048496943984176
12204	5	0.07169078671010709
12204	6	0.13442849058595385
12204	7	0.21630404998388997
12204	8	0.0018787423903177114
12204	9	0.10734674958928281
12204	10-11	0.11126918768884764
12204	12-13	0.1016366275046039
12204	14-15	0.005548174242939297
12204	16-17	0.0574732470523216
12204	18-19	0.09521298387267763
12204	20-21	0.046081361075216876
12204	22-23	0.11475020059740615
12204	24-25	0.12868331390984622
12204	26-27	0.06471819552525915
12204	28-29	0.08146166004591038
12204	30-31	0.07221867140801663
12204	32-33	0.11591944777549656
12204	34-35	0.10842721448701553
12204	36-37	0.15992694303787403
12204	38-39	0.1537305204746886
12204	40-41	0.08027351809396066
12204	42-43	0.10823574650261492
12204	44-45	0.06340118673384154
12204	46-47	0.08495179382527596
12204	48-49	-0.05589493188718819
12204	50-51	0.002808497986350744
12204	52-53	0.08475735728811884
12204	54-55	0.17697428843854368
12204	56-57	0.04761297606166437
12204	58-59	-0.10674436692246303
12204	60-61	0.04361603621176613
12204	62-63	-0.10911479862873819
12204	64-65	-0.053763368829166325
12204	66-67	-0.004344724461653016
12204	68-69	0.01574454909826528
12204	70-71	-0.06557885785542084
12204	72-73	-0.011405387933045574
12204	74-75	-0.1068880145693285
12204	76	-0.2525995406885535
12205	1	0.05181988041797325
12205	2	0.2128164071158416
12205	3	0.09461915352857986
12205	4	0.11013871747696768
12205	5	0.13876587472361024
12205	6	0.1746004249615396
12205	7	0.20699080799868597
12205	8	0.28182095886455016
12205	9	0.1309818773812097
12205	10-11	0.10342447514347697
12205	12-13	0.13829582011989316
12205	14-15	0.0741549592841082
12205	16-17	0.14914766539580881
12205	18-19	0.038681190144018274
12205	20-21	0.05543648083160235
12205	22-23	0.14245363298375224
12205	24-25	0.10195718548717281
12205	26-27	0.08647779185161397
12205	28-29	0.13050825058705584
12205	30-31	0.20865551411417727
12205	32-33	0.12054503086692137
12205	34-35	0.15575486679265538
12205	36-37	0.21960371979903925
12205	38-39	0.18380255186693262
12205	40-41	0.1692025921159157
12205	42-43	0.14546983921456302
12205	44-45	0.20501809305918783
12205	46-47	0.2159810168795957
12205	48-49	0.05603733120803156
12205	50-51	0.08546781377066992
12205	52-53	0.020524484251573938
12205	54-55	0.11776561695212706
12205	56-57	0.07628207695796618
12205	58-59	0.16368215168980527
12205	60-61	0.22865415474561246
12205	62-63	0.15150554894037782
12205	64-65	0.14433706293841908
12205	66-67	0.042179340878099936
12205	68-69	0.1885448899364306
12205	70-71	0.11961745747143482
12205	72-73	-0.06539504975497579
12205	74-75	-0.012035605442740405
12205	76	-0.33208820558529695
12206	1	0.03661986165251818
12206	2	0.05333102503512421
12206	3	0.08845834345350667
12206	4	0.09371863547686843
12206	5	0.1217951747597823
12206	6	-0.06682394716732176
12206	7	0.06312982792340449
12206	8	0.10672135997615584
12206	9	0.1468766500908032
12206	10-11	0.10361969143387029
12206	12-13	0.09002076052104968
12206	14-15	0.09689264167631251
12206	16-17	0.025934550317892047
12206	18-19	0.09243125650212392
12206	20-21	0.05540453634772291
12206	22-23	0.008884023638557892
12206	24-25	0.07871718766001834
12206	26-27	-3.116671477059185E-4
12206	28-29	0.061905079472026614
12206	30-31	0.07552124481260591
12206	32-33	0.07587182756666522
12206	34-35	0.03792385712473845
12206	36-37	0.12694883261675471
12206	38-39	0.1513580461369557
12206	40-41	0.04943936091814294
12206	42-43	0.05003250141622573
12206	44-45	0.04748523080689182
12206	46-47	0.013215929476466215
12206	48-49	-0.13088726038379406
12206	50-51	-0.019319285424607813
12206	52-53	-0.11540261913638261
12206	54-55	-0.10654821970175021
12206	56-57	-0.05245566070819052
12206	58-59	-0.13241198406932853
12206	60-61	0.0574417388732229
12206	62-63	-0.05211231690684315
12206	64-65	-0.12799778592427202
12206	66-67	-0.09509614397380517
12206	68-69	0.018943418469845597
12206	70-71	-0.010188513826022927
12206	72-73	-0.0482370996456325
12206	74-75	-0.1225497680938119
12206	76	-0.423143492432672
12207	1	-0.15118660487870272
12207	2	0.21142859456147534
12207	3	0.11896754603524329
12207	4	0.04716144128916966
12207	5	0.14901084794420072
12207	6	0.09357042166508478
12207	7	0.15068659911463556
12207	8	0.05538012552889171
12207	9	0.09717145780145842
12207	10-11	0.09378665537909825
12207	12-13	0.08650314556220451
12207	14-15	0.03703277595981547
12207	16-17	0.06536521759247904
12207	18-19	0.029500237559275888
12207	20-21	0.0881141907680032
12207	22-23	0.06698185734344975
12207	24-25	0.0329513247487867
12207	26-27	0.07666805575075131
12207	28-29	-0.004285863803872303
12207	30-31	0.03457508626383543
12207	32-33	0.12392862346636946
12207	34-35	0.06183869715220425
12207	36-37	0.19080157301269907
12207	38-39	0.0485378227473916
12207	40-41	0.11515337511367818
12207	42-43	0.14987925191000784
12207	44-45	0.1440163405117616
12207	46-47	-0.03165266727072691
12207	48-49	0.08576685508996462
12207	50-51	0.030056199174062215
12207	52-53	0.051010100282162796
12207	54-55	0.09932097321097899
12207	56-57	0.04589268172972538
12207	58-59	0.06280016462398663
12207	60-61	0.053891050201350765
12207	62-63	0.024684729472141953
12207	64-65	-0.05207332898101669
12207	66-67	0.07893223970372532
12207	68-69	0.09578164401239064
12207	70-71	0.07134831795043795
12207	72-73	0.04919679947191469
12207	74-75	0.05863790300296756
12207	76	0.16922634563509575
12208	1	-0.11444966948065982
12208	2	0.06953072058700371
12208	3	0.06001377489896598
12208	4	0.09460459683975841
12208	5	0.06340082435591299
12208	6	0.0920168435557116
12208	7	0.11543900839327392
12208	8	0.06639374853789803
12208	9	0.03154316423414372
12208	10-11	0.0846108784131232
12208	12-13	0.046500375592628984
12208	14-15	-0.019415463596985205
12208	16-17	-0.005591340310502346
12208	18-19	-0.03628619000971156
12208	20-21	0.01153989037779013
12208	22-23	0.009191753382502554
12208	24-25	-0.010162956248535693
12208	26-27	0.0422061581131814
12208	28-29	0.018983513715852496
12208	30-31	0.08074154401631262
12208	32-33	0.011023279205893743
12208	34-35	0.07111377931617113
12208	36-37	0.07051570823854547
12208	38-39	0.0485507779536789
12208	40-41	0.007877800513860223
12208	42-43	0.061065251312520274
12208	44-45	0.10181707299647513
12208	46-47	0.04934705098141734
12208	48-49	0.046819437975706535
12208	50-51	0.031093621009766537
12208	52-53	-0.005423218051987533
12208	54-55	0.10095916718927356
12208	56-57	-0.007706988411158022
12208	58-59	-0.023256686602898924
12208	60-61	0.06435077275510537
12208	62-63	0.043566938905058805
12208	64-65	-0.055033487083839816
12208	66-67	-0.07312337240310995
12208	68-69	-0.007853989354806856
12208	70-71	-0.07480862392435483
12208	72-73	-0.13378386463476488
12208	74-75	-0.16898874379528195
12208	76	0.09777043226206672
12209	1	0.0359616115482666
12209	2	0.13514116539858279
12209	3	0.18669472761967754
12209	4	0.0917134099024004
12209	5	0.15167057136577355
12209	6	0.04598793059702899
12209	7	0.22723297051373237
12209	8	0.051363513544735895
12209	9	0.15643111109382346
12209	10-11	0.18542244621094284
12209	12-13	0.1307433289761093
12209	14-15	0.11785942737271426
12209	16-17	0.07642583952408444
12209	18-19	0.10178230290755153
12209	20-21	0.07767573321387289
12209	22-23	-0.05098851513421465
12209	24-25	0.08308949367020091
12209	26-27	0.1290392206619586
12209	28-29	0.18066134361542652
12209	30-31	0.11385636416212463
12209	32-33	0.2638770599825193
12209	34-35	0.13155692191296708
12209	36-37	0.2601274006924541
12209	38-39	0.24245685784904936
12209	40-41	0.15008889847268136
12209	42-43	0.04456954626245846
12209	44-45	0.11820652962268952
12209	46-47	0.02338668042957437
12209	48-49	0.014667550778540317
12209	50-51	0.005099135561366097
12209	52-53	0.03597051848139188
12209	54-55	-0.11525478266425893
12209	56-57	-0.028040846226879523
12209	58-59	0.10841409411268188
12209	60-61	0.1281112369531101
12209	62-63	0.11119256957389467
12209	64-65	0.1077196296287184
12209	66-67	0.0650172939594782
12209	68-69	0.17156746164301495
12209	70-71	0.1036027097926322
12209	72-73	0.18456177433120047
12209	74-75	0.18708797783157394
12209	76	0.2659408162339787
12210	1	0.040486969602550715
12210	2	0.06246214367551417
12210	3	0.03916636729241674
12210	4	0.07463353553659857
12210	5	0.10131733067381532
12210	6	0.09640651382984089
12210	7	0.10806629229856668
12210	8	0.07639334543401333
12210	9	0.11945102655574402
12210	10-11	0.12881861857806598
12210	12-13	0.05549949639453189
12210	14-15	0.040668634818018745
12210	16-17	0.035035249608675656
12210	18-19	0.005726445254573775
12210	20-21	0.05887403644459965
12210	22-23	0.0693857226554968
12210	24-25	0.036964705056035996
12210	26-27	0.0385050786811405
12210	28-29	0.060405752086204245
12210	30-31	0.03431862083180448
12210	32-33	0.08778104144133891
12210	34-35	0.03092940900258867
12210	36-37	0.11827704228785763
12210	38-39	0.09376313334967534
12210	40-41	0.05027764312211502
12210	42-43	0.0828836242985389
12210	44-45	0.07880585312785371
12210	46-47	0.1218884880659985
12210	48-49	0.10944089435329118
12210	50-51	0.05841259381904251
12210	52-53	-0.02017261941373505
12210	54-55	0.10875811034925675
12210	56-57	-0.05880136210942055
12210	58-59	-0.1160821639979801
12210	60-61	-0.08628680048203563
12210	62-63	0.015595688012446374
12210	64-65	-0.044464940067825864
12210	66-67	0.05121196356793689
12210	68-69	0.039385402048729645
12210	70-71	-3.0619380054019985E-4
12210	72-73	-0.03193215815963413
12210	74-75	-0.07604805218597477
12210	76	-0.22302228248127065
12211	1	-0.01971359322357813
12211	2	0.22964226374049446
12211	3	0.024726242163769285
12211	4	0.08076502327212864
12211	5	0.083105190344952
12211	6	0.09485569688162343
12211	7	0.09466594381673588
12211	8	0.1318984047023548
12211	9	0.1271874918590541
12211	10-11	0.13111389507492532
12211	12-13	0.12109555239830172
12211	14-15	0.11860821776592445
12211	16-17	0.01871260246435469
12211	18-19	0.07059206065365231
12211	20-21	0.02783494542374143
12211	22-23	0.047656934064626455
12211	24-25	0.08711560021922793
12211	26-27	0.08428359545388986
12211	28-29	0.1937747456294474
12211	30-31	0.1272156509223592
12211	32-33	0.21058974835463573
12211	34-35	0.16934143036194627
12211	36-37	0.15425586319551599
12211	38-39	0.10875608534188785
12211	40-41	0.05682589470266208
12211	42-43	0.12008443793892098
12211	44-45	0.07258229414608763
12211	46-47	0.07389025483978173
12211	48-49	0.11844552164964028
12211	50-51	0.10431004621947437
12211	52-53	-0.07762294766590827
12211	54-55	-0.05160113798370247
12211	56-57	-0.07549559841420717
12211	58-59	-0.04814624715014304
12211	60-61	0.21452493239444692
12211	62-63	0.0977674654028533
12211	64-65	-0.06445300459661496
12211	66-67	-0.05846907939662316
12211	68-69	-0.05547034785990945
12211	70-71	-0.2235054856712253
12211	72-73	-0.09540211071423244
12211	74-75	-0.10262024603522235
12211	76	-0.19262254241368026
12212	1	-1.5018394997312612E-4
12212	2	0.16045421902819967
12212	3	0.19663004599222234
12212	4	0.11568562131530769
12212	5	0.12137882313355419
12212	6	0.2329296050563201
12212	7	0.20382833952083246
12212	8	0.1433459783464528
12212	9	0.07096799458580705
12212	10-11	0.10379065406872456
12212	12-13	0.039922791768908894
12212	14-15	0.07823077774138909
12212	16-17	0.055559354286963014
12212	18-19	0.06461650775180061
12212	20-21	0.043689703268292135
12212	22-23	0.03781610195874663
12212	24-25	0.0822807776635841
12212	26-27	0.0757332290726751
12212	28-29	0.08003568246876114
12212	30-31	0.09709243190987848
12212	32-33	0.1630760061550447
12212	34-35	0.17440513469207275
12212	36-37	0.07284728316599853
12212	38-39	0.14103724781259785
12212	40-41	0.1021399631155191
12212	42-43	0.12875764112656185
12212	44-45	0.15707475477386623
12212	46-47	0.09204322248189811
12212	48-49	0.04147304113382688
12212	50-51	0.08647548577931019
12212	52-53	-0.041548783334640405
12212	54-55	0.09497084231563946
12212	56-57	0.05648519288408238
12212	58-59	0.03428565565477726
12212	60-61	0.20060651602476298
12212	62-63	0.08540085017209265
12212	64-65	0.011104495141324833
12212	66-67	0.1240791593205941
12212	68-69	0.17624527169999027
12212	70-71	-0.0076177220752384756
12212	72-73	0.188296668240568
12212	74-75	0.0489180881934459
12212	76	0.005007941251271575
12301	1	0.005351016560663169
12301	2	0.10441906716690852
12301	3	0.09966364461314825
12301	4	0.028331758240838667
12301	5	0.11292998554322864
12301	6	0.16891553767218426
12301	7	0.15293643281607672
12301	8	0.09539041214838306
12301	9	0.10510531603463136
12301	10-11	0.12549152450425538
12301	12-13	0.03080499725341923
12301	14-15	0.1270020794662443
12301	16-17	0.13919364779314236
12301	18-19	0.029035146144352098
12301	20-21	0.11524227352298766
12301	22-23	0.04017996749541197
12301	24-25	0.061357756969186994
12301	26-27	0.032854434999514126
12301	28-29	0.10968691960488286
12301	30-31	0.0420271331070623
12301	32-33	0.08754162445875124
12301	34-35	0.10542176632143452
12301	36-37	0.13097493316542597
12301	38-39	0.12445380394417782
12301	40-41	0.09570341674483274
12301	42-43	0.03227964893245172
12301	44-45	0.0731277641792687
12301	46-47	0.004966924970197795
12301	48-49	-0.01148622226435947
12301	50-51	-0.05181526452722096
12301	52-53	-0.13219765148174645
12301	54-55	0.0376948687913341
12301	56-57	-0.011079347103290615
12301	58-59	-0.025657416081941165
12301	60-61	-0.002851509237380867
12301	62-63	-0.04769163396478859
12301	64-65	-0.07115385155704246
12301	66-67	-0.07029265334873003
12301	68-69	-0.07324278920395244
12301	70-71	-0.2856051049796946
12301	72-73	-0.12543541469965902
12301	74-75	-0.08534439820818562
12301	76	0.00967426362741719
12302	1	0.08927368255088197
12302	2	0.19645028533809494
12302	3	0.11551862458951234
12302	4	0.14105493588458629
12302	5	0.05143012490602317
12302	6	0.14220241120661825
12302	7	0.1824752314099385
12302	8	0.20238458276089233
12302	9	0.19252982596856327
12302	10-11	0.13182473886536883
12302	12-13	0.19148886289123368
12302	14-15	0.10153895384976153
12302	16-17	0.2254280455190738
12302	18-19	0.11555042046489206
12302	20-21	0.1496518639775104
12302	22-23	0.13913490882152502
12302	24-25	0.16080871360627214
12302	26-27	0.18950334589796825
12302	28-29	0.15900017765186902
12302	30-31	0.16226692013143662
12302	32-33	0.22228684036767987
12302	34-35	0.1682229124096395
12302	36-37	0.20553939849856562
12302	38-39	0.18961185836707983
12302	40-41	0.13199966959041376
12302	42-43	0.0760301574202984
12302	44-45	0.13207375202443217
12302	46-47	0.1125492695407786
12302	48-49	-0.010825416239562458
12302	50-51	0.0650386768607163
12302	52-53	0.13427071086360343
12302	54-55	0.10094467885527081
12302	56-57	0.0670512491345363
12302	58-59	0.06803608571596698
12302	60-61	0.1373185203266445
12302	62-63	0.10050990848591823
12302	64-65	0.16036617262869868
12302	66-67	0.1203857533994821
12302	68-69	0.016215351784730103
12302	70-71	0.04043112636404089
12302	72-73	0.05435904125133817
12302	74-75	0.06573470481850308
12302	76	0.25247375330554434
12303	1	0.11347462898001126
12303	2	0.16078019636390906
12303	3	0.08311409603738795
12303	4	0.09753302600363156
12303	5	0.14250512069765264
12303	6	0.06350670725846896
12303	7	0.17704804763351234
12303	8	0.1476105936595573
12303	9	0.12165838767288761
12303	10-11	0.17928070564408927
12303	12-13	0.07489578702358557
12303	14-15	0.09803695883434216
12303	16-17	0.14649586943634318
12303	18-19	0.1001044615743254
12303	20-21	0.049622123824313746
12303	22-23	0.11665988236622837
12303	24-25	0.15835122790984713
12303	26-27	0.17777025104648203
12303	28-29	0.1563283691397146
12303	30-31	0.1527621593793711
12303	32-33	0.2791810448595058
12303	34-35	0.1721317791498791
12303	36-37	0.14898052671375694
12303	38-39	0.2112564821402998
12303	40-41	0.2034805945676723
12303	42-43	0.11907311601608228
12303	44-45	0.13224887236857796
12303	46-47	0.10874308543810685
12303	48-49	0.05136704742712794
12303	50-51	0.07960196846750733
12303	52-53	-0.08893223895857005
12303	54-55	0.0698244125901013
12303	56-57	-0.0072197218841836275
12303	58-59	0.045390098449964
12303	60-61	0.10742776312782354
12303	62-63	0.13119261726072295
12303	64-65	0.20842625915871338
12303	66-67	0.10807741628794787
12303	68-69	0.10304638536364763
12303	70-71	-0.1551996153639692
12303	72-73	0.20214021724493136
12303	74-75	-0.04637754107245229
12303	76	0.09713524240675042
12304	1	-0.05095686969507085
12304	2	0.1451385490268322
12304	3	0.13069432705053785
12304	4	0.17110653837985268
12304	5	0.12951949961923503
12304	6	0.13377222535039124
12304	7	0.1985792954541239
12304	8	0.15838308595262873
12304	9	0.06761100820998678
12304	10-11	0.14236767688051088
12304	12-13	0.2014646841484904
12304	14-15	0.20341470630066283
12304	16-17	0.1987275805935269
12304	18-19	0.14080966786885085
12304	20-21	0.11978861644163175
12304	22-23	0.11586533879064831
12304	24-25	0.18311371017658473
12304	26-27	0.18571523394194145
12304	28-29	0.2244053638614787
12304	30-31	0.1960626331619224
12304	32-33	0.23037877005113216
12304	34-35	0.1065593288822484
12304	36-37	0.1953364226270935
12304	38-39	0.14575723142963426
12304	40-41	0.2376039641930774
12304	42-43	0.17691467361095903
12304	44-45	0.29160984739177565
12304	46-47	0.20036194032079635
12304	48-49	0.19664902050308797
12304	50-51	0.16166263921063262
12304	52-53	0.25440562806152656
12304	54-55	0.2635479182807998
12304	56-57	0.26678345121318614
12304	58-59	0.1914840620631466
12304	60-61	0.2527055886285936
12304	62-63	0.3226875625600343
12304	64-65	0.18742146851536745
12304	66-67	0.0700591899429881
12304	68-69	0.23961607467457924
12304	70-71	0.2715236518209849
12304	72-73	0.25062150950441264
12304	74-75	0.14799795432320906
12304	76	0.2774808850077406
12305	1	-0.006811507518733606
12305	2	0.18800007717762313
12305	3	0.11252053891158553
12305	4	0.1306226561684909
12305	5	0.09784772085328086
12305	6	0.13899286502321928
12305	7	0.15596374121939505
12305	8	0.18378092468424256
12305	9	0.12206694264792617
12305	10-11	0.18132740748021803
12305	12-13	0.12333333988651418
12305	14-15	0.14352800717583847
12305	16-17	0.1898311672570614
12305	18-19	0.034691185183945095
12305	20-21	0.1317424289914655
12305	22-23	0.12004613099481531
12305	24-25	0.17236828844062302
12305	26-27	0.09820133771511763
12305	28-29	0.12526641015410434
12305	30-31	0.15206708729244411
12305	32-33	0.19188553379876794
12305	34-35	0.18979260632493578
12305	36-37	0.243605794039226
12305	38-39	0.16998019908157858
12305	40-41	0.05896685888772879
12305	42-43	0.17240999125866097
12305	44-45	0.1243802261266822
12305	46-47	-0.03548448755019962
12305	48-49	0.051515104861223904
12305	50-51	-0.003409152710069918
12305	52-53	-0.016553889766605323
12305	54-55	0.1037424899874182
12305	56-57	0.014170109260305708
12305	58-59	0.08859386493040944
12305	60-61	0.22450121371951326
12305	62-63	0.08967530614896191
12305	64-65	0.14417474540300645
12305	66-67	0.15172943430860641
12305	68-69	0.15465948310191635
12305	70-71	0.14432037471431158
12305	72-73	0.051043026404180125
12305	74-75	0.04893508544591185
12305	76	0.44654948674666173
12306	1	0.05448217862477378
12306	2	0.12638527712292102
12306	3	0.11749047874240759
12306	4	0.13086623877412862
12306	5	0.14954583958972734
12306	6	0.173884394453367
12306	7	0.15175079996248542
12306	8	0.10912377178029686
12306	9	0.1466016327180526
12306	10-11	0.0958347967630715
12306	12-13	0.20548477867220072
12306	14-15	0.13861087410036532
12306	16-17	0.1556835110223247
12306	18-19	0.1760396072082102
12306	20-21	0.12939817534321918
12306	22-23	0.15633078199405048
12306	24-25	0.1508472463222006
12306	26-27	0.16139148843108586
12306	28-29	0.1602385233034127
12306	30-31	0.1758539360294833
12306	32-33	0.18721503574254683
12306	34-35	0.18274183613993245
12306	36-37	0.1625027368462284
12306	38-39	0.24179832078979047
12306	40-41	0.12791427397175426
12306	42-43	0.21120961822841622
12306	44-45	0.1950839772929669
12306	46-47	0.2583405825427363
12306	48-49	0.13307166431014394
12306	50-51	0.08596912445634786
12306	52-53	0.09868955863504425
12306	54-55	0.27295949309106504
12306	56-57	0.13793825766730095
12306	58-59	0.07996913612924317
12306	60-61	0.27761359850568823
12306	62-63	0.2122547741052898
12306	64-65	0.19903721234540228
12306	66-67	0.14793791720294536
12306	68-69	0.1405095442840576
12306	70-71	-0.05739650097156357
12306	72-73	0.19190241679726228
12306	74-75	0.06500596446956308
12306	76	0.3081733268438427
12307	1	0.0349433869972664
12307	2	0.1396694697805998
12307	3	0.13741813375956724
12307	4	0.13136711667648981
12307	5	0.12641894080713456
12307	6	0.1648776990818419
12307	7	0.26152775447912546
12307	8	0.13348009814141193
12307	9	0.17811322758615233
12307	10-11	0.17512194733243547
12307	12-13	0.17415623191023144
12307	14-15	0.12996936425401628
12307	16-17	0.18044509314080415
12307	18-19	0.07357091663053694
12307	20-21	0.12088188497246222
12307	22-23	0.0840832426705802
12307	24-25	0.1531904442181542
12307	26-27	0.06581760985117313
12307	28-29	0.1040473081554083
12307	30-31	0.09300736494853368
12307	32-33	0.2058253818764939
12307	34-35	0.17346147929630007
12307	36-37	0.2274184651463571
12307	38-39	0.07322668763725915
12307	40-41	0.08872777791277286
12307	42-43	0.07796529224759752
12307	44-45	0.03222430991113612
12307	46-47	0.0025473774884687828
12307	48-49	-0.0522126809684309
12307	50-51	-0.057647362498300936
12307	52-53	-0.026650356984852408
12307	54-55	-0.01700409830138483
12307	56-57	-0.0622842896847402
12307	58-59	0.038746060831776674
12307	60-61	0.065631784884296
12307	62-63	0.01751185593213478
12307	64-65	0.04328701393441747
12307	66-67	0.06972604330859156
12307	68-69	0.053256185857925686
12307	70-71	-0.13699229586548256
12307	72-73	-0.11757169142731527
12307	74-75	0.029524175122254803
12307	76	0.2634197932679996
12308	1	0.14640977726552862
12308	2	0.2258445742694839
12308	3	0.10357704312572125
12308	4	0.05512827604641757
12308	5	0.11150183722335072
12308	6	0.14150929531343337
12308	7	0.191634647834384
12308	8	0.20394644189143918
12308	9	0.1926313063892735
12308	10-11	0.16887063611898157
12308	12-13	0.10148173539309369
12308	14-15	0.12005370242740554
12308	16-17	0.13936560364606265
12308	18-19	0.16677601213308435
12308	20-21	0.08521487665863248
12308	22-23	0.06434391575553633
12308	24-25	0.18329490383801783
12308	26-27	0.21775644207099987
12308	28-29	0.1908204492051624
12308	30-31	0.1791722646925038
12308	32-33	0.14587828173382889
12308	34-35	0.10623196510993438
12308	36-37	0.2939957425497539
12308	38-39	0.18544211158915402
12308	40-41	0.11611640132225887
12308	42-43	0.14012633369620175
12308	44-45	0.09968380771768892
12308	46-47	0.15057559371560814
12308	48-49	0.10535951325073256
12308	50-51	0.1000114568434256
12308	52-53	0.13806396118729225
12308	54-55	0.22858693446538325
12308	56-57	0.12499503479275376
12308	58-59	0.14362524619567552
12308	60-61	0.20276716002900486
12308	62-63	0.24253524865891762
12308	64-65	0.24422822074998152
12308	66-67	0.07067699435025787
12308	68-69	0.10308940077901951
12308	70-71	0.03171928236658772
12308	72-73	0.10518164500000182
12308	74-75	0.19868515586578184
12308	76	0.5230885882441711
12309	1	0.07501414836227838
12309	2	0.21043311781114582
12309	3	0.08879260158819591
12309	4	0.09037066783404057
12309	5	0.12922887869079602
12309	6	0.212841308392413
12309	7	0.2029523756352134
12309	8	0.11623509749303196
12309	9	0.11211164956448982
12309	10-11	0.18159201880001064
12309	12-13	0.16368220443001036
12309	14-15	0.10916993372989481
12309	16-17	0.09957460293738762
12309	18-19	0.12532852044847687
12309	20-21	0.08629386612630441
12309	22-23	0.14124870603485107
12309	24-25	0.17475430508680745
12309	26-27	0.07021980020856233
12309	28-29	0.11636083889973747
12309	30-31	0.10677768913092933
12309	32-33	0.06826391543654609
12309	34-35	0.09589055812006819
12309	36-37	0.1454893195713467
12309	38-39	0.18393660959079483
12309	40-41	0.09875185475787163
12309	42-43	0.08572520982529142
12309	44-45	0.10445251936500455
12309	46-47	-0.0458879392577316
12309	48-49	0.08257395578806381
12309	50-51	-0.09536760063429739
12309	52-53	0.06088654390070758
12309	54-55	0.08807291626673219
12309	56-57	-0.021821565804089005
12309	58-59	0.03700944290024921
12309	60-61	0.20393063040783943
12309	62-63	0.19011274183250748
12309	64-65	0.09108626926347796
12309	66-67	0.10346604488646705
12309	68-69	0.15196644762010436
12309	70-71	-0.01018525032900186
12309	72-73	0.061307473357715025
12309	74-75	0.1831372003499112
12309	76	0.4254817393729269
12310	1	0.1763936369485073
12310	2	0.16332420792349112
12310	3	0.1688364857255742
12310	4	0.08068864916371865
12310	5	0.1368770280853866
12310	6	0.1571434786795649
12310	7	0.14911560176928162
12310	8	0.05971409365340463
12310	9	0.038222819118644225
12310	10-11	0.1778477278425683
12310	12-13	0.14766931519741178
12310	14-15	0.1759644417745747
12310	16-17	0.20384367221385702
12310	18-19	0.20056323943643406
12310	20-21	0.16781598277967902
12310	22-23	0.12065849426755193
12310	24-25	0.11452393492875501
12310	26-27	0.052364799916695404
12310	28-29	0.1717806191987279
12310	30-31	0.1787098156556155
12310	32-33	0.20000184864646542
12310	34-35	0.23754851352156692
12310	36-37	0.27157547154602923
12310	38-39	0.21276807371430806
12310	40-41	0.1825759395979034
12310	42-43	0.1230228149376913
12310	44-45	0.14926875578310472
12310	46-47	0.27469663703666214
12310	48-49	0.2919366108977499
12310	50-51	0.1460795216967128
12310	52-53	0.12031193764681092
12310	54-55	0.07223164507946933
12310	56-57	0.020118044772885924
12310	58-59	0.02526119383070835
12310	60-61	0.10393081703306706
12310	62-63	0.14696143220992752
12310	64-65	0.22574108436484153
12310	66-67	0.15587544910418671
12310	68-69	0.195838554657783
12310	70-71	0.15496646985677387
12310	72-73	0.22991030649842514
12310	74-75	0.09754461397287884
12310	76	0.15094581401959317
12311	1	0.0745145015110289
12311	2	0.18781926274558458
12311	3	0.19363635877414254
12311	4	0.11197548296165749
12311	5	0.17690563504617884
12311	6	0.12551062258333445
12311	7	0.21447988788729333
12311	8	0.19726347152553103
12311	9	0.1434774717706162
12311	10-11	0.13823254017487585
12311	12-13	0.15267093808641619
12311	14-15	0.21054250824976606
12311	16-17	0.2061176315008595
12311	18-19	0.16084144197696304
12311	20-21	0.08751016585228655
12311	22-23	0.09400459116206861
12311	24-25	0.15018678667023266
12311	26-27	0.1316706522275055
12311	28-29	0.09297764037410161
12311	30-31	0.14920053930173793
12311	32-33	0.12925943551851304
12311	34-35	0.023793162161886983
12311	36-37	0.14184495378074757
12311	38-39	0.10110480518631704
12311	40-41	0.08450003083802926
12311	42-43	0.15181049818105663
12311	44-45	0.11186394290419344
12311	46-47	0.08779166333977884
12311	48-49	0.06759520680885345
12311	50-51	0.10134954330094814
12311	52-53	-0.05656335437552684
12311	54-55	-0.053351574295021464
12311	56-57	-0.1266745030799683
12311	58-59	-0.06415747473258904
12311	60-61	0.06412001710915405
12311	62-63	0.07322034578019299
12311	64-65	0.0742602747653649
12311	66-67	0.15921650581807967
12311	68-69	0.053745865726668285
12311	70-71	-0.10006892330778072
12311	72-73	0.0636432829183633
12311	74-75	-0.06290079080955735
12311	76	-0.31789965662469655
12312	1	0.07167676201197537
12312	2	0.14063505300375567
12312	3	0.14576333176575673
12312	4	0.10833566175755749
12312	5	0.13556540123266458
12312	6	0.13422880658742287
12312	7	0.21134517916907924
12312	8	0.18478766222198573
12312	9	0.12819108524819
12312	10-11	0.15368341359728532
12312	12-13	0.16949271221760398
12312	14-15	0.14333164012966648
12312	16-17	0.1903716803829738
12312	18-19	0.18937500116327044
12312	20-21	0.1493769120940911
12312	22-23	0.07039693796642865
12312	24-25	0.2387575725559543
12312	26-27	0.17135652159222303
12312	28-29	0.1185822507890748
12312	30-31	0.22564332925983877
12312	32-33	0.2580305852123317
12312	34-35	0.2126276415820385
12312	36-37	0.315879878407479
12312	38-39	0.21837475083869862
12312	40-41	0.16920352024701657
12312	42-43	0.19771187166907822
12312	44-45	0.16555923380638404
12312	46-47	0.18298832326868109
12312	48-49	0.19324851440817525
12312	50-51	0.18584599827895687
12312	52-53	0.21884832503700835
12312	54-55	0.16460185427382612
12312	56-57	0.22253830933986762
12312	58-59	0.35049091187354264
12312	60-61	0.22275490786308438
12312	62-63	0.32553441806668815
12312	64-65	0.2624422343876205
12312	66-67	0.3283290092812692
12312	68-69	0.33601022550781323
12312	70-71	0.21622453791638918
12312	72-73	0.2859533008022339
12312	74-75	0.2552982616050343
12312	76	-0.14779286749952547
13101	1	0.634228315490116
13101	2	-4.4913614904582815
13101	3	0.4889032822744177
13101	4	0.3659655765224734
13101	5	-1.1793330629646732
13101	6	-1.448001445975521
13101	7	-2.538212933875421
13101	8	-2.4037664836596306
13101	9	-1.5315755984393107
13101	10-11	-2.2968252473870407
13101	12-13	-4.144207747344833
13101	14-15	-0.628576133152869
13101	16-17	-0.8594142499363571
13101	18-19	-2.389830780682047
13101	20-21	-1.956990187949117
13101	22-23	-0.26443553777888695
13101	24-25	-2.0677352197768215
13101	26-27	-1.2320175308057415
13101	28-29	-3.032366333208728
13101	30-31	-1.1528475776885827
13101	32-33	-5.209564371384545
13101	34-35	-5.450634858908948
13101	36-37	-4.08415551795445
13101	38-39	-5.12279894330857
13101	40-41	-0.8786545507412242
13101	42-43	-3.1701767391314277
13101	44-45	-1.6730350464618482
13101	46-47	-2.1095877991628385
13101	48-49	-0.40813515657563215
13101	50-51	1.812661688274325
13101	52-53	1.592570347695201
13101	54-55	0.10671274563439681
13101	56-57	-0.4406192316791504
13101	58-59	-1.7711137742355874
13101	60-61	-0.05187764352962887
13101	62-63	-2.6250323427049764
13101	64-65	-4.435666831527271
13101	66-67	0.34906876646966367
13101	68-69	-1.1908707174523343
13101	70-71	-1.4771086163662872
13101	72-73	-0.7744427480127456
13101	74-75	-0.02191537074338612
13101	76	3.3264718383828296
13102	1	0.3973862102269585
13102	2	-0.2037675054958754
13102	3	-0.12951777035716106
13102	4	-1.0156133708459478
13102	5	0.24735866635863601
13102	6	-1.2656706189078477
13102	7	-1.0946039113190338
13102	8	-1.7214356565919573
13102	9	-0.5729289818979524
13102	10-11	-0.9218252473870407
13102	12-13	-0.5304859428335504
13102	14-15	-0.738538539167898
13102	16-17	-0.5323465807634236
13102	18-19	-0.08907890098280546
13102	20-21	-0.9137571052423468
13102	22-23	-0.08116486108716003
13102	24-25	-1.1917953701527608
13102	26-27	-1.332581440580178
13102	28-29	-0.900787385840303
13102	30-31	-1.4244641190419642
13102	32-33	-0.5225342961965751
13102	34-35	-1.477890498006694
13102	36-37	-0.7589675480296378
13102	38-39	-0.5617087177446578
13102	40-41	-0.821323723673558
13102	42-43	0.05350747139488732
13102	44-45	-1.0959673772889076
13102	46-47	-0.349249453298178
13102	48-49	-0.4363306452974385
13102	50-51	-0.3206716450590079
13102	52-53	-0.24838203325717956
13102	54-55	-1.209477730556074
13102	56-57	-0.29357933463924724
13102	58-59	-0.9110751641969799
13102	60-61	-1.469831311483297
13102	62-63	-1.4310168986895349
13102	64-65	-0.614238260098702
13102	66-67	-0.07081540341450676
13102	68-69	-1.2381680147496326
13102	70-71	0.005428348191230725
13102	72-73	-1.4232522718222782
13102	74-75	-0.716719612862768
13102	76	2.21762830096786
13103	1	-0.04812462568635567
13103	2	-0.7602690534834906
13103	3	-0.7875673059608772
13103	4	-0.2928579528892925
13103	5	-0.22555155035962926
13103	6	-1.3522031266477867
13103	7	-0.6466162952199568
13103	8	-0.9903211055083645
13103	9	-1.012247867346872
13103	10-11	-0.7938840709164552
13103	12-13	-1.3958884196137404
13103	14-15	-1.0390803348335353
13103	16-17	-1.1959688717851051
13103	18-19	-0.4734442260602023
13103	20-21	-0.8779985913104582
13103	22-23	-0.940065789879732
13103	24-25	-1.1715167323818605
13103	26-27	-0.9273956820662477
13103	28-29	-0.7764839802675567
13103	30-31	-0.5864610230667395
13103	32-33	-0.36208537978790645
13103	34-35	-0.9145004051274341
13103	36-37	-0.8660882910636971
13103	38-39	-0.4185972626363039
13103	40-41	-0.6475621137664405
13103	42-43	-1.352529680307903
13103	44-45	-0.8595896683105835
13103	46-47	-0.4394197319359492
13103	48-49	-0.8433149089499565
13103	50-51	-0.7494684892404706
13103	52-53	0.1610227286475805
13103	54-55	-0.7876414032107704
13103	56-57	0.28136537054497524
13103	58-59	-0.23090847055723174
13103	60-61	-0.6096193030676957
13103	62-63	-0.048471179317466806
13103	64-65	-0.5638631067908619
13103	66-67	-0.5949931956645784
13103	68-69	-0.32340083793426544
13103	70-71	-0.014066838866682474
13103	72-73	-0.5929677189767446
13103	74-75	-0.3929877275613549
13103	76	-0.3559180987240893
13104	1	0.11860796440413068
13104	2	0.1611653935473285
13104	3	0.09110500795129894
13104	4	0.06218693921215035
13104	5	0.0665971448816336
13104	6	-0.0537310332582166
13104	7	0.11316633249938235
13104	8	0.06726679725166917
13104	9	0.08792540041307717
13104	10-11	0.055302095665616946
13104	12-13	0.11579140256803555
13104	14-15	0.011518226519001473
13104	16-17	0.1674059991391701
13104	18-19	0.10560000097306954
13104	20-21	0.05973527641098286
13104	22-23	0.10615994825842989
13104	24-25	-0.12845269331785403
13104	26-27	-0.029207992828098384
13104	28-29	0.03904098604149908
13104	30-31	0.04326752410934631
13104	32-33	0.12762269028927875
13104	34-35	0.23102876161215136
13104	36-37	0.16078495823602168
13104	38-39	0.18775687510393624
13104	40-41	0.17187016840525615
13104	42-43	0.3772152131785589
13104	44-45	0.2979890114474628
13104	46-47	0.4137243160736901
13104	48-49	0.4345121197378532
13104	50-51	0.49608238056230647
13104	52-53	0.5153511713688133
13104	54-55	0.4569549127082553
13104	56-57	0.5698376698765202
13104	58-59	0.5631922508504417
13104	60-61	0.5184694017599938
13104	62-63	0.5426816406875972
13104	64-65	0.4405001972651945
13104	66-67	0.4336642894539935
13104	68-69	0.4165038608446068
13104	70-71	0.347732433486037
13104	72-73	0.5448302181632698
13104	74-75	0.48153876061473966
13104	76	0.11431027602153421
13105	1	0.02523177569772983
13105	2	0.16533648284868718
13105	3	0.11548921076346019
13105	4	0.13499671839098681
13105	5	0.09163414744890375
13105	6	0.05414058730838178
13105	7	0.04767436221948884
13105	8	0.009563554237885796
13105	9	-0.02539665627420362
13105	10-11	0.03434545618851104
13105	12-13	0.01570327588798648
13105	14-15	0.056133044635892304
13105	16-17	0.10610725278237254
13105	18-19	0.004900641298505093
13105	20-21	0.05357580315320831
13105	22-23	0.09188346040861717
13105	24-25	0.006597454469350339
13105	26-27	-0.02168633950569898
13105	28-29	0.054283032419874644
13105	30-31	0.021007258363482606
13105	32-33	0.09907378976226511
13105	34-35	0.1242539201320767
13105	36-37	0.16507189149793788
13105	38-39	0.11082155421927808
13105	40-41	0.04437002860552042
13105	42-43	0.14216073558686304
13105	44-45	0.2372146606079184
13105	46-47	0.2425741749408914
13105	48-49	0.2751099422745611
13105	50-51	0.3556821728206998
13105	52-53	0.3515375864800774
13105	54-55	0.28624168808326544
13105	56-57	0.3136428639968969
13105	58-59	0.3259185213710438
13105	60-61	0.44551641804530817
13105	62-63	0.3733917533582911
13105	64-65	0.3037859048202307
13105	66-67	0.393629795908943
13105	68-69	0.45031145612479406
13105	70-71	0.39406628702488433
13105	72-73	0.3692777753693264
13105	74-75	0.36015058594013993
13105	76	0.19943221134320055
13106	1	0.14684527040931172
13106	2	0.04928414119954283
13106	3	0.13704617992114265
13106	4	0.07563384984257482
13106	5	0.09070622578740384
13106	6	0.09746414598851771
13106	7	0.20312936431405149
13106	8	0.06939970371126947
13106	9	0.04252622828514774
13106	10-11	0.11769133894695472
13106	12-13	0.1003748602941954
13106	14-15	0.027262499436545795
13106	16-17	0.0821386683673353
13106	18-19	0.08191777130465994
13106	20-21	0.08320990115939253
13106	22-23	0.07279966818328631
13106	24-25	0.05916339904128165
13106	26-27	0.022549280324717813
13106	28-29	0.04815535661265358
13106	30-31	0.17543627341919432
13106	32-33	0.05290069402919784
13106	34-35	0.16034573973822575
13106	36-37	0.20439484263221175
13106	38-39	0.16074777089611558
13106	40-41	0.2375374549812861
13106	42-43	0.22473608157994107
13106	44-45	0.227602384894098
13106	46-47	0.3873487543908638
13106	48-49	0.44409055623410865
13106	50-51	0.40147663605341677
13106	52-53	0.38212106515628363
13106	54-55	0.3950574297826819
13106	56-57	0.3855852646089488
13106	58-59	0.30031997105189134
13106	60-61	0.4429335388260043
13106	62-63	0.5000801357986688
13106	64-65	0.36075639930419356
13106	66-67	0.4863044293036083
13106	68-69	0.36873906402964707
13106	70-71	0.07875848861918655
13106	72-73	0.32492760704729307
13106	74-75	0.31392121482414126
13106	76	0.8247491854973816
13107	1	0.0198382086885438
13107	2	0.1475608575703049
13107	3	0.10750924067801648
13107	4	0.08434668950729574
13107	5	0.11750304078542939
13107	6	0.11278711902890137
13107	7	0.13676498309237672
13107	8	0.0437562016370876
13107	9	0.07109042581187452
13107	10-11	0.05632258847580118
13107	12-13	0.086319033350577
13107	14-15	0.07609342438347255
13107	16-17	0.030210740025900407
13107	18-19	0.016376558914828365
13107	20-21	-0.009567880071493562
13107	22-23	-0.01650331261226512
13107	24-25	0.041415185747951
13107	26-27	0.05684860586814722
13107	28-29	0.09804400968053528
13107	30-31	-0.06957447080670676
13107	32-33	0.13517183675806876
13107	34-35	0.05151321785969998
13107	36-37	0.12536337933548225
13107	38-39	0.08656551113462285
13107	40-41	0.09228362756892494
13107	42-43	0.047465354284440764
13107	44-45	0.03497525778684718
13107	46-47	0.03924183404179615
13107	48-49	0.048754017292360174
13107	50-51	0.3103356251572791
13107	52-53	0.13659977013509916
13107	54-55	0.168983220729217
13107	56-57	0.2050278711336091
13107	58-59	0.2352997286269769
13107	60-61	0.2500817820287935
13107	62-63	0.11903973771212861
13107	64-65	0.04993102724940002
13107	66-67	0.11656267541838616
13107	68-69	0.27594911789133647
13107	70-71	0.043635838229285184
13107	72-73	0.22251845885841703
13107	74-75	0.14612134577992464
13107	76	-0.12114720923622002
13108	1	0.07030586536367522
13108	2	0.13786822896531348
13108	3	0.07080831177708546
13108	4	0.033006880259478066
13108	5	0.01558525277409828
13108	6	0.044111105704324416
13108	7	0.1217637851066371
13108	8	-0.053266744567586954
13108	9	0.023475981057337947
13108	10-11	0.058892650898989984
13108	12-13	0.051091895411957466
13108	14-15	-0.020379609249680186
13108	16-17	0.012439802164955438
13108	18-19	0.03976420988512075
13108	20-21	-0.003311385717346127
13108	22-23	0.014916607687332828
13108	24-25	-0.0670929847990962
13108	26-27	0.0034217980587030183
13108	28-29	0.05122456311046619
13108	30-31	0.08076539545796635
13108	32-33	0.15257587667871775
13108	34-35	0.09803451049658207
13108	36-37	0.11475516618414616
13108	38-39	0.15116642786609447
13108	40-41	0.1277621528030508
13108	42-43	0.057710584812234345
13108	44-45	0.15602265837630824
13108	46-47	0.08047110360147514
13108	48-49	0.18236670775782926
13108	50-51	0.09859399430251159
13108	52-53	0.28071676010632274
13108	54-55	0.2464158320321559
13108	56-57	0.12688534505870308
13108	58-59	0.12670551034651822
13108	60-61	0.2624253171065689
13108	62-63	0.24610524846886506
13108	64-65	0.2429199335411738
13108	66-67	0.36035554016374505
13108	68-69	0.2954494413460864
13108	70-71	0.09396039074611906
13108	72-73	0.22234676112901752
13108	74-75	0.1910632535952388
13108	76	0.5387070669224059
13109	1	-0.03010734884554722
13109	2	0.08002712093032827
13109	3	0.06736482073595695
13109	4	0.09267886323576136
13109	5	0.08664096300935498
13109	6	0.06492562695155613
13109	7	0.12176708610459741
13109	8	9.088410157005455E-4
13109	9	0.09883399197028098
13109	10-11	0.08303489247310125
13109	12-13	0.0013267181896310376
13109	14-15	0.04311217853544491
13109	16-17	0.12512121459910475
13109	18-19	0.0923270614757925
13109	20-21	0.008484337525409558
13109	22-23	0.0043356909923417675
13109	24-25	-0.013709245750845866
13109	26-27	0.03167877289055809
13109	28-29	0.05980149895910358
13109	30-31	0.05854103370002406
13109	32-33	0.07419187237169922
13109	34-35	0.13198252370843022
13109	36-37	0.017282999629429696
13109	38-39	0.09656738065030623
13109	40-41	0.1323860342186549
13109	42-43	0.08729500597389261
13109	44-45	0.03781074162498754
13109	46-47	0.12225902779497488
13109	48-49	0.17051046157840943
13109	50-51	0.2153518134145358
13109	52-53	0.21942503912581657
13109	54-55	0.21060017113957485
13109	56-57	0.24824320205451045
13109	58-59	0.28173600858088577
13109	60-61	0.26340808060433574
13109	62-63	0.2089539720404332
13109	64-65	0.10194870546486356
13109	66-67	0.18359378704128204
13109	68-69	0.09662671551971158
13109	70-71	0.15115666640586056
13109	72-73	0.24366363566105065
13109	74-75	0.1992248231421243
13109	76	0.3071846266427869
13110	1	-0.026998471229074283
13110	2	0.10957106038985742
13110	3	0.10482899977582605
13110	4	-0.010230259155637356
13110	5	0.13717147920109696
13110	6	0.011400435204642179
13110	7	0.11272363658844142
13110	8	0.0646393367439444
13110	9	0.028839225903482202
13110	10-11	0.1094775100693468
13110	12-13	0.060852948852613054
13110	14-15	0.05636638634226898
13110	16-17	0.040899280090165746
13110	18-19	0.037072507363610896
13110	20-21	0.08214077113120055
13110	22-23	0.010988531680069968
13110	24-25	0.06975573608779939
13110	26-27	0.04730556590620694
13110	28-29	0.029817122052946843
13110	30-31	0.07273325678364273
13110	32-33	0.07094451196621065
13110	34-35	0.15526191735924044
13110	36-37	0.1277975064985739
13110	38-39	0.0988802674105429
13110	40-41	0.14885047943985796
13110	42-43	0.13010495100942165
13110	44-45	0.20321146019291803
13110	46-47	0.06361942839222223
13110	48-49	0.17187637573876913
13110	50-51	0.18098245878355357
13110	52-53	0.16330449547103143
13110	54-55	0.15306131683007607
13110	56-57	0.24179386813358406
13110	58-59	0.22377411202167963
13110	60-61	0.26946356517570536
13110	62-63	0.23584411732068844
13110	64-65	0.1329066365782552
13110	66-67	0.17885474875709662
13110	68-69	0.12373757623449677
13110	70-71	-0.006481653360793871
13110	72-73	0.19554195210724856
13110	74-75	0.15308800703404302
13110	76	0.21700646950146307
13111	1	-0.020895951474418695
13111	2	0.14353698163650463
13111	3	0.08678097007112129
13111	4	0.05850955865037122
13111	5	0.053363310753763216
13111	6	-0.0029940657545068916
13111	7	-0.01429702850182224
13111	8	0.08368714062728344
13111	9	0.041887520402198675
13111	10-11	0.09147411033426778
13111	12-13	0.0942531773769133
13111	14-15	-0.0020951023155149073
13111	16-17	0.027369170496875483
13111	18-19	-0.01687031473080225
13111	20-21	0.008203094055112103
13111	22-23	0.025647040910222074
13111	24-25	-0.013360942839014456
13111	26-27	0.03301218954371876
13111	28-29	0.1277844626583473
13111	30-31	0.023659383655008526
13111	32-33	0.1504308414450719
13111	34-35	0.03464459216217364
13111	36-37	0.03684795468355162
13111	38-39	0.05941719001477708
13111	40-41	0.059549679276095446
13111	42-43	0.12382383505511996
13111	44-45	0.04879537426618441
13111	46-47	0.0870161862427139
13111	48-49	0.10553852045069334
13111	50-51	-0.022170638541048504
13111	52-53	0.04225629264752939
13111	54-55	0.10687537424519888
13111	56-57	0.10885151815924843
13111	58-59	0.022080429902601395
13111	60-61	0.06546873317024193
13111	62-63	0.07370573960784554
13111	64-65	0.1222568008752063
13111	66-67	0.06063002932616968
13111	68-69	0.1257461841856795
13111	70-71	0.11425071929906494
13111	72-73	0.10316238118899435
13111	74-75	0.156735091246766
13111	76	0.030206393429338618
13112	1	0.031189641456965234
13112	2	0.05978294521653993
13112	3	0.04801930437386659
13112	4	0.09082745497551059
13112	5	0.10314523222080751
13112	6	0.09071205047278852
13112	7	0.0944626778057156
13112	8	0.07472601831353387
13112	9	0.1217787819868974
13112	10-11	0.10745652056876054
13112	12-13	0.093321850129513
13112	14-15	0.023456226752422538
13112	16-17	0.10954786529647009
13112	18-19	0.008136859412658737
13112	20-21	0.02815187992775492
13112	22-23	0.05602618282095051
13112	24-25	0.06829477233051762
13112	26-27	0.025756739123217187
13112	28-29	0.09456736844873603
13112	30-31	0.07094879168788992
13112	32-33	0.08733775963360557
13112	34-35	0.1165119445638183
13112	36-37	0.06929462075147796
13112	38-39	0.14731888243354518
13112	40-41	0.01832336802734602
13112	42-43	0.08605594784918225
13112	44-45	0.16060957389989028
13112	46-47	0.119811614512777
13112	48-49	0.05196862900756827
13112	50-51	0.21547724332561558
13112	52-53	0.0961212688775035
13112	54-55	0.09871500521592225
13112	56-57	0.14902247915261313
13112	58-59	0.08459493423385567
13112	60-61	0.1823429043260134
13112	62-63	0.03867759475213006
13112	64-65	-0.0032691033109060186
13112	66-67	0.15003254979628622
13112	68-69	0.17366693887912987
13112	70-71	-0.027146092825169887
13112	72-73	0.1863256808014313
13112	74-75	0.07064191541736875
13112	76	-0.027634241107548974
13201	1	-0.0016504043302099092
13201	2	0.17788532112429678
13201	3	0.0725641469571805
13201	4	0.043674728684180764
13201	5	0.12033806882324782
13201	6	0.10501852675248102
13201	7	0.18517681506177297
13201	8	0.08131412915820846
13201	9	0.14188233049307541
13201	10-11	0.10547683009752262
13201	12-13	0.07874083691761768
13201	14-15	0.08538873409667502
13201	16-17	0.10952374637389539
13201	18-19	0.06478941663887383
13201	20-21	0.020911472434299583
13201	22-23	0.15679651484002477
13201	24-25	0.04401981351105633
13201	26-27	0.09865544585263564
13201	28-29	0.14520244837465413
13201	30-31	0.1378197841466573
13201	32-33	0.12499887558745826
13201	34-35	0.11840741268806454
13201	36-37	0.2476381836670143
13201	38-39	0.04934256071506127
13201	40-41	0.11614297456811329
13201	42-43	-0.03121752675449585
13201	44-45	0.06391250153446748
13201	46-47	0.08805847718283388
13201	48-49	0.04315164514814995
13201	50-51	-0.018379883175875023
13201	52-53	0.0256756381058878
13201	54-55	0.007269994207476316
13201	56-57	0.08464882255609041
13201	58-59	0.06577548491912921
13201	60-61	0.15087163671042703
13201	62-63	-0.07588484884274038
13201	64-65	0.04734448856333984
13201	66-67	0.053950988410214507
13201	68-69	0.04853363535408306
13201	70-71	-0.08083076248681209
13201	72-73	0.01634679746115353
13201	74-75	0.025879346094605182
13201	76	0.036220526590504676
13202	1	-5.421991135001747E-4
13202	2	0.12938160511096086
13202	3	0.05274194708665547
13202	4	0.06304485329576792
13202	5	0.05023180888114709
13202	6	0.022533026506103226
13202	7	0.10216060079574873
13202	8	0.06843697352296374
13202	9	0.012950529118811005
13202	10-11	0.08175611561713225
13202	12-13	0.06119658406784367
13202	14-15	-0.010515334424475498
13202	16-17	0.02029963840061555
13202	18-19	-0.045721899299181246
13202	20-21	-0.031995155165489564
13202	22-23	-0.028751055362839395
13202	24-25	-0.07824584961985437
13202	26-27	0.01542931997907715
13202	28-29	0.014504320476945054
13202	30-31	-0.0035926601443776462
13202	32-33	-0.03497665034341679
13202	34-35	0.02051554840279124
13202	36-37	0.0629944939701872
13202	38-39	0.04226989834884165
13202	40-41	-0.019571805788920926
13202	42-43	-0.008659734518182916
13202	44-45	-0.013656894377270135
13202	46-47	0.008130792599850167
13202	48-49	0.007664941431762884
13202	50-51	0.015849021075752034
13202	52-53	-0.05061590870410981
13202	54-55	-0.2431811227624081
13202	56-57	-0.07253440108613063
13202	58-59	-0.1943882525662488
13202	60-61	-0.0583959045573863
13202	62-63	-0.2324472805552631
13202	64-65	-0.14932288633283974
13202	66-67	-0.18541009130569108
13202	68-69	-0.04800641975469233
13202	70-71	-0.020292581505245266
13202	72-73	-0.06743722180711131
13202	74-75	-0.08490884558685963
13202	76	0.10801453810734785
13203	1	-0.021969104588404065
13203	2	0.004271872253038822
13203	3	0.1164972250674623
13203	4	0.05497286760491704
13203	5	0.09708709567646423
13203	6	0.028843358126714236
13203	7	0.07251537315125489
13203	8	0.03886631819919728
13203	9	0.04734435989736596
13203	10-11	0.018093429001069694
13203	12-13	0.07748923206386849
13203	14-15	0.0387181541638526
13203	16-17	-7.691093226256385E-4
13203	18-19	0.07369377664508647
13203	20-21	0.13082328853514014
13203	22-23	0.046477049353555344
13203	24-25	0.12317496370206982
13203	26-27	0.1114845924215615
13203	28-29	0.13504813678567018
13203	30-31	0.04665566724370507
13203	32-33	0.0977427354177891
13203	34-35	0.07171911913767559
13203	36-37	0.11228307994399955
13203	38-39	0.0971633465778936
13203	40-41	-0.006625558387163721
13203	42-43	-0.013673309156182256
13203	44-45	0.03841464961425345
13203	46-47	0.038077816353812466
13203	48-49	-0.15950336583116353
13203	50-51	-0.12899331878342224
13203	52-53	-0.021872400042461493
13203	54-55	0.030192755727739495
13203	56-57	-0.020236972820200094
13203	58-59	0.04640784726871772
13203	60-61	0.048294373379704325
13203	62-63	-0.10134368489149637
13203	64-65	-0.15663960259148269
13203	66-67	0.05989004219821226
13203	68-69	-0.14140308169891824
13203	70-71	0.05541162446704817
13203	72-73	-0.03755441695005857
13203	74-75	0.016041735442705374
13203	76	-0.21991412652945286
13204	1	0.023581715713081763
13204	2	0.20890925329072374
13204	3	0.0964841072465461
13204	4	0.12126100573094689
13204	5	0.09527276598898382
13204	6	-0.004419665437218612
13204	7	0.07386701516104921
13204	8	0.0975076045709855
13204	9	0.012619337059973645
13204	10-11	0.042778988956321484
13204	12-13	0.02717702730080873
13204	14-15	0.07179414873915135
13204	16-17	0.08193787619837423
13204	18-19	0.048037510447109355
13204	20-21	0.05230667460861582
13204	22-23	0.00821934357164622
13204	24-25	0.06638247412348619
13204	26-27	0.02455198663333391
13204	28-29	0.10991348841891835
13204	30-31	0.09912327754313566
13204	32-33	0.14011312503208018
13204	34-35	0.03676361218517599
13204	36-37	0.035589451162906016
13204	38-39	0.15645446659810602
13204	40-41	0.13658460831251062
13204	42-43	-0.006622062033748932
13204	44-45	0.10509319756913982
13204	46-47	0.06965813946229815
13204	48-49	-0.04223229683739049
13204	50-51	0.049275972030478954
13204	52-53	0.08546118018282556
13204	54-55	0.02347568405087941
13204	56-57	0.14029154300276048
13204	58-59	0.18605243848986674
13204	60-61	0.09210511591245307
13204	62-63	-0.04928881855344258
13204	64-65	0.08875360884756844
13204	66-67	0.04436151205162986
13204	68-69	-0.029785475997861965
13204	70-71	-0.022194503650709407
13204	72-73	0.02697624704113366
13204	74-75	0.1441791127675529
13204	76	0.10596318037416808
13205	1	0.013925455142388188
13205	2	0.15710417735679627
13205	3	0.14005302989079382
13205	4	0.060300966314958515
13205	5	0.12821440919300642
13205	6	0.0016420120807296712
13205	7	0.1344895739364489
13205	8	0.0725174679468168
13205	9	0.053233311103198844
13205	10-11	0.0307126101564279
13205	12-13	0.03079826178905165
13205	14-15	-0.03321117842167354
13205	16-17	0.07438512511371442
13205	18-19	0.11099046761536613
13205	20-21	0.05216372600008867
13205	22-23	0.024042949521806634
13205	24-25	0.029232170656641188
13205	26-27	0.038994407340233295
13205	28-29	0.10335997077332593
13205	30-31	0.005012369431035779
13205	32-33	0.12802877019064596
13205	34-35	0.12317733562674249
13205	36-37	0.12203562610486074
13205	38-39	0.03583100698804742
13205	40-41	0.09161216985292953
13205	42-43	0.0946282005261665
13205	44-45	0.06803664129336795
13205	46-47	-0.08094008375289974
13205	48-49	-0.123751513634069
13205	50-51	-0.02678009351310351
13205	52-53	-0.06272858226716238
13205	54-55	0.043381691760089325
13205	56-57	-0.15421114022726812
13205	58-59	-0.030740518209945833
13205	60-61	-0.018076257322398703
13205	62-63	-0.00801189935550184
13205	64-65	-0.11972561977651708
13205	66-67	-0.07500007643118067
13205	68-69	-0.03092739093352037
13205	70-71	-0.14808057695400123
13205	72-73	-0.08887462789218148
13205	74-75	-0.02842468054034697
13205	76	0.19079834625300407
13206	1	0.006848696229198481
13206	2	0.16241390547836687
13206	3	0.09528626099782045
13206	4	0.10700700989313461
13206	5	0.08666437744486188
13206	6	0.14866308769909153
13206	7	0.21054726449283834
13206	8	0.14922503769695794
13206	9	0.09000494867315467
13206	10-11	0.13794518934308542
13206	12-13	0.11061148157853751
13206	14-15	0.09194858289257013
13206	16-17	0.13506663312234934
13206	18-19	-0.02706882259533927
13206	20-21	0.04005028557512702
13206	22-23	0.054193481578018066
13206	24-25	0.08298066568150375
13206	26-27	0.05319683489574345
13206	28-29	0.026564237899890486
13206	30-31	0.0453007185840093
13206	32-33	0.07293042944731809
13206	34-35	-0.007285794759219755
13206	36-37	0.14734190028995897
13206	38-39	0.03802492148152936
13206	40-41	0.07323335252191754
13206	42-43	-0.006889117570828773
13206	44-45	0.0067520879951743495
13206	46-47	-0.03404259654426056
13206	48-49	0.02025300349568937
13206	50-51	0.04586483279619813
13206	52-53	0.04513430204435309
13206	54-55	0.10633162654943362
13206	56-57	-0.14861580378273942
13206	58-59	-0.12462035123803616
13206	60-61	-0.013465704702106507
13206	62-63	0.046003973593300884
13206	64-65	0.0291126604731744
13206	66-67	0.002924582235401374
13206	68-69	-0.13001542053623183
13206	70-71	-0.06359734457946331
13206	72-73	0.14895542639349202
13206	74-75	-0.15231843469701545
13206	76	0.17151910513169355
13207	1	-0.04615231703157363
13207	2	0.10181751078117429
13207	3	0.09119827247872792
13207	4	0.11043800865233777
13207	5	0.1038223486542158
13207	6	0.02762927650658753
13207	7	0.09342914361048571
13207	8	-0.04848280847670594
13207	9	0.08707219653090448
13207	10-11	0.09192370307475528
13207	12-13	0.03591299952654481
13207	14-15	0.028594711675410167
13207	16-17	-0.02246250870251032
13207	18-19	0.022407834327346166
13207	20-21	-0.07016039305886324
13207	22-23	-0.024381161704361887
13207	24-25	-0.015318283228900498
13207	26-27	-0.07040863871826986
13207	28-29	-0.02592916556248781
13207	30-31	-0.002153882914285532
13207	32-33	0.10721624514417982
13207	34-35	-0.035657448969324435
13207	36-37	-0.016526338623144454
13207	38-39	0.05522936126445188
13207	40-41	0.014342648138324421
13207	42-43	0.05398818164837138
13207	44-45	0.004174311762653815
13207	46-47	-0.12000683475012863
13207	48-49	-0.1288262149375683
13207	50-51	-0.048167307498694356
13207	52-53	-0.04962430419590902
13207	54-55	-0.06679673901268757
13207	56-57	-0.023739497268749687
13207	58-59	-0.05971238977364379
13207	60-61	-0.05503634923071132
13207	62-63	0.0014067227586878062
13207	64-65	0.004347180814022522
13207	66-67	0.10584647432890648
13207	68-69	-0.13579290061793614
13207	70-71	-0.1254663116643968
13207	72-73	-0.11335850801138037
13207	74-75	-0.0767630239606305
13207	76	-0.1348848477445017
13208	1	-0.07782960709412379
13208	2	0.061130851507744666
13208	3	0.1176974900159955
13208	4	0.0724540198530228
13208	5	0.10136869142129257
13208	6	0.07135249443105351
13208	7	0.09837854482132258
13208	8	0.08885395632923121
13208	9	0.11699026065286944
13208	10-11	0.0564189742782375
13208	12-13	0.1431773821455593
13208	14-15	0.09489922190143574
13208	16-17	0.04506918086286049
13208	18-19	0.08956214607930235
13208	20-21	0.08088227097596956
13208	22-23	0.05761960006572053
13208	24-25	0.02527508375979437
13208	26-27	0.07291145833377044
13208	28-29	0.13694583610344324
13208	30-31	0.028438972019010578
13208	32-33	0.04816328107995105
13208	34-35	0.08793378492284631
13208	36-37	0.2163384665886099
13208	38-39	0.05939971740571792
13208	40-41	0.011642994586914313
13208	42-43	0.04593167133410958
13208	44-45	0.036464719949655944
13208	46-47	0.015305222714232514
13208	48-49	0.09182355904139428
13208	50-51	0.08328181038803706
13208	52-53	0.0645962819076189
13208	54-55	0.03785174636622202
13208	56-57	0.04988942113840267
13208	58-59	-0.010748258724881055
13208	60-61	0.030171068052027294
13208	62-63	0.04190935327918055
13208	64-65	0.026555404881349887
13208	66-67	0.06595919679217133
13208	68-69	0.17114719093874697
13208	70-71	-0.08231712337317276
13208	72-73	-0.011012889178061869
13208	74-75	-0.16339035850381123
13208	76	0.05634486754426149
13209	1	-0.11220325461903613
13209	2	0.08082674671736001
13209	3	0.10715125316722407
13209	4	0.11239714663162559
13209	5	0.09514616617450855
13209	6	0.08024612509321116
13209	7	0.15724106636447033
13209	8	0.05535150442561587
13209	9	0.10554406890705792
13209	10-11	0.038327285498489516
13209	12-13	0.08097317305019658
13209	14-15	0.06469882586517173
13209	16-17	0.035332061686524696
13209	18-19	0.030524263098683946
13209	20-21	0.08251243089859628
13209	22-23	0.05300478847755841
13209	24-25	0.035339427378431765
13209	26-27	0.09569827424002852
13209	28-29	0.07454662508962429
13209	30-31	0.2200683393079359
13209	32-33	0.15703432518896676
13209	34-35	0.17327062267914783
13209	36-37	0.17300333662880973
13209	38-39	0.1443131101378441
13209	40-41	0.006431659604011486
13209	42-43	0.07161436721293768
13209	44-45	0.1352219772810912
13209	46-47	0.11939495125331945
13209	48-49	0.09093478060918159
13209	50-51	0.06105868303949791
13209	52-53	0.06897574765490333
13209	54-55	0.07073319591825111
13209	56-57	0.028362536386616455
13209	58-59	0.16505789635113643
13209	60-61	0.08190920454293149
13209	62-63	0.19661582194942895
13209	64-65	0.06120154456158389
13209	66-67	0.08977969964082888
13209	68-69	0.14059015859840684
13209	70-71	0.060516707026721406
13209	72-73	0.11083036499947241
13209	74-75	0.16891813179000081
13209	76	0.07647183838282956
13210	1	0.006413000174799066
13210	2	0.08674340014660942
13210	3	0.11334021921135573
13210	4	0.03995206300896115
13210	5	0.11112703999543072
13210	6	0.10532866985460032
13210	7	0.17374009057760276
13210	8	0.16842624478309887
13210	9	0.061731994868289064
13210	10-11	0.1803706985589102
13210	12-13	0.17323916385207383
13210	14-15	0.13932122849449513
13210	16-17	0.1456332082360987
13210	18-19	0.055813524337253284
13210	20-21	0.1080838146248837
13210	22-23	0.0671281687848122
13210	24-25	0.11548147906488282
13210	26-27	0.1467630354748195
13210	28-29	0.11220010823271309
13210	30-31	0.1344352408442333
13210	32-33	0.19425239180721832
13210	34-35	0.17104709089799996
13210	36-37	0.15354388615054404
13210	38-39	0.08914438662314694
13210	40-41	0.13215636889156457
13210	42-43	0.13374657670144785
13210	44-45	0.20283786505255819
13210	46-47	-0.034850107475996595
13210	48-49	0.04778985481170395
13210	50-51	0.008345042869486008
13210	52-53	0.11527606082004382
13210	54-55	0.22161087787947764
13210	56-57	0.10219309176652303
13210	58-59	0.14359298401806342
13210	60-61	0.05141725362355487
13210	62-63	-0.011157710472218696
13210	64-65	0.1183040639814692
13210	66-67	0.0037025496651992285
13210	68-69	0.06051132128676073
13210	70-71	-0.02740626628389009
13210	72-73	0.06199089228618959
13210	74-75	-0.07851051797224073
13210	76	0.04378192555592619
13211	1	-0.008529538276910387
13211	2	0.16247702576555412
13211	3	0.09468587888270363
13211	4	0.14745014699786907
13211	5	0.11881221683198362
13211	6	0.1249363196227975
13211	7	0.12976434878076049
13211	8	0.13831223273101756
13211	9	0.11892680435667558
13211	10-11	0.13033627610475662
13211	12-13	0.09992426742938676
13211	14-15	0.02645385215235052
13211	16-17	0.044771778102877136
13211	18-19	0.09428296489958399
13211	20-21	0.11384264893876406
13211	22-23	0.0863925332326616
13211	24-25	0.09867329525555135
13211	26-27	0.06541286754208642
13211	28-29	0.0759183484704522
13211	30-31	0.11956196995031831
13211	32-33	0.17887440696249257
13211	34-35	0.015150120637493103
13211	36-37	0.11101634773201852
13211	38-39	0.025693311648446127
13211	40-41	0.0017129128521631287
13211	42-43	0.09210768595171004
13211	44-45	0.09247429659538398
13211	46-47	0.15026647699578888
13211	48-49	0.07279333522242126
13211	50-51	0.09111849519340609
13211	52-53	0.16867901965701293
13211	54-55	0.2616035833189869
13211	56-57	0.1240962317283163
13211	58-59	0.06964187917224507
13211	60-61	0.22758689840731705
13211	62-63	0.14016236630615708
13211	64-65	0.24356766125661977
13211	66-67	0.24515520776269994
13211	68-69	0.1704528772750038
13211	70-71	0.07702688014572345
13211	72-73	0.11926454551556276
13211	74-75	0.2340259124527151
13211	76	0.19148902051340855
13212	1	-0.04075067022016654
13212	2	0.09783916598810194
13212	3	0.1347424529104515
13212	4	0.13592915175362918
13212	5	0.06203106464210251
13212	6	0.10057158368464769
13212	7	0.1579804776444078
13212	8	0.17926998113643577
13212	9	0.11954716503986162
13212	10-11	0.12682283330783406
13212	12-13	0.11500851971676695
13212	14-15	0.154176138391783
13212	16-17	0.14306743761117247
13212	18-19	0.07062232743146524
13212	20-21	0.08581892224581367
13212	22-23	0.07345422726134387
13212	24-25	0.15363531218491744
13212	26-27	0.03986735091382343
13212	28-29	0.05841539836874432
13212	30-31	0.19370808015874985
13212	32-33	0.15152116678140715
13212	34-35	0.10790494815985596
13212	36-37	0.04292648076432215
13212	38-39	0.07066678378944147
13212	40-41	0.04603449284532957
13212	42-43	0.011501150879794864
13212	44-45	0.04315652443266771
13212	46-47	0.00945984996887006
13212	48-49	0.11753698406942448
13212	50-51	0.08115676563016194
13212	52-53	0.10056938298742324
13212	54-55	0.2067740485757099
13212	56-57	0.09489823183496071
13212	58-59	0.16057205899513605
13212	60-61	0.10047306573054726
13212	62-63	0.19123830098397576
13212	64-65	0.16042517426268432
13212	66-67	0.2887228837077842
13212	68-69	0.11307815001621435
13212	70-71	0.13455777857970475
13212	72-73	0.10399049763005053
13212	74-75	0.21486320340620324
13212	76	0.304667532032326
13301	1	0.079411039742606
13301	2	0.176412595920457
13301	3	0.11764082380265606
13301	4	0.07831330631206512
13301	5	0.12852961699103105
13301	6	0.01628426831019425
13301	7	0.0919088822929055
13301	8	0.13333207669474945
13301	9	0.1195871922583649
13301	10-11	0.15154130853765224
13301	12-13	0.082121156309654
13301	14-15	0.07768078822033431
13301	16-17	0.12466659170262062
13301	18-19	0.06794884279524638
13301	20-21	0.06377393165221434
13301	22-23	0.06792880330637985
13301	24-25	0.10086943138597348
13301	26-27	0.14173662201817905
13301	28-29	0.17790498462073145
13301	30-31	0.09742927723943495
13301	32-33	0.26662610480592974
13301	34-35	0.13449803145649497
13301	36-37	0.1982349752260717
13301	38-39	0.24347235724228966
13301	40-41	0.15136644018910772
13301	42-43	0.16391788436359178
13301	44-45	0.10389604190426383
13301	46-47	0.10307070119993966
13301	48-49	0.06766831378005378
13301	50-51	0.02382538537900558
13301	52-53	-0.010935081995235407
13301	54-55	0.11976507469678666
13301	56-57	0.001507447903499326
13301	58-59	0.08607141487244263
13301	60-61	0.14948212861666121
13301	62-63	0.13933382942016692
13301	64-65	0.10308788584418949
13301	66-67	0.14442541294608446
13301	68-69	0.14465133101577976
13301	70-71	0.006134636206766686
13301	72-73	-0.07628382093282227
13301	74-75	0.14883243058419282
13301	76	0.6462416698665905
13302	1	-0.019511296698251357
13302	2	0.05620479367309983
13302	3	0.12962350388106714
13302	4	0.13244757098230764
13302	5	0.11287113173259655
13302	6	0.1990108215353672
13302	7	0.17824927427653847
13302	8	0.13881365088726483
13302	9	0.09133694607988474
13302	10-11	0.1362772456877508
13302	12-13	0.09659161949331008
13302	14-15	0.06471630847752152
13302	16-17	0.13136533059391553
13302	18-19	0.12172442311691611
13302	20-21	0.12086893353881578
13302	22-23	0.1290151943145048
13302	24-25	0.11139022541510712
13302	26-27	0.1154102491705089
13302	28-29	0.1492126141596941
13302	30-31	0.12795970367270826
13302	32-33	0.11354603621339976
13302	34-35	0.01650008371075984
13302	36-37	0.15848397551606297
13302	38-39	0.1442980988549607
13302	40-41	0.040810130918579546
13302	42-43	0.14590108472302887
13302	44-45	-0.005774132112740915
13302	46-47	-0.09146756547765733
13302	48-49	-0.07552213082058756
13302	50-51	-0.19541033325705115
13302	52-53	0.0022398420092955007
13302	54-55	0.042377220629418844
13302	56-57	0.003320634051704019
13302	58-59	-0.159344566476328
13302	60-61	-0.007882443200429634
13302	62-63	-0.0027269333034567467
13302	64-65	-0.021900882040227998
13302	66-67	0.022781359159516512
13302	68-69	-0.07186328841035561
13302	70-71	-0.09737495408370478
13302	72-73	0.005212454752829387
13302	74-75	-0.032152533387112214
13302	76	0.28242861584145373
13303	1	0.021091660883936214
13303	2	0.1786317503671313
13303	3	0.10064834211299356
13303	4	0.042002314624337345
13303	5	0.1655438802980207
13303	6	0.10231464483597819
13303	7	0.10180137967076064
13303	8	0.15462085680397308
13303	9	0.15010703843397977
13303	10-11	0.18661477487847122
13303	12-13	0.09979845519184494
13303	14-15	0.1254495517105596
13303	16-17	0.12173958092523662
13303	18-19	0.13891559123159425
13303	20-21	0.07903223660657233
13303	22-23	0.06443806565636834
13303	24-25	0.10366949574144968
13303	26-27	0.050416567242045573
13303	28-29	0.17247641658253343
13303	30-31	0.17370007449223834
13303	32-33	0.17745801341128953
13303	34-35	0.07250537408377511
13303	36-37	0.21658880482150522
13303	38-39	0.11332735200259236
13303	40-41	0.034911062985194974
13303	42-43	0.03893719456858946
13303	44-45	0.1412785696095895
13303	46-47	0.08779551609205072
13303	48-49	-0.05624063634589049
13303	50-51	-0.16984460230136023
13303	52-53	-0.010670237253428638
13303	54-55	-0.018621963126435048
13303	56-57	0.0035500569303295038
13303	58-59	0.03747440797821611
13303	60-61	-0.0769566950305105
13303	62-63	0.001645739578449934
13303	64-65	-0.07931101316062694
13303	66-67	0.11513570749308855
13303	68-69	0.0478253285799255
13303	70-71	0.06879869969399977
13303	72-73	-0.10077795366721887
13303	74-75	-0.2160947486385325
13303	76	-0.28412659562164677
13304	1	0.03389572125508167
13304	2	0.21967747058067744
13304	3	0.159080665866437
13304	4	0.10792788250916985
13304	5	0.17369196079205906
13304	6	0.18848097404348607
13304	7	0.17571642944418642
13304	8	0.11159620243476809
13304	9	0.17696890583690106
13304	10-11	0.17240978587238232
13304	12-13	0.20891626279137654
13304	14-15	0.17271860869065847
13304	16-17	0.09829876875226518
13304	18-19	0.20840330230812754
13304	20-21	0.21475118043858998
13304	22-23	0.09136110460311642
13304	24-25	0.20728853695425187
13304	26-27	0.17802364752811428
13304	28-29	0.21236759140325034
13304	30-31	0.20453284676501227
13304	32-33	0.22096698750046784
13304	34-35	0.21003983225354972
13304	36-37	0.2919451966870099
13304	38-39	0.21353878143379035
13304	40-41	0.16485942908094842
13304	42-43	0.15940170543317578
13304	44-45	0.2189358930570222
13304	46-47	0.10768623844293046
13304	48-49	0.02077409707588629
13304	50-51	0.01588047251919278
13304	52-53	0.008369757217174367
13304	54-55	0.025079784734359123
13304	56-57	-0.07124633470306918
13304	58-59	0.17069598337659642
13304	60-61	0.11487355852119663
13304	62-63	-0.02746704627841723
13304	64-65	0.10989891921742867
13304	66-67	0.20236825687641158
13304	68-69	0.10919970211079999
13304	70-71	0.07089654126058065
13304	72-73	-0.023569171221893725
13304	74-75	0.09014549275390493
13304	76	0.2910648698400138
13305	1	0.016269587101938043
13305	2	0.17241032055279248
13305	3	0.06782129677525361
13305	4	0.0053966975486865465
13305	5	0.1461390109736591
13305	6	0.21800126297197409
13305	7	0.2296541683475084
13305	8	0.13563276739606778
13305	9	0.14725477364260087
13305	10-11	0.0806147972309148
13305	12-13	0.08842311872161446
13305	14-15	0.12482996994648943
13305	16-17	0.07373848689736207
13305	18-19	0.12488916195200517
13305	20-21	0.12539368584580046
13305	22-23	0.11736670905403201
13305	24-25	0.18194608051797445
13305	26-27	0.13211680111999868
13305	28-29	0.16632301425362073
13305	30-31	0.12539718368500985
13305	32-33	0.11839754400067903
13305	34-35	0.10141278669697584
13305	36-37	0.02225034612012422
13305	38-39	0.13869416481030328
13305	40-41	0.056824400313651324
13305	42-43	0.06600231553127145
13305	44-45	0.14775249155956516
13305	46-47	0.07659388827723745
13305	48-49	0.09029154263449612
13305	50-51	0.061020371495480674
13305	52-53	-0.0806630932207284
13305	54-55	0.03403114087444692
13305	56-57	-0.00446187585848179
13305	58-59	0.09112929765315414
13305	60-61	0.060793677104634014
13305	62-63	0.006225479522939281
13305	64-65	0.01706872183882524
13305	66-67	0.05300299775941397
13305	68-69	0.052940589902625845
13305	70-71	-0.08023070947459132
13305	72-73	0.096582617272297
13305	74-75	-0.03828316914528074
13305	76	0.016093429924282532
13306	1	0.13602837087643493
13306	2	0.22446712844427807
13306	3	0.15603150160424306
13306	4	0.13998939263989385
13306	5	0.17636579370344663
13306	6	0.15899305495418048
13306	7	0.2783792250041941
13306	8	0.26692228478599844
13306	9	0.1532366814989743
13306	10-11	0.21175963214771087
13306	12-13	0.1628104905789769
13306	14-15	0.18827317649621733
13306	16-17	0.22141021499222546
13306	18-19	0.07343622093997482
13306	20-21	0.17809308933853885
13306	22-23	0.16354246593990496
13306	24-25	0.14718348101837364
13306	26-27	0.16160117394560558
13306	28-29	0.17948633918119583
13306	30-31	0.12404445854988921
13306	32-33	0.15950632529622766
13306	34-35	0.11497814896382152
13306	36-37	0.18313261092968958
13306	38-39	0.19235389166133388
13306	40-41	0.11578093290192015
13306	42-43	0.0908249894854336
13306	44-45	0.15851968039974196
13306	46-47	0.0950061279519474
13306	48-49	-0.1117290212602029
13306	50-51	-0.045499152799202136
13306	52-53	-0.06052453875594921
13306	54-55	0.030524762066349354
13306	56-57	-0.03398204142465033
13306	58-59	0.03238139098490933
13306	60-61	-0.0339833929478317
13306	62-63	0.021539495962876742
13306	64-65	0.06622214419103756
13306	66-67	0.12523881390686853
13306	68-69	0.033225591014350186
13306	70-71	0.05889337080122914
13306	72-73	0.0485050407226737
13306	74-75	0.09225392166992918
13306	76	0.1253900263476666
13307	1	0.06188194677503134
13307	2	0.22160738424243576
13307	3	0.1358306565760934
13307	4	0.14864714076828278
13307	5	0.12868768723484791
13307	6	0.11887804325034068
13307	7	0.1748756535148388
13307	8	0.14551524020310325
13307	9	0.13390724274185573
13307	10-11	0.15918033920514318
13307	12-13	0.2072088528147873
13307	14-15	0.14979577426932167
13307	16-17	0.11095685940122735
13307	18-19	0.10540066385107139
13307	20-21	0.17447429728631647
13307	22-23	0.171378508510017
13307	24-25	0.12941162778902537
13307	26-27	0.15357704221899127
13307	28-29	0.22657221427730434
13307	30-31	0.14238386684453275
13307	32-33	0.20813315455320236
13307	34-35	0.18839147788275312
13307	36-37	0.26329958672084786
13307	38-39	0.2745754536016207
13307	40-41	0.21834059117303894
13307	42-43	0.21361771026705156
13307	44-45	0.1817694942688277
13307	46-47	0.11296882707107869
13307	48-49	0.17451521104613477
13307	50-51	0.13856580938450236
13307	52-53	0.2168917098511116
13307	54-55	0.29488023910984396
13307	56-57	0.1325955908610581
13307	58-59	0.1614804160078407
13307	60-61	0.19462416614522482
13307	62-63	0.20378429057438296
13307	64-65	0.21020272489988656
13307	66-67	0.30987319016440296
13307	68-69	0.1316124317590166
13307	70-71	0.09441155048472183
13307	72-73	0.01891746498479563
13307	74-75	0.11258974008598699
13307	76	0.32286823477922155
13308	1	0.0932764615886228
13308	2	0.18110273596277793
13308	3	0.15464760988924908
13308	4	0.07625888034095851
13308	5	0.13310270270850566
13308	6	0.19402559173497025
13308	7	0.21927777685269945
13308	8	0.16548800286104637
13308	9	0.16883550125236724
13308	10-11	0.15295339124052276
13308	12-13	0.1425145231903855
13308	14-15	0.04608194258434395
13308	16-17	0.2510687922013588
13308	18-19	0.18758640644736602
13308	20-21	0.08947593585514113
13308	22-23	0.14111035517707649
13308	24-25	0.16631490276250815
13308	26-27	0.09277099002594014
13308	28-29	0.11221031316647867
13308	30-31	0.16848217169872015
13308	32-33	0.1685682873236516
13308	34-35	0.18346665109184102
13308	36-37	0.15435197574907278
13308	38-39	0.18158909612919416
13308	40-41	0.20339926801619157
13308	42-43	0.19571408935291146
13308	44-45	0.19252165293631407
13308	46-47	0.19276392621119243
13308	48-49	0.08846133641633003
13308	50-51	0.06262519953934742
13308	52-53	0.043123504117097866
13308	54-55	0.006762007444564233
13308	56-57	-0.0025636088668576917
13308	58-59	0.09467863647869734
13308	60-61	0.11284656710537888
13308	62-63	0.06045829190503582
13308	64-65	0.04374322812910236
13308	66-67	0.1354157005114658
13308	68-69	0.19696600253858065
13308	70-71	0.04077052157653327
13308	72-73	0.13174650464749504
13308	74-75	0.08445793947982594
13308	76	0.2215954188771505
13309	1	0.1645647743980021
13309	2	0.14046421279599386
13309	3	0.14748022656564785
13309	4	0.1472672863956106
13309	5	0.20869782506621704
13309	6	0.1918220509908366
13309	7	0.30321012183334517
13309	8	0.18172717326260113
13309	9	0.14658215114701534
13309	10-11	0.19379802895051768
13309	12-13	0.1431612543098879
13309	14-15	0.19409347523102838
13309	16-17	0.17698950075310194
13309	18-19	0.12437219780664321
13309	20-21	0.12326353516174748
13309	22-23	0.15972331495139258
13309	24-25	0.20639605435445674
13309	26-27	0.08913525463275818
13309	28-29	0.184677240977706
13309	30-31	0.19726273670744376
13309	32-33	0.1506121316490976
13309	34-35	0.10355708814014264
13309	36-37	0.14277452720449446
13309	38-39	0.10705320473522306
13309	40-41	0.12273380170801573
13309	42-43	0.12680842133564596
13309	44-45	0.13999546373829475
13309	46-47	0.06274050507985862
13309	48-49	0.08725287584959318
13309	50-51	-0.008049901474613819
13309	52-53	0.08263513944535106
13309	54-55	0.002812585452680594
13309	56-57	-0.02833345181019098
13309	58-59	-0.01996387142389011
13309	60-61	0.08459755896249987
13309	62-63	0.05322344519377964
13309	64-65	0.1592534831853527
13309	66-67	0.11982877160186689
13309	68-69	0.20212073350566584
13309	70-71	-0.09444191775708077
13309	72-73	-0.05079072920295857
13309	74-75	0.05438817211548752
13309	76	0.1942010305909747
13310	1	0.10711395752439401
13310	2	0.17523827673153747
13310	3	0.11941747165345618
13310	4	0.15045560181047435
13310	5	0.152140464912339
13310	6	0.12980933554417362
13310	7	0.1891984577674961
13310	8	0.1619622523416595
13310	9	0.22044142078760132
13310	10-11	0.17282914991557163
13310	12-13	0.1974813306465819
13310	14-15	0.18768445368935005
13310	16-17	0.07861007471341708
13310	18-19	0.2069460025235088
13310	20-21	0.17258071880639392
13310	22-23	0.12295257284608141
13310	24-25	0.17482890337173274
13310	26-27	0.21289075001150337
13310	28-29	0.21138191068000367
13310	30-31	0.13920877843070656
13310	32-33	0.29854384520920263
13310	34-35	0.18794740737772742
13310	36-37	0.306955057810427
13310	38-39	0.2810419927136678
13310	40-41	0.13410413923265452
13310	42-43	0.1859414043284886
13310	44-45	0.23196779759734198
13310	46-47	0.2700235340936459
13310	48-49	0.0462796375558554
13310	50-51	0.09435807264673457
13310	52-53	0.09728154280210077
13310	54-55	0.09836240436924015
13310	56-57	0.1442623454664158
13310	58-59	0.16486317242372905
13310	60-61	0.2461493777377015
13310	62-63	0.2170896693947384
13310	64-65	0.15431517957227925
13310	66-67	0.247870207681693
13310	68-69	0.30143715426624595
13310	70-71	0.21299903685294908
13310	72-73	0.2687207308601245
13310	74-75	0.08498302163003046
13310	76	0.2059220102041337
13311	1	0.008987732592121489
13311	2	0.17610384596498818
13311	3	0.18920572934618107
13311	4	0.11685917014359148
13311	5	0.10312107898905865
13311	6	0.1749216853336435
13311	7	0.24213979011216225
13311	8	0.17543929818569381
13311	9	0.1411138237689471
13311	10-11	0.1399358194262632
13311	12-13	0.14295985546753798
13311	14-15	0.11006246223579552
13311	16-17	0.14101781730901308
13311	18-19	0.0912171787821876
13311	20-21	0.15570080541275644
13311	22-23	0.1472459893824336
13311	24-25	0.1773058266114873
13311	26-27	0.16709476739921314
13311	28-29	0.13452946002745847
13311	30-31	0.20378465452791517
13311	32-33	0.2057897273624647
13311	34-35	0.23627350355619114
13311	36-37	0.18368198008106162
13311	38-39	0.1705199798590442
13311	40-41	0.1923225154510746
13311	42-43	0.014087234952903316
13311	44-45	0.11298972679093566
13311	46-47	0.03127809729235054
13311	48-49	0.1096117367605629
13311	50-51	-0.029427436390868422
13311	52-53	0.03329634295764805
13311	54-55	-0.10642419301638029
13311	56-57	-0.13351990825363913
13311	58-59	-0.0380836531608324
13311	60-61	-0.04379333947316155
13311	62-63	0.14089467814480372
13311	64-65	0.0869433046427801
13311	66-67	0.14000660340247606
13311	68-69	0.004142835583955673
13311	70-71	-0.010543998767218454
13311	72-73	0.04870341375462317
13311	74-75	-0.11448257600788025
13311	76	0.11512952912130459
13312	1	0.09468426820613018
13312	2	0.18963243821366405
13312	3	0.1559452186662007
13312	4	0.16219411578506993
13312	5	0.1756586945038663
13312	6	0.1418019394935044
13312	7	0.3118132009804313
13312	8	0.2032054917333994
13312	9	0.2161225238718174
13312	10-11	0.207677989314341
13312	12-13	0.22194158320078827
13312	14-15	0.1942295441419759
13312	16-17	0.2804876438354995
13312	18-19	0.188855239180441
13312	20-21	0.2121224331758853
13312	22-23	0.06438115636287733
13312	24-25	0.10626260901976536
13312	26-27	0.2110084834276975
13312	28-29	0.23276172758497182
13312	30-31	0.2151714002375158
13312	32-33	0.19576713921012612
13312	34-35	0.20508867452355872
13312	36-37	0.2336556615418175
13312	38-39	0.1540458731245451
13312	40-41	0.1936193292249584
13312	42-43	0.1893611588680031
13312	44-45	0.2489987621089469
13312	46-47	0.22422938562809946
13312	48-49	0.06701923226359696
13312	50-51	-0.008844149619243069
13312	52-53	0.17148039890678746
13312	54-55	0.00489805191961068
13312	56-57	0.09106449388963256
13312	58-59	0.04283547175111124
13312	60-61	0.15787090457396147
13312	62-63	0.17772396000641777
13312	64-65	0.20896122709683596
13312	66-67	0.2723838997106398
13312	68-69	0.17939478966818712
13312	70-71	-0.011519578045138701
13312	72-73	0.1873953255351637
13312	74-75	0.11642234125904594
13312	76	0.07403925567501801
21101	1	-0.30125555547762417
21101	2	-0.058181766955978986
21101	3	-1.833677362886874
21101	4	-2.5372602299291387
21101	5	-1.5111302979877124
21101	6	-1.8857894644086954
21101	7	-2.2847567126772645
21101	8	-1.7770383730605488
21101	9	-1.8080732942918445
21101	10-11	-1.5710187957741368
21101	12-13	-1.464484245040687
21101	14-15	-2.2714332760100078
21101	16-17	-2.5875248490146987
21101	18-19	-3.0534252507281323
21101	20-21	-1.4201238285021063
21101	22-23	-1.9672005147374136
21101	24-25	-2.0907766944311987
21101	26-27	-1.4601281298840902
21101	28-29	-3.322688913853888
21101	30-31	-1.3809581767669314
21101	32-33	-3.665785569541228
21101	34-35	-1.6695288681255391
21101	36-37	-2.3145702644982293
21101	38-39	-2.7817851184237767
21101	40-41	-0.9777328917550534
21101	42-43	-2.444370287518524
21101	44-45	-1.8366295165079265
21101	46-47	-1.830785955844867
21101	48-49	-3.958826400815269
21101	50-51	-2.0744350859192267
21101	52-53	-1.5410702053001941
21101	54-55	-0.3748540746421014
21101	56-57	-0.9636607063335276
21101	58-59	-3.4853994885213027
21101	60-61	-3.425149532930554
21101	62-63	-2.394617596161197
21101	64-65	-0.9287543891309582
21101	66-67	-2.035723860258443
21101	68-69	-1.7715158787426581
21101	70-71	0.10591749730498634
21101	72-73	-0.8982522718222725
21101	74-75	-1.2089432853575133
21101	76	-5.381861494950506
21102	1	0.020591951853752732
21102	2	-0.7121407112375024
21102	3	-0.3747330813619456
21102	4	-0.7476707871138899
21102	5	-0.42608630971791683
21102	6	-0.9983261213001953
21102	7	-1.5024986481611364
21102	8	-1.0563638862570315
21102	9	-0.8773548192185316
21102	10-11	-0.9786434292052277
21102	12-13	-1.4404739811110687
21102	14-15	-1.2089332760100078
21102	16-17	-1.381329834351952
21102	18-19	-1.1958372741885483
21102	20-21	-1.0836135645724951
21102	22-23	-1.227097875441224
21102	24-25	-1.3607547002962974
21102	26-27	-1.3164331152213293
21102	28-29	-1.1914572422996343
21102	30-31	-1.009990434831444
21102	32-33	-1.043168267488447
21102	34-35	-0.6803426511167459
21102	36-37	-1.1166230504219783
21102	38-39	-1.1804288134384464
21102	40-41	-0.9517064987931789
21102	42-43	0.005959624504932037
21102	44-45	-0.29722335815015555
21102	46-47	0.4399251878501502
21102	48-49	-0.35050528644576673
21102	50-51	-0.49415649354385494
21102	52-53	-0.9569426393177878
21102	54-55	-0.18955348813183548
21102	56-57	-0.5461387121986263
21102	58-59	-0.38880857943039615
21102	60-61	-0.1703841370361303
21102	62-63	-1.1096102647829014
21102	64-65	-0.4721928055532487
21102	66-67	-1.0665156491147485
21102	68-69	-0.5999616265432408
21102	70-71	-0.10616705792472914
21102	72-73	-0.18533429899051157
21102	74-75	-0.7813733708108828
21102	76	-0.7412364949505061
21103	1	-0.06608896169477063
21103	2	0.10404829156817286
21103	3	0.03087040082071013
21103	4	0.06224478044517312
21103	5	0.0690496474889919
21103	6	-0.06487894401828953
21103	7	-0.028962449718676453
21103	8	-0.0506410973643554
21103	9	0.14747998687528963
21103	10-11	0.0014153064058675113
21103	12-13	-0.06626881290171127
21103	14-15	0.08492668937793724
21103	16-17	0.027457891478611884
21103	18-19	0.007857628399492
21103	20-21	0.05611294773838438
21103	22-23	0.015963324967820824
21103	24-25	-0.015425689099828332
21103	26-27	-0.058874838482203984
21103	28-29	-0.010301147168924274
21103	30-31	-0.06032213370655626
21103	32-33	0.0292794211079368
21103	34-35	-0.0299129503012594
21103	36-37	-0.03978572156503901
21103	38-39	0.059152720276941295
21103	40-41	0.0983779814630239
21103	42-43	0.10320977262169606
21103	44-45	0.09652154678580871
21103	46-47	0.30265755732515487
21103	48-49	0.3168922887316725
21103	50-51	0.3442815393946219
21103	52-53	0.3865038225885513
21103	54-55	0.3532013684427824
21103	56-57	0.3514630672100836
21103	58-59	0.3466195779146446
21103	60-61	0.49105596266571894
21103	62-63	0.3321576880287864
21103	64-65	0.3472498732092788
21103	66-67	0.40774063297705965
21103	68-69	0.45424790143504623
21103	70-71	0.4671825217589216
21103	72-73	0.44766123478522246
21103	74-75	0.542456563862153
21103	76	0.3585652008919453
21104	1	-0.0625087286557573
21104	2	0.10529329429630963
21104	3	0.11955861542495327
21104	4	0.06846077805798245
21104	5	0.06689671493497329
21104	6	0.09381374459206882
21104	7	0.06036123667571758
21104	8	-0.0420993599963424
21104	9	-0.034180479163190114
21104	10-11	0.10898774959678548
21104	12-13	-0.0161572949181803
21104	14-15	0.060209169835893306
21104	16-17	-0.008852144095946812
21104	18-19	-0.008284304125979247
21104	20-21	0.07920394421430643
21104	22-23	0.004141374751959859
21104	24-25	-0.0540253212300712
21104	26-27	-0.04364352477339395
21104	28-29	-0.00796271379550717
21104	30-31	0.06418011630648124
21104	32-33	0.04722202839609935
21104	34-35	0.21265003278285377
21104	36-37	0.11239737398557281
21104	38-39	0.11411430512844589
21104	40-41	0.05903917547213666
21104	42-43	0.17240567845099264
21104	44-45	0.2145636251331169
21104	46-47	0.21563341081648701
21104	48-49	0.32489421572575594
21104	50-51	0.21857726067113958
21104	52-53	0.32023337399302676
21104	54-55	0.2050167578977664
21104	56-57	0.3949947954682287
21104	58-59	0.2675009893181439
21104	60-61	0.43431572377010497
21104	62-63	0.30274433124694156
21104	64-65	0.3494802587047303
21104	66-67	0.3923180039568308
21104	68-69	0.3527439139200723
21104	70-71	0.2589698187929059
21104	72-73	0.21820826749001299
21104	74-75	0.16106446677780895
21104	76	-0.3587056723230724
21105	1	-0.05202414444803338
21105	2	0.14741918346436478
21105	3	0.13186083077034283
21105	4	0.08651660266810168
21105	5	0.04657962429184437
21105	6	0.022941162161352224
21105	7	0.1427782705906182
21105	8	0.14476960212694934
21105	9	0.06672152192697212
21105	10-11	0.026340341592437255
21105	12-13	-0.02532747102851829
21105	14-15	0.01771488255057818
21105	16-17	0.0077892522123192975
21105	18-19	-0.026844315362154703
21105	20-21	0.017627266567124877
21105	22-23	-0.03444638158787683
21105	24-25	0.03879516296947827
21105	26-27	0.018233483291204777
21105	28-29	0.04438373707522203
21105	30-31	-0.16784818012241942
21105	32-33	-0.08451918884709642
21105	34-35	-0.02188270018771732
21105	36-37	0.015096623093356243
21105	38-39	0.02367687189789791
21105	40-41	0.024545963914398783
21105	42-43	-0.025020591760757327
21105	44-45	0.06230516046016277
21105	46-47	0.08277333168280876
21105	48-49	0.06864369221834465
21105	50-51	-0.03873181822333294
21105	52-53	0.10062364570509175
21105	54-55	0.10322022897445748
21105	56-57	0.14120012868275467
21105	58-59	0.0825798741247965
21105	60-61	0.10354601876556302
21105	62-63	0.0013157722853236464
21105	64-65	0.2076170697144164
21105	66-67	0.26703093215785856
21105	68-69	0.17290371902188184
21105	70-71	0.0028740216225671134
21105	72-73	0.13161910380449626
21105	74-75	-0.02170876170307423
21105	76	0.07611903002832321
21106	1	0.02950044303272037
21106	2	0.03137470682436927
21106	3	0.03233373856908628
21106	4	0.11885177773192979
21106	5	0.11502019235614824
21106	6	-0.04703545210133342
21106	7	0.15816655249856382
21106	8	-0.002525613479782862
21106	9	0.06400281984389267
21106	10-11	0.046220382079702915
21106	12-13	0.02079657213997166
21106	14-15	-8.175530853193891E-4
21106	16-17	-0.015759965792796038
21106	18-19	-0.01484059769296664
21106	20-21	-0.05496395689594635
21106	22-23	-0.012000919071589067
21106	24-25	0.014079749201428626
21106	26-27	-0.02923735331419408
21106	28-29	0.0397886970276673
21106	30-31	-6.446404389208737E-4
21106	32-33	0.07999818260901037
21106	34-35	0.01620327821505896
21106	36-37	0.03917245764133526
21106	38-39	-0.030442881213858186
21106	40-41	-0.007324230442542046
21106	42-43	-0.20479262101930829
21106	44-45	0.04356413828192984
21106	46-47	0.0011938962682691567
21106	48-49	0.03620402574772896
21106	50-51	0.11809409926349446
21106	52-53	0.04701172377778562
21106	54-55	0.19849820178086475
21106	56-57	0.12171011616372596
21106	58-59	0.08160813714639659
21106	60-61	0.19528584825507522
21106	62-63	-0.11336647234345065
21106	64-65	0.04564569270347363
21106	66-67	-0.0055415740404214375
21106	68-69	-0.024605816857786067
21106	70-71	-0.061626098643621674
21106	72-73	0.10705347737667381
21106	74-75	0.09379745146357976
21106	76	-0.3109789022069265
21107	1	0.03885896598625749
21107	2	0.1363357847031601
21107	3	0.13526491402744867
21107	4	0.07103724135157918
21107	5	0.08862252059179454
21107	6	0.029475322019443695
21107	7	0.05593575095683434
21107	8	0.05992858643015353
21107	9	0.16447889833183638
21107	10-11	0.06590904147734733
21107	12-13	0.04659001608247593
21107	14-15	0.06332416610685954
21107	16-17	0.04998093040699558
21107	18-19	0.045473991723056884
21107	20-21	0.012256937582463934
21107	22-23	-7.522805730317828E-4
21107	24-25	0.057914488838711975
21107	26-27	0.06974258889814422
21107	28-29	0.011321649150701774
21107	30-31	0.06897869416524571
21107	32-33	0.11625465523382417
21107	34-35	0.06566692089889159
21107	36-37	0.052699248843794066
21107	38-39	0.08557217770400882
21107	40-41	-0.02319077818855675
21107	42-43	0.04736469733266091
21107	44-45	0.060649741772138555
21107	46-47	0.049466908875679394
21107	48-49	0.06426962970157746
21107	50-51	0.04581328568428944
21107	52-53	0.07829369456985091
21107	54-55	-0.019046008531596215
21107	56-57	0.020839211173871774
21107	58-59	0.029936965395286563
21107	60-61	0.22134574748565683
21107	62-63	0.06920162889291248
21107	64-65	0.01434618712968927
21107	66-67	-0.004847114465903246
21107	68-69	-0.014972510713455733
21107	70-71	0.05732856406417852
21107	72-73	0.026550588596265357
21107	74-75	0.003212479942170887
21107	76	0.2532281911481462
21108	1	0.09742450916489886
21108	2	0.12448753597008988
21108	3	0.08420135112412552
21108	4	0.02479569127198289
21108	5	0.14496424621928838
21108	6	0.12810506715869963
21108	7	0.1536026672600812
21108	8	0.1393145606808659
21108	9	0.03669436277775873
21108	10-11	0.06715460147945862
21108	12-13	0.06809883775772363
21108	14-15	0.009143270309614593
21108	16-17	-0.04387308804759016
21108	18-19	0.06340979346532549
21108	20-21	0.03563305782274284
21108	22-23	0.006965045964264505
21108	24-25	0.029322075013475057
21108	26-27	0.017052878214286693
21108	28-29	0.04152115629588593
21108	30-31	0.09146492481031743
21108	32-33	0.029550418108080123
21108	34-35	0.06971618663101253
21108	36-37	0.13940871176879455
21108	38-39	0.15623641103473318
21108	40-41	0.14294804156984497
21108	42-43	0.10279244854364578
21108	44-45	0.09069044373423196
21108	46-47	0.09411027831011864
21108	48-49	-0.010793708785762135
21108	50-51	0.03953524327219071
21108	52-53	0.08011763285976059
21108	54-55	0.0996100326432412
21108	56-57	0.0077925216861629565
21108	58-59	-0.010801650202594715
21108	60-61	-0.027316985026367036
21108	62-63	0.07281773997807761
21108	64-65	0.0888899351028627
21108	66-67	0.0519217020223266
21108	68-69	0.08750430344534266
21108	70-71	0.08899378192458585
21108	72-73	0.13127839068266667
21108	74-75	-0.039014467809913356
21108	76	0.3542026942386798
21109	1	4.800443974453117E-4
21109	2	0.09215955281379706
21109	3	0.06677326844316056
21109	4	0.09210665536064866
21109	5	0.0399516633739978
21109	6	0.0351046595372253
21109	7	0.13726622044190862
21109	8	0.08376562461936743
21109	9	-0.001719838708027055
21109	10-11	0.03830614957008294
21109	12-13	0.0443320669211289
21109	14-15	0.11072440033854036
21109	16-17	0.025213294027281563
21109	18-19	0.08732788361353983
21109	20-21	-0.02002120948635877
21109	22-23	0.02566523281981148
21109	24-25	0.03331200409198232
21109	26-27	0.030894937085975016
21109	28-29	0.07786879818823422
21109	30-31	0.06815617651019323
21109	32-33	0.10644037076127688
21109	34-35	0.09257794488476634
21109	36-37	0.06701584707961672
21109	38-39	0.0513945386180481
21109	40-41	0.07013044714746286
21109	42-43	0.03029430547926637
21109	44-45	0.07685273146418581
21109	46-47	0.016682855663368912
21109	48-49	0.06662093131204472
21109	50-51	-0.007498107664567044
21109	52-53	0.14997964232622962
21109	54-55	0.14856060902118884
21109	56-57	-0.09461919308660782
21109	58-59	0.00200723555395399
21109	60-61	0.1461265616194325
21109	62-63	0.023790273805190054
21109	64-65	0.10834412039783103
21109	66-67	-0.052924420090811
21109	68-69	0.07165170985859959
21109	70-71	-0.040440048177096344
21109	72-73	0.04986615358416202
21109	74-75	-0.06055349137151467
21109	76	0.12707814953068208
21110	1	-0.015481388684612796
21110	2	0.1364279167062996
21110	3	0.08055382139523459
21110	4	0.09529927848542741
21110	5	0.134976348939432
21110	6	0.045422464921436756
21110	7	0.14451545192180504
21110	8	0.03851006754697295
21110	9	0.09344908657984519
21110	10-11	0.11940367160659804
21110	12-13	0.11534041806454809
21110	14-15	0.06282163137179708
21110	16-17	0.03503260815440257
21110	18-19	0.046225145697349035
21110	20-21	0.019944130151920092
21110	22-23	0.05747686002513319
21110	24-25	0.05754618944155254
21110	26-27	0.03608152523911912
21110	28-29	0.006339776827218202
21110	30-31	0.03065098070629091
21110	32-33	0.11623838543839327
21110	34-35	-0.01108353381712135
21110	36-37	0.1737362703161125
21110	38-39	0.08428854284868237
21110	40-41	-0.009821224001505868
21110	42-43	-9.715328173811599E-4
21110	44-45	-0.07040050936492293
21110	46-47	-0.01710415524139819
21110	48-49	0.06296414123846006
21110	50-51	-0.12287861529505761
21110	52-53	-0.062275635933254136
21110	54-55	0.05916372613535259
21110	56-57	-0.07083201922102944
21110	58-59	0.05278528203121624
21110	60-61	0.02132469154559402
21110	62-63	-0.09910223693103148
21110	64-65	0.01686149729613362
21110	66-67	-0.09148364207818815
21110	68-69	0.09411073953378235
21110	70-71	0.078209195886771
21110	72-73	-0.018193581330706365
21110	74-75	-0.10968157204956697
21110	76	-0.24154692541408096
21111	1	-0.08819358110927666
21111	2	0.10352772317574832
21111	3	0.07087729388625164
21111	4	-0.02441319041145107
21111	5	0.0871466558235916
21111	6	0.0028457438818989544
21111	7	0.1284800634783423
21111	8	0.028280595608904946
21111	9	0.04617233789308983
21111	10-11	0.0813887421070163
21111	12-13	0.037651725778118816
21111	14-15	-0.024820060638155894
21111	16-17	0.057288621425065855
21111	18-19	0.03834568758288981
21111	20-21	-0.05705338159815909
21111	22-23	-0.022700082192173454
21111	24-25	0.12348481260992372
21111	26-27	0.0030430956012992283
21111	28-29	0.04490765075588854
21111	30-31	-0.016072823551375848
21111	32-33	-0.02379479122735262
21111	34-35	-0.026980686153315503
21111	36-37	0.0955820107039358
21111	38-39	0.05697811416632703
21111	40-41	0.005029309605511401
21111	42-43	-0.03988042232167999
21111	44-45	-0.031080465197767637
21111	46-47	-0.054181779104403915
21111	48-49	-0.05247425614620482
21111	50-51	-5.895147610246454E-4
21111	52-53	0.014631624476699301
21111	54-55	-0.1162836883106877
21111	56-57	0.04784319156588879
21111	58-59	-0.012742227023217367
21111	60-61	0.05912671180849571
21111	62-63	0.0776175794411671
21111	64-65	-0.0034022664478072784
21111	66-67	-0.035733125139131516
21111	68-69	-0.025154078569272542
21111	70-71	-0.07250392805865147
21111	72-73	-0.020363354944656464
21111	74-75	-0.05305950375171875
21111	76	0.21108722299820926
21112	1	-0.08037162951950805
21112	2	0.06034910304499874
21112	3	0.08774848436405236
21112	4	0.03904778713561541
21112	5	0.07067675674544915
21112	6	0.12433053878429234
21112	7	0.10961298230353123
21112	8	0.09460344446009117
21112	9	0.06412729641123605
21112	10-11	0.0428778045788647
21112	12-13	0.04438960526131552
21112	14-15	0.06648258871366863
21112	16-17	0.06636838096037678
21112	18-19	-0.02536241978806686
21112	20-21	0.010938638791920141
21112	22-23	0.043726605274649444
21112	24-25	0.031168900573547376
21112	26-27	0.03470543553228822
21112	28-29	0.044070290382144606
21112	30-31	-0.02580016812812147
21112	32-33	0.11917988408503533
21112	34-35	0.04614427617098471
21112	36-37	0.13596470835389596
21112	38-39	0.05526021005918125
21112	40-41	0.011194961102418688
21112	42-43	0.07851363859121108
21112	44-45	0.10263589711503585
21112	46-47	0.006365699134256886
21112	48-49	-0.019216825976975827
21112	50-51	-0.06898497853966745
21112	52-53	-0.09523965371094079
21112	54-55	-0.0502715058029537
21112	56-57	0.015067087336149143
21112	58-59	0.1289564772035945
21112	60-61	0.06066918432163959
21112	62-63	-0.1045576868668121
21112	64-65	1.2087029816143513E-4
21112	66-67	0.030752535817235582
21112	68-69	0.07443883258848416
21112	70-71	-0.07148648134361224
21112	72-73	0.07909875657237109
21112	74-75	-0.15492406024945637
21112	76	-0.204496630085643
21201	1	-0.11148280791885057
21201	2	0.1241021825593478
21201	3	0.10207428393462692
21201	4	0.08594344038522905
21201	5	0.07859246474502868
21201	6	0.10741795476762661
21201	7	0.04108187203809166
21201	8	0.15497333767012123
21201	9	0.004474682215288794
21201	10-11	0.05472428222004311
21201	12-13	0.03612271356116992
21201	14-15	0.035013873962320474
21201	16-17	0.024450087165384105
21201	18-19	0.025992604565800548
21201	20-21	-0.01705422463185613
21201	22-23	-0.05700807315717782
21201	24-25	-0.024609280967425207
21201	26-27	-0.06979126786006162
21201	28-29	0.05050583059868785
21201	30-31	0.045488259136455156
21201	32-33	-0.009074214059857866
21201	34-35	0.0034721851261494407
21201	36-37	0.022522489720508077
21201	38-39	-0.013624500003381002
21201	40-41	-0.04875591213518504
21201	42-43	-0.16511936721764897
21201	44-45	-0.03413744869968838
21201	46-47	-0.0404125173529053
21201	48-49	-0.06164353256749422
21201	50-51	-0.0742154414193621
21201	52-53	-0.15707495270703475
21201	54-55	2.8776358127657886E-4
21201	56-57	-0.012051091172239126
21201	58-59	-0.10999483877355232
21201	60-61	-0.1453866483532238
21201	62-63	-0.11328502423918962
21201	64-65	0.02896838220210185
21201	66-67	-0.0969917539580436
21201	68-69	-0.16301545624976654
21201	70-71	-0.22304372003002015
21201	72-73	-0.07822763564244894
21201	74-75	-0.24600713504806748
21201	76	-0.6954413516719562
21202	1	-0.062090702914790796
21202	2	0.11886877007872698
21202	3	0.09375548528613109
21202	4	0.06451549286380143
21202	5	0.15478374047728494
21202	6	0.10868726408742191
21202	7	0.1853150718611758
21202	8	0.11667013493649847
21202	9	0.04825867771398862
21202	10-11	0.08912009561351653
21202	12-13	0.06458039702613405
21202	14-15	0.1252482633095653
21202	16-17	0.13829509593249867
21202	18-19	0.06995330026767732
21202	20-21	0.07840539805996372
21202	22-23	0.08669186242826754
21202	24-25	0.09494106099761979
21202	26-27	0.061146360517653875
21202	28-29	0.04083500533003814
21202	30-31	0.05080153393598863
21202	32-33	0.1913200202973897
21202	34-35	-0.029094742583559707
21202	36-37	0.05585324628744104
21202	38-39	0.09564268082922212
21202	40-41	0.09209611767951742
21202	42-43	0.03257698461806058
21202	44-45	0.07059136629718665
21202	46-47	-0.07786046507218458
21202	48-49	0.057163428925569804
21202	50-51	-0.10613214061768161
21202	52-53	-0.0900046906085663
21202	54-55	-0.10707061371455495
21202	56-57	-0.009958767230457966
21202	58-59	0.03346454956741951
21202	60-61	0.03353366045260486
21202	62-63	-0.1965476058746276
21202	64-65	-0.07169884262844306
21202	66-67	-0.1432934446731693
21202	68-69	0.006749630530592299
21202	70-71	-0.049160175363638814
21202	72-73	-0.04370499128520322
21202	74-75	-0.10046887316595843
21202	76	-0.22499063402335295
21203	1	0.1127696899641677
21203	2	0.15892903248301238
21203	3	0.1048920620780649
21203	4	0.07480148115080354
21203	5	0.16039845376544193
21203	6	-0.001076981940251187
21203	7	0.10879167441950699
21203	8	0.11721127630831774
21203	9	-0.0069512746565010275
21203	10-11	0.03332903031282086
21203	12-13	-0.02647582989342112
21203	14-15	0.0021992625594151605
21203	16-17	0.035055796146586715
21203	18-19	0.03535455291842737
21203	20-21	0.0661314309649299
21203	22-23	0.026347872359359314
21203	24-25	-0.03888328629655291
21203	26-27	-0.003886895662482459
21203	28-29	0.05304741153180714
21203	30-31	0.11048642351357074
21203	32-33	0.10700545430169228
21203	34-35	0.0019998836276116094
21203	36-37	0.13757121392290372
21203	38-39	0.03299501566446139
21203	40-41	-0.00992509342143677
21203	42-43	-0.11000755153477826
21203	44-45	0.040840189255824555
21203	46-47	-0.06909850875447177
21203	48-49	-0.0728457269954319
21203	50-51	-0.13254410239661496
21203	52-53	-0.028945208399797195
21203	54-55	-0.19667647626912554
21203	56-57	-0.01622789549540471
21203	58-59	0.02895171377799244
21203	60-61	-0.1116319548273168
21203	62-63	-0.04147199404228985
21203	64-65	-0.09534142934757028
21203	66-67	-0.09252411249567416
21203	68-69	-0.15216201882559943
21203	70-71	-0.22985911731649367
21203	72-73	-0.04118224778826374
21203	74-75	-0.17101640821670827
21203	76	-0.061384419361907305
21204	1	0.021487326387013894
21204	2	0.11642999159975531
21204	3	0.025645389008143837
21204	4	0.03961743458338418
21204	5	0.07943834165752861
21204	6	0.11061428866703693
21204	7	0.09704032920684114
21204	8	0.02464528339422145
21204	9	0.015305014660917493
21204	10-11	0.0602577366867294
21204	12-13	0.01567330482456697
21204	14-15	0.015518386465544154
21204	16-17	-0.007420476735546799
21204	18-19	-0.009896241904257863
21204	20-21	0.01979901893229652
21204	22-23	-7.74499180714372E-4
21204	24-25	0.017304496025680294
21204	26-27	0.04034506050068387
21204	28-29	0.13206507221178043
21204	30-31	0.09688299350049334
21204	32-33	0.02138601379886751
21204	34-35	-0.01136610865948029
21204	36-37	0.20491447298250876
21204	38-39	0.03909915858952928
21204	40-41	0.055084133629797805
21204	42-43	0.058646346738534305
21204	44-45	0.1690781002818582
21204	46-47	0.047306837620674
21204	48-49	-0.1229421008413567
21204	50-51	-0.18988255821422229
21204	52-53	-0.13516114263408952
21204	54-55	-0.11122751529994446
21204	56-57	-0.18271070860842542
21204	58-59	-0.15231854502916065
21204	60-61	-0.07132967606184337
21204	62-63	-0.09969687185685672
21204	64-65	-0.1359931417468232
21204	66-67	8.827411644816152E-4
21204	68-69	-0.15367536937394988
21204	70-71	-0.03702696379954773
21204	72-73	-0.07883409990225232
21204	74-75	-0.10341101712092637
21204	76	-0.3975514367626438
21205	1	-0.1858051666527416
21205	2	0.03654029525600322
21205	3	0.12450596084584475
21205	4	0.03588745152247341
21205	5	0.09075622274961503
21205	6	0.054509714738770754
21205	7	0.02149688755314827
21205	8	-0.12725978723105413
21205	9	-0.03715595558216478
21205	10-11	-0.020876586672756048
21205	12-13	0.06575319015517067
21205	14-15	-0.05924019565286898
21205	16-17	0.01349311613506643
21205	18-19	-0.04831292353919281
21205	20-21	-0.11226362544911694
21205	22-23	-0.04136076099317876
21205	24-25	-0.04890151441968271
21205	26-27	0.03611862990853609
21205	28-29	0.016740809648418065
21205	30-31	-0.019337533045728605
21205	32-33	0.08731062861545524
21205	34-35	0.006954426805336311
21205	36-37	0.0054145934094549375
21205	38-39	-0.07127374966487565
21205	40-41	-0.09042419010382474
21205	42-43	-0.06389965027117483
21205	44-45	-0.019208548393599756
21205	46-47	-0.058364066708911366
21205	48-49	-0.11780588299316008
21205	50-51	-0.08953747931449385
21205	52-53	-0.08987025054032216
21205	54-55	-0.13442082040640457
21205	56-57	-0.19568154114649872
21205	58-59	-0.16927716102549084
21205	60-61	-0.06300550903851132
21205	62-63	-0.1902087985491292
21205	64-65	-0.15598467127425408
21205	66-67	-0.1462837056940387
21205	68-69	-0.031047602826880905
21205	70-71	-0.245779467043171
21205	72-73	-0.2291358781153221
21205	74-75	-0.21636586821338
21205	76	-0.36193994251450334
21206	1	-0.003112561454720719
21206	2	0.09788886314850842
21206	3	0.10672506445263608
21206	4	0.11221734455642007
21206	5	0.16097811100986803
21206	6	0.07929699815461078
21206	7	0.15259328960407004
21206	8	0.05959985297403847
21206	9	0.00788691924103091
21206	10-11	0.12495693083078407
21206	12-13	0.03542450159434907
21206	14-15	0.04808581875661133
21206	16-17	0.08655463266618568
21206	18-19	0.033365824692772605
21206	20-21	0.013306841753852439
21206	22-23	-0.05000838077747716
21206	24-25	0.07724356381582709
21206	26-27	-0.013629977764729517
21206	28-29	-0.006199430804201711
21206	30-31	0.03329103617279827
21206	32-33	0.09948796242026248
21206	34-35	0.024754108559221777
21206	36-37	-0.04447747233076882
21206	38-39	-0.017320542542783812
21206	40-41	-0.04003392018996266
21206	42-43	-0.10681562705565995
21206	44-45	-0.09136843550376028
21206	46-47	-0.0901324055655337
21206	48-49	-0.19886476949348264
21206	50-51	-0.16853477127396843
21206	52-53	-0.14026428985473416
21206	54-55	-0.19341215745451734
21206	56-57	-0.16643480457273085
21206	58-59	-0.24117415565036282
21206	60-61	-0.15564697210516698
21206	62-63	-0.2618890430302585
21206	64-65	-0.18146617177532676
21206	66-67	-0.10168728968165652
21206	68-69	-0.25385602848097477
21206	70-71	-0.18801106862930084
21206	72-73	-0.09292809000448443
21206	74-75	-0.1671607698817965
21206	76	-0.4863486744376857
21207	1	-0.072083044958692
21207	2	0.11881683051947789
21207	3	0.137150126594193
21207	4	0.08097258914519401
21207	5	0.02912215643024041
21207	6	0.019399876404769145
21207	7	0.08242421298893277
21207	8	0.10907663395207123
21207	9	0.0112815444178338
21207	10-11	0.045110236483928645
21207	12-13	0.010691070527336421
21207	14-15	0.04048818261551901
21207	16-17	-0.0058979205434539494
21207	18-19	-0.03799748074215614
21207	20-21	-0.04635103747826719
21207	22-23	-0.0754754095480692
21207	24-25	0.017778705288293395
21207	26-27	0.05922670882559089
21207	28-29	0.03509509736630889
21207	30-31	-0.07492732122695855
21207	32-33	0.04557487926662418
21207	34-35	-0.04526519351123426
21207	36-37	-0.0379924243860259
21207	38-39	-0.12143416844269694
21207	40-41	-0.0711605976713443
21207	42-43	-0.15782065937855094
21207	44-45	-0.025551124894285238
21207	46-47	-0.21992265823293877
21207	48-49	-0.09075015212228266
21207	50-51	-0.1440092347413966
21207	52-53	-0.13903299457025042
21207	54-55	-0.17741072982791906
21207	56-57	-0.18564543997991478
21207	58-59	-0.27853229215353537
21207	60-61	-0.0932368846646412
21207	62-63	-0.1122235858723144
21207	64-65	-0.3132261693225473
21207	66-67	-0.15260995005454703
21207	68-69	-0.12244060176816873
21207	70-71	-0.31248426465322154
21207	72-73	-0.29749796345687685
21207	74-75	-0.2552115627169016
21207	76	0.07214146237944874
21208	1	-0.06307353948458783
21208	2	0.08657153772769632
21208	3	0.020100584129391308
21208	4	0.046966138636019394
21208	5	0.08377622796923845
21208	6	0.014698305088479913
21208	7	0.06593867617838356
21208	8	0.09828121568992998
21208	9	0.05057328134869721
21208	10-11	0.05674417363600526
21208	12-13	0.044160517330347204
21208	14-15	0.0030186632817290615
21208	16-17	-0.02867065401569846
21208	18-19	-0.08522546469393433
21208	20-21	-0.09416596888543438
21208	22-23	-0.04460898995908025
21208	24-25	-0.00973714702326589
21208	26-27	0.01187952211322596
21208	28-29	0.025531362125732926
21208	30-31	-0.096977506219865
21208	32-33	0.07207459111445047
21208	34-35	0.07961889520652221
21208	36-37	0.037281083667650705
21208	38-39	0.10164782162174646
21208	40-41	-0.0688124661283851
21208	42-43	-0.016828399232721836
21208	44-45	-0.059000616321647215
21208	46-47	-0.008087598001139895
21208	48-49	-0.04528366184049304
21208	50-51	-0.0233467492762216
21208	52-53	-0.09199021097357019
21208	54-55	-0.08492077582594959
21208	56-57	-0.14933013981188026
21208	58-59	-0.08856312825871981
21208	60-61	-0.10554374291032076
21208	62-63	-0.12805911603035725
21208	64-65	0.01826614355947953
21208	66-67	-0.07306616219752726
21208	68-69	-0.017942169487305648
21208	70-71	-0.08799078160184592
21208	72-73	-0.03726315459765317
21208	74-75	-0.022196052387592147
21208	76	0.006842823986367819
21209	1	-0.05920234144419112
21209	2	0.09562816222480208
21209	3	0.030172232302490443
21209	4	0.10656074777458002
21209	5	0.10068618785749806
21209	6	0.049712518891730895
21209	7	0.14868046469680962
21209	8	0.06278521281907956
21209	9	0.07506593520952265
21209	10-11	0.14772837417388018
21209	12-13	0.06863415527809025
21209	14-15	-0.01722215866020349
21209	16-17	0.04032105125879326
21209	18-19	0.03797863617846531
21209	20-21	0.0637244988239658
21209	22-23	0.052360804564898444
21209	24-25	0.054407236307241647
21209	26-27	0.05457908425802316
21209	28-29	0.06715640682496371
21209	30-31	0.06426560110342194
21209	32-33	0.12289331691255967
21209	34-35	0.04344952386156109
21209	36-37	0.056936470652274807
21209	38-39	0.040128371867474755
21209	40-41	-0.0016681944009420135
21209	42-43	0.006977762130681242
21209	44-45	-0.008243145449476685
21209	46-47	-0.039091125289616
21209	48-49	-0.03906372601991137
21209	50-51	-0.052072320380709414
21209	52-53	-0.06855931749641542
21209	54-55	0.04693157006873605
21209	56-57	0.012879300250581593
21209	58-59	-0.16830452971084497
21209	60-61	-0.11056120609434572
21209	62-63	-0.09675969368635862
21209	64-65	-0.11894398507747894
21209	66-67	-0.15455234451641076
21209	68-69	-0.07278102929370789
21209	70-71	-0.10223341904207928
21209	72-73	-0.14484952181871336
21209	74-75	-0.19970860230851173
21209	76	-0.20079837202691664
21210	1	-0.09644288247080013
21210	2	0.1139708718834278
21210	3	0.1782264201956849
21210	4	0.08474212707472617
21210	5	0.1247491476595961
21210	6	0.09984012055763714
21210	7	0.18222239403654328
21210	8	0.1522880537033231
21210	9	0.11708726517682777
21210	10-11	0.15701219243170783
21210	12-13	0.11876915114608266
21210	14-15	0.04150923319418354
21210	16-17	-0.00486070379403003
21210	18-19	0.01456700222040297
21210	20-21	-0.017697393516137083
21210	22-23	0.004953951236764453
21210	24-25	-0.008605875600750323
21210	26-27	0.08543604365717528
21210	28-29	0.033479036374956195
21210	30-31	0.09635337711984704
21210	32-33	0.09328387071602862
21210	34-35	0.05027544573967191
21210	36-37	0.1301458541524596
21210	38-39	0.06668518367555265
21210	40-41	0.10698682801044157
21210	42-43	0.07486012984191603
21210	44-45	0.08865363354787803
21210	46-47	0.019090969708905448
21210	48-49	0.05621476735309017
21210	50-51	-0.10232965079480749
21210	52-53	-0.05658453610131886
21210	54-55	0.055403420617508914
21210	56-57	-0.08740035808146729
21210	58-59	-0.02986321967296135
21210	60-61	-0.1293997031286338
21210	62-63	0.02739491212562939
21210	64-65	-0.059160336611896014
21210	66-67	0.01961221112407685
21210	68-69	0.07273094914872757
21210	70-71	0.03256900689383713
21210	72-73	-0.03482004199363331
21210	74-75	-0.10991306125391276
21210	76	-0.42128373647961226
21211	1	-0.10356451544411982
21211	2	0.1372421948769862
21211	3	0.11549091986967497
21211	4	0.03997065696277957
21211	5	0.12226767894089718
21211	6	0.08209814678284033
21211	7	0.203611992538832
21211	8	0.05210223131154379
21211	9	0.06880341853581484
21211	10-11	0.08477226884214417
21211	12-13	0.05388910358859533
21211	14-15	0.05724298704389952
21211	16-17	0.004442046180734849
21211	18-19	-0.0045237366112473865
21211	20-21	-0.018036113516636476
21211	22-23	0.026722076833422648
21211	24-25	0.021857941789249935
21211	26-27	0.07186134504603814
21211	28-29	0.04369914802187225
21211	30-31	0.14143491092074356
21211	32-33	0.10903165296931405
21211	34-35	0.04063565437680694
21211	36-37	0.09676145396836944
21211	38-39	0.0013781236165897326
21211	40-41	-0.0471097691221658
21211	42-43	-0.032062667190899674
21211	44-45	-0.009208790541514134
21211	46-47	0.052939266946054886
21211	48-49	-0.08102298515064632
21211	50-51	-0.16789298771502814
21211	52-53	-0.1234213660218515
21211	54-55	-0.04578743671021357
21211	56-57	-0.0762962738237718
21211	58-59	-0.21064108740335286
21211	60-61	-0.02704307144575324
21211	62-63	-0.09156464929509411
21211	64-65	-0.13329467318880717
21211	66-67	-0.1592806822767585
21211	68-69	-0.17754424327969076
21211	70-71	-0.014270243787123604
21211	72-73	-0.08692504671688539
21211	74-75	-0.21541173838547678
21211	76	-0.2492478111791243
21212	1	-0.06200671018016379
21212	2	0.1420832165745587
21212	3	0.1292341436549087
21212	4	0.0564960956325713
21212	5	0.07178746510965084
21212	6	0.13096522340757843
21212	7	0.20386187665346966
21212	8	0.09875979781702426
21212	9	0.13666659861064545
21212	10-11	0.2087366465091378
21212	12-13	0.04764703221673727
21212	14-15	0.04445377476010037
21212	16-17	0.03929001214496708
21212	18-19	0.170596242380455
21212	20-21	0.06733545788251405
21212	22-23	0.10376998744317945
21212	24-25	0.060779163729009156
21212	26-27	0.16169528803542477
21212	28-29	0.11181507009988678
21212	30-31	0.10509798502024381
21212	32-33	0.14802669698804038
21212	34-35	0.151455435280603
21212	36-37	0.09240928624478073
21212	38-39	0.021553743438921913
21212	40-41	0.022198023298095393
21212	42-43	0.04098830941226339
21212	44-45	-0.03168906368141933
21212	46-47	-0.03455256460602385
21212	48-49	-0.005911922863042207
21212	50-51	-0.19222471082163395
21212	52-53	-0.18060742273979002
21212	54-55	-0.0487540084975322
21212	56-57	-0.011774331129302595
21212	58-59	-0.04985992017597596
21212	60-61	0.026239962217530888
21212	62-63	-0.09005995790570154
21212	64-65	-0.04915678951304159
21212	66-67	-0.10382919906207633
21212	68-69	-0.06290151292376578
21212	70-71	-0.2218425099734489
21212	72-73	-0.20000666677633916
21212	74-75	-0.31162751159111934
21212	76	-0.3982778039633814
21301	1	-0.001298734147361813
21301	2	0.19276726422262058
21301	3	0.17323122427107052
21301	4	0.10467165571935055
21301	5	0.12773410299820043
21301	6	0.1527474983317063
21301	7	0.16467926594929594
21301	8	0.07874487001736696
21301	9	0.14251411552771032
21301	10-11	0.09344246036533121
21301	12-13	0.11240527153812252
21301	14-15	0.09499171004687668
21301	16-17	0.08112833631174254
21301	18-19	0.10007042240933117
21301	20-21	0.13389898422840218
21301	22-23	0.09310569399547575
21301	24-25	0.13886186412087653
21301	26-27	0.05807887585508098
21301	28-29	0.17524660599930542
21301	30-31	0.12930125507374157
21301	32-33	0.07238527406203588
21301	34-35	0.09709042194516115
21301	36-37	0.10069381240268882
21301	38-39	0.18282904793508692
21301	40-41	0.16683920919162887
21301	42-43	0.036055399951528955
21301	44-45	0.044530814516910766
21301	46-47	0.14108074561843154
21301	48-49	0.13100887531216188
21301	50-51	0.06464790962582612
21301	52-53	-0.011636537761681609
21301	54-55	0.024120316942287445
21301	56-57	0.04572551232645594
21301	58-59	0.01844343618473232
21301	60-61	-1.2830742564062803E-4
21301	62-63	0.04556796827476717
21301	64-65	0.02666467669135386
21301	66-67	0.05750866029355706
21301	68-69	-0.07264079727752915
21301	70-71	-0.061646636068360294
21301	72-73	-0.02330071472503903
21301	74-75	-0.16512954119974665
21301	76	0.22696323887422665
21302	1	0.015193986715345886
21302	2	0.09190871407901824
21302	3	0.07165516617059353
21302	4	0.0031411277365407386
21302	5	0.09011392878207047
21302	6	-0.0045582020857182215
21302	7	0.1614003191846649
21302	8	0.010650804327298147
21302	9	0.08630247659757373
21302	10-11	0.03222861808881561
21302	12-13	0.0760386543137912
21302	14-15	0.050224552625216745
21302	16-17	0.03825729426043978
21302	18-19	-0.06346819545817084
21302	20-21	-0.03505725066591481
21302	22-23	0.009476985645214597
21302	24-25	0.034015109157436996
21302	26-27	0.004755325140983757
21302	28-29	0.05275786439104735
21302	30-31	0.1108580161872581
21302	32-33	0.004561859626974751
21302	34-35	0.05269435443980086
21302	36-37	3.3074654855624885E-4
21302	38-39	-0.0031970564371093246
21302	40-41	-0.12127081582027444
21302	42-43	-0.049495192394644505
21302	44-45	-0.12394921485712729
21302	46-47	-0.21758028247018757
21302	48-49	-0.15732748966680532
21302	50-51	-0.1526044181682522
21302	52-53	-0.11539160511878066
21302	54-55	-0.08169396240991489
21302	56-57	-0.006691094623732852
21302	58-59	-0.013683593240394032
21302	60-61	-0.13136179965596284
21302	62-63	-0.17977139269505216
21302	64-65	-0.03872943703193954
21302	66-67	-0.1795665496780856
21302	68-69	-0.016498888985289284
21302	70-71	-0.1605269801921736
21302	72-73	-0.21777471563598283
21302	74-75	-0.11748330416929065
21302	76	-0.23266794656341006
21303	1	-0.038816141459800946
21303	2	0.029942472882822813
21303	3	0.10229664186924126
21303	4	0.16422106329793706
21303	5	0.09468414099062983
21303	6	0.047416192098282295
21303	7	0.16083843681354182
21303	8	0.13188750781878866
21303	9	0.05163044706274178
21303	10-11	0.08992207956850251
21303	12-13	0.14526487907208008
21303	14-15	0.05327128223422761
21303	16-17	-0.0025728639728583858
21303	18-19	0.04931223724543088
21303	20-21	-0.0330815136183773
21303	22-23	-0.041909611257466395
21303	24-25	0.01657622004952941
21303	26-27	0.06756442915888528
21303	28-29	0.1788041788903172
21303	30-31	0.04740967771779481
21303	32-33	0.13228384792568448
21303	34-35	0.08646619423037549
21303	36-37	0.06561730983695213
21303	38-39	0.03211387349651318
21303	40-41	-0.11853712032043973
21303	42-43	-0.04549893307608244
21303	44-45	0.02255395863769394
21303	46-47	-0.13965236736299858
21303	48-49	-0.11485428490492922
21303	50-51	-0.1486054015850371
21303	52-53	-0.1284967502606733
21303	54-55	-0.07810592213203904
21303	56-57	-0.17286711999967963
21303	58-59	-0.14945389030946643
21303	60-61	-0.026836444305040175
21303	62-63	-0.14484316297215827
21303	64-65	-0.10071458379716347
21303	66-67	-0.03709411600198109
21303	68-69	-0.1490641181640484
21303	70-71	-0.13311281567179378
21303	72-73	-0.11098174686301832
21303	74-75	-0.17980431907587757
21303	76	-0.19670329345175475
21304	1	-0.010427532299473796
21304	2	0.1092460720966777
21304	3	0.15202583403714698
21304	4	0.11078930343909477
21304	5	0.0837575118214815
21304	6	0.0930090264843102
21304	7	0.1845466792031587
21304	8	0.21222999887294947
21304	9	0.09169564626450466
21304	10-11	0.0662133648121781
21304	12-13	0.11052884231061455
21304	14-15	0.041101698808127196
21304	16-17	0.030924706015348136
21304	18-19	0.09871746458135533
21304	20-21	0.01596928123307606
21304	22-23	0.02929297768997685
21304	24-25	0.11027661170451353
21304	26-27	0.03185248278446551
21304	28-29	0.05660960411639593
21304	30-31	0.183770057613998
21304	32-33	0.10846664628273572
21304	34-35	0.027480897746258393
21304	36-37	0.10091487078335604
21304	38-39	0.08427565665707704
21304	40-41	-0.01452498635941879
21304	42-43	0.10795816496579391
21304	44-45	0.03349399461365721
21304	46-47	-0.03632961800828838
21304	48-49	-0.07690568024519706
21304	50-51	-0.17187584335345463
21304	52-53	-0.06751959645328753
21304	54-55	-0.17820233991555767
21304	56-57	-0.18727353674202618
21304	58-59	-0.08413465142388787
21304	60-61	-0.04694453574383317
21304	62-63	-0.21870975365143863
21304	64-65	-0.18314787358622908
21304	66-67	-0.22581291431442452
21304	68-69	-0.26566254768619046
21304	70-71	-0.194695632859748
21304	72-73	-0.22512494853883425
21304	74-75	-0.2893326327258663
21304	76	-0.3595400663790791
21305	1	0.0025457043477423724
21305	2	0.200454571926155
21305	3	0.16138499302287102
21305	4	0.15803085508184367
21305	5	0.12479106276890661
21305	6	0.06908192085461451
21305	7	0.1999492978152304
21305	8	0.15270911727292003
21305	9	0.18809640091755142
21305	10-11	0.18361932211211496
21305	12-13	0.1441393866691527
21305	14-15	0.1566758967530788
21305	16-17	0.10899157046720376
21305	18-19	0.09700497781943795
21305	20-21	0.07651330911656373
21305	22-23	0.08498965717247842
21305	24-25	0.1786471260709135
21305	26-27	0.14592683771262216
21305	28-29	0.13547272137765276
21305	30-31	0.07343668953546256
21305	32-33	0.11638626773434879
21305	34-35	0.050169064235994654
21305	36-37	0.08911857637227172
21305	38-39	0.11236564587330378
21305	40-41	0.057325478248948514
21305	42-43	0.04212544997474055
21305	44-45	-0.012623452131066415
21305	46-47	-0.014652071242906572
21305	48-49	-0.08928931315352173
21305	50-51	-0.0665107709211199
21305	52-53	-0.05308153022516393
21305	54-55	-0.15572849010005996
21305	56-57	-0.056479483813149045
21305	58-59	0.008621012617645363
21305	60-61	-0.058363326761998735
21305	62-63	-0.11926221837106254
21305	64-65	-0.14509836020035038
21305	66-67	-0.3386942159436259
21305	68-69	-0.1225447445481862
21305	70-71	-0.15628651509034341
21305	72-73	-0.18893247238069932
21305	74-75	-0.2703586737481558
21305	76	-0.03690441340544126
21306	1	-0.05563805422035273
21306	2	0.1481548951605518
21306	3	0.09079637804279272
21306	4	0.12209029812603589
21306	5	0.10423359309641711
21306	6	0.20961070801747894
21306	7	0.22300246542460656
21306	8	0.1789570289079805
21306	9	0.15053544196794633
21306	10-11	0.11547987510738977
21306	12-13	0.07109212538821907
21306	14-15	0.08254779303231174
21306	16-17	0.07172240294305965
21306	18-19	0.10826021518177242
21306	20-21	0.056989290256417746
21306	22-23	0.04919793342696721
21306	24-25	-0.015834169824543665
21306	26-27	0.043217117619327894
21306	28-29	0.08400337725898055
21306	30-31	0.03274341817523663
21306	32-33	-0.0471797070511073
21306	34-35	0.1546188795574821
21306	36-37	0.08016047804892423
21306	38-39	0.06224700489527635
21306	40-41	-0.03086567202451107
21306	42-43	0.09697328875479627
21306	44-45	-0.04171021543417197
21306	46-47	0.007157389689673721
21306	48-49	-0.046375118718607666
21306	50-51	-0.09968712691682668
21306	52-53	-0.1486138496332572
21306	54-55	-0.05046927827582692
21306	56-57	-0.14735279707605287
21306	58-59	-0.10589401072292759
21306	60-61	-0.022954848138020623
21306	62-63	-0.02019934689758429
21306	64-65	0.10422839877860213
21306	66-67	-0.010614803524028105
21306	68-69	-0.007018436642816539
21306	70-71	-0.22130046222707023
21306	72-73	-0.062113076228293096
21306	74-75	-0.09403250232319493
21306	76	-0.12701013244018355
21307	1	0.040469608329345874
21307	2	0.20095232556687392
21307	3	0.14479628868288685
21307	4	0.02102269549711977
21307	5	0.09842039004651326
21307	6	0.06961189638009557
21307	7	0.20138822840615234
21307	8	-0.0037346403288154306
21307	9	0.11309263385778934
21307	10-11	0.11192370775366811
21307	12-13	0.1428598799289773
21307	14-15	0.10332292348845584
21307	16-17	0.15388034067781575
21307	18-19	0.15689930728515122
21307	20-21	0.0909539270053088
21307	22-23	0.08464697625208117
21307	24-25	0.0985068691456803
21307	26-27	0.026052763347024666
21307	28-29	0.06194963224125871
21307	30-31	0.04810374181943189
21307	32-33	0.11139650112271937
21307	34-35	0.1064443115722824
21307	36-37	0.08934800667815068
21307	38-39	0.031912393678233286
21307	40-41	0.01554999846370464
21307	42-43	-0.04232869451347909
21307	44-45	-0.03821904739540827
21307	46-47	-0.0769695781473203
21307	48-49	-0.05796766587584301
21307	50-51	-0.12579836314599646
21307	52-53	-0.16886377136281538
21307	54-55	-0.04117805938590635
21307	56-57	-0.08557457371477994
21307	58-59	0.06512259733014503
21307	60-61	-0.039929089230831494
21307	62-63	0.043547411360080446
21307	64-65	-0.005558614169828502
21307	66-67	-0.062313734794678055
21307	68-69	-0.01749534260753194
21307	70-71	-0.14929553594586054
21307	72-73	0.010495305458363191
21307	74-75	-0.21274311943454194
21307	76	0.11454949766639544
21308	1	-0.045649733290371586
21308	2	0.19057547501526884
21308	3	0.20536669690856257
21308	4	0.07134251665551261
21308	5	0.11216202731090519
21308	6	0.193747049431515
21308	7	0.17987385738209838
21308	8	0.12268267693587376
21308	9	0.14204651115841216
21308	10-11	0.16492641558413368
21308	12-13	0.1109395443878256
21308	14-15	0.1068926663403218
21308	16-17	0.09913025433984757
21308	18-19	0.1396671604012596
21308	20-21	0.1436591627002386
21308	22-23	0.1822701955122099
21308	24-25	0.07328077642210218
21308	26-27	0.09515225063233146
21308	28-29	0.20155827876466503
21308	30-31	0.04571909953662612
21308	32-33	0.13310667707919066
21308	34-35	0.08850435553514302
21308	36-37	0.1387544759878523
21308	38-39	-0.0016825346107864902
21308	40-41	0.09319010945294792
21308	42-43	0.03342936350380654
21308	44-45	0.08899232093079235
21308	46-47	0.09567036869805179
21308	48-49	-0.02785064368791268
21308	50-51	-0.1924814865936213
21308	52-53	-0.10061078259058576
21308	54-55	-0.022909864897741272
21308	56-57	-0.011792004327901395
21308	58-59	-0.1982110355650022
21308	60-61	-0.07274990770915934
21308	62-63	-0.042013375778282125
21308	64-65	0.0072871566680206
21308	66-67	-0.06624827340083783
21308	68-69	-1.7378903866216433E-4
21308	70-71	-0.1328520840565659
21308	72-73	-0.055441234395935624
21308	74-75	-0.032760669446112445
21308	76	0.05658508712071608
21309	1	-0.03676615964800689
21309	2	0.17884371869720184
21309	3	0.12923477398712535
21309	4	0.13392137762744483
21309	5	0.13463694492798695
21309	6	0.08905459190924603
21309	7	0.20661737393831459
21309	8	0.14047187466712785
21309	9	0.14415447259462866
21309	10-11	0.1341139791323016
21309	12-13	0.131029032449959
21309	14-15	0.1142020831060151
21309	16-17	0.12045946750641434
21309	18-19	0.10565067156736063
21309	20-21	0.10453309539737177
21309	22-23	0.08199303364968102
21309	24-25	0.03169256238577134
21309	26-27	0.09785618663703843
21309	28-29	0.14622482701226147
21309	30-31	0.04788249334534811
21309	32-33	0.13830461046233467
21309	34-35	0.11319702743674753
21309	36-37	0.06916518014236317
21309	38-39	-0.006368729998548872
21309	40-41	-0.03502307160089657
21309	42-43	0.003358674478313617
21309	44-45	-0.024476441614247335
21309	46-47	0.06875384484414582
21309	48-49	-0.042472411853772485
21309	50-51	-0.04950179836927049
21309	52-53	-0.03262850690232
21309	54-55	-0.07082573070190534
21309	56-57	-0.03034682868344163
21309	58-59	-0.05392373416797369
21309	60-61	-0.03929244495598283
21309	62-63	-0.09824098857943397
21309	64-65	0.018585372417895485
21309	66-67	0.06231055559678822
21309	68-69	0.16778623977088358
21309	70-71	0.023915861417485473
21309	72-73	0.020966568073440328
21309	74-75	0.015094860048272096
21309	76	0.32196733387831955
21310	1	0.03151137620539046
21310	2	0.16605068428131275
21310	3	0.1501175877914669
21310	4	0.11035149279638645
21310	5	0.1442441084084507
21310	6	0.1520223173418387
21310	7	0.2321146038488422
21310	8	0.12888827494467137
21310	9	0.06096271990993074
21310	10-11	0.11182460013167628
21310	12-13	0.06405792654324216
21310	14-15	0.11212646893038425
21310	16-17	0.15175450922242106
21310	18-19	0.10636708854049459
21310	20-21	0.15166758067538666
21310	22-23	0.08977651022301103
21310	24-25	0.06654732606658342
21310	26-27	0.12930370963942295
21310	28-29	0.142155430029419
21310	30-31	0.10159814293401581
21310	32-33	0.12688459689142206
21310	34-35	0.0805941006538049
21310	36-37	0.18450385927397406
21310	38-39	0.10533827054381817
21310	40-41	0.05445800577499682
21310	42-43	0.017184371979681146
21310	44-45	0.06982209639529913
21310	46-47	0.021704716582803485
21310	48-49	0.05285324323367746
21310	50-51	-0.08199458781808033
21310	52-53	-0.036345992986277054
21310	54-55	-0.030422559811078997
21310	56-57	-0.03032476227973291
21310	58-59	0.046847033719643605
21310	60-61	0.03065722280739891
21310	62-63	0.017567918011224037
21310	64-65	-0.08645750859218992
21310	66-67	0.03254071334399811
21310	68-69	0.13908375648082227
21310	70-71	-0.03583545089693985
21310	72-73	0.029241299347475547
21310	74-75	-0.01232983989753933
21310	76	0.07616807167566009
21311	1	-0.009626050784177664
21311	2	0.13548141752341536
21311	3	0.1491825048312201
21311	4	0.11630776102835938
21311	5	0.17035994865004866
21311	6	0.24371964432208415
21311	7	0.244079506780011
21311	8	0.05335290940282533
21311	9	0.23761606399079227
21311	10-11	0.19674168390231017
21311	12-13	0.1637974147528496
21311	14-15	0.14863242341512262
21311	16-17	0.2277352553626102
21311	18-19	0.15748844813184348
21311	20-21	0.18379429447237072
21311	22-23	0.15944307471182384
21311	24-25	0.1340363182936528
21311	26-27	0.1789753908633358
21311	28-29	0.22372455099603883
21311	30-31	0.17109360568320398
21311	32-33	0.1668972452905919
21311	34-35	0.17841758331075397
21311	36-37	0.23030226625422046
21311	38-39	0.18393340492624333
21311	40-41	0.13359742301166477
21311	42-43	0.1100535871641597
21311	44-45	0.1430285809570222
21311	46-47	0.23751593280771743
21311	48-49	0.24221238112566823
21311	50-51	0.10120794378093478
21311	52-53	0.029411916157052076
21311	54-55	0.1599208805022272
21311	56-57	0.024193831872921123
21311	58-59	0.13770828065342045
21311	60-61	0.11248268235614489
21311	62-63	0.18499607691822462
21311	64-65	0.09977725985527286
21311	66-67	0.15335317674936277
21311	68-69	0.17433085029682616
21311	70-71	0.0923239390551771
21311	72-73	0.06436840067397753
21311	74-75	0.06314328650296375
21311	76	0.39734122445617004
21312	1	-0.015716859948479822
21312	2	0.17616670503043963
21312	3	0.13391424718669853
21312	4	0.05593268178563093
21312	5	0.1722490172358313
21312	6	0.19074385477636469
21312	7	0.21049477289149365
21312	8	0.16315864165365213
21312	9	0.12663242161081456
21312	10-11	0.18097080524453446
21312	12-13	0.1320688817278466
21312	14-15	0.14646694328823884
21312	16-17	0.2035360946751652
21312	18-19	0.10897482708737272
21312	20-21	0.14284925440677654
21312	22-23	0.1452605775093332
21312	24-25	0.16538664739110231
21312	26-27	0.20744048924438374
21312	28-29	0.2166742369667105
21312	30-31	0.2249328107825903
21312	32-33	0.14920364239991812
21312	34-35	0.24442309848453903
21312	36-37	0.2133460484615881
21312	38-39	0.22296093984461152
21312	40-41	0.1968685273874442
21312	42-43	0.14112331572320613
21312	44-45	0.08683169859008188
21312	46-47	0.12727088595868707
21312	48-49	0.04395783015176136
21312	50-51	-0.0547687755423496
21312	52-53	-0.04851555370911598
21312	54-55	0.0800867080732246
21312	56-57	-0.05138145467300603
21312	58-59	0.07829213900011212
21312	60-61	0.2124142099660773
21312	62-63	8.507538936441961E-4
21312	64-65	0.0648092267105227
21312	66-67	0.021870528765596475
21312	68-69	0.08376756349817782
21312	70-71	-0.15543073646470873
21312	72-73	0.03938027886968598
21312	74-75	0.03177028683963101
21312	76	-0.09604632142346858
22101	1	0.634228315490116
22101	2	-11.34850434760114
22101	3	-5.511096717725582
22101	4	0.3659655765224734
22101	5	-7.274571158202768
22101	6	-2.305144303118375
22101	7	-13.919165314827804
22101	8	-0.5942426741358204
22101	9	0.6112815444178352
22101	10-11	-2.963491914053705
22101	12-13	0.046268443131353365
22101	14-15	-2.938099942676672
22101	16-17	-2.3832237737458897
22101	18-19	0.08635969550842049
22101	20-21	-0.5760378069967302
22101	22-23	-0.5263402996836533
22101	24-25	0.1941695421279377
22101	26-27	0.2441729453847259
22101	28-29	-5.199032999875392
22101	30-31	-3.3433237681647796
22101	32-33	-0.9238500856702601
22101	34-35	-1.379206287480379
22101	36-37	-6.131774565573497
22101	38-39	-3.0989894194990484
22101	40-41	1.2642025921159146
22101	42-43	-2.336843405798092
22101	44-45	-3.5301779036047023
22101	46-47	-4.228635418210459
22101	48-49	-2.598611347051829
22101	50-51	1.1459950216076535
22101	52-53	-4.288382033257179
22101	54-55	-6.036144397222742
22101	56-57	-1.8453811364410555
22101	58-59	1.347933844812026
22101	60-61	-7.40902050067249
22101	62-63	-1.7440799617525968
22101	64-65	1.4690950732346266
22101	66-67	-2.127121709720811
22101	68-69	-11.190870717452334
22101	70-71	2.3086056693479975
22101	72-73	-1.9649189384889425
22101	74-75	-0.21239156121957592
22101	76	-3.3401948282838383
22102	1	0.009228315490116046
22102	2	-0.36412934760113913
22102	3	-1.3704717177255823
22102	4	-1.2902844234775266
22102	5	-0.34227949153610027
22102	6	-0.8832693031183751
22102	7	-1.4556236481611364
22102	8	-1.3077843408024847
22102	9	-1.6543434555821648
22102	10-11	-0.43745024738704075
22102	12-13	-0.8417523902019752
22102	14-15	-0.9276832760100078
22102	16-17	-0.6774946070792183
22102	18-19	-0.4188486378249081
22102	20-21	-0.27395447366340164
22102	22-23	-0.8023819663503176
22102	24-25	-0.5688512912053909
22102	26-27	-0.5266603879486027
22102	28-29	0.06919616679127216
22102	30-31	-0.5646779348314439
22102	32-33	-1.23635008567026
22102	34-35	-1.090143787480379
22102	36-37	-0.9078162322401653
22102	38-39	-0.6640935861657127
22102	40-41	-1.1342349078840854
22102	42-43	-0.6936142391314277
22102	44-45	-0.6317404036047023
22102	46-47	-0.5671770848771231
22102	48-49	0.28940948628150664
22102	50-51	-0.49202581172567506
22102	52-53	-0.7857778665905144
22102	54-55	0.041980602777258014
22102	56-57	0.6207646968922802
22102	58-59	0.03803801147869734
22102	60-61	-0.19808300067249007
22102	62-63	-0.35605912841926113
22102	64-65	0.729511739901298
22102	66-67	-0.6766008763874751
22102	68-69	-0.9705686181179729
22102	70-71	-1.1188136854907142
22102	72-73	-0.438037218058831
22102	74-75	-0.7037037880610697
22102	76	-1.0325025205915317
22103	1	0.09130851599136847
22103	2	0.09103199325098998
22103	3	0.015532354956121708
22103	4	0.04766983717410156
22103	5	0.04184488189748237
22103	6	0.016597551518216846
22103	7	0.06047127665089391
22103	8	0.04485507022508273
22103	9	0.06146951434264736
22103	10-11	0.05937776013175977
22103	12-13	0.09388749075040437
22103	14-15	0.057357450807039356
22103	16-17	0.08184514855987857
22103	18-19	0.13084591104727394
22103	20-21	0.09517146618622263
22103	22-23	-0.04936661547312582
22103	24-25	0.04614322633847223
22103	26-27	-0.01052630273556332
22103	28-29	-0.015762323183665217
22103	30-31	0.05861858772494344
22103	32-33	0.15415743312673413
22103	34-35	0.11123857467500642
22103	36-37	0.16502693960053705
22103	38-39	0.30458536883585197
22103	40-41	0.21135669540305457
22103	42-43	0.19596121813415124
22103	44-45	0.2723696430106415
22103	46-47	0.35952233517981824
22103	48-49	0.408516054010299
22103	50-51	0.44771609191810313
22103	52-53	0.47812710360413035
22103	54-55	0.4616457090981356
22103	56-57	0.4986085943694576
22103	58-59	0.4208739708136662
22103	60-61	0.5244892925114968
22103	62-63	0.43957614771422726
22103	64-65	0.5345590768762349
22103	66-67	0.5166388176530816
22103	68-69	0.4967690010377481
22103	70-71	0.43279316011231117
22103	72-73	0.5908710899255993
22103	74-75	0.5883724752321129
22103	76	0.8414078270030245
22104	1	0.0748560916227774
22104	2	0.07879799175331925
22104	3	0.06722723844853817
22104	4	0.09619951196813403
22104	5	0.1655630832344066
22104	6	0.06145326869092571
22104	7	0.11024935302334882
22104	8	0.05919726269173964
22104	9	0.13926496165206714
22104	10-11	0.05896391459104677
22104	12-13	0.09715187023628147
22104	14-15	0.13721345185496148
22104	16-17	0.0967387176172565
22104	18-19	0.09460172492309482
22104	20-21	0.07281225716277362
22104	22-23	0.0668390508246901
22104	24-25	0.15873375099182851
22104	26-27	0.10050499552785652
22104	28-29	0.1281311497643287
22104	30-31	0.19847862054314902
22104	32-33	0.0653415044985266
22104	34-35	0.0756352878823705
22104	36-37	0.1503298663680681
22104	38-39	0.1331919459640929
22104	40-41	0.19593214275660387
22104	42-43	0.18268591290060954
22104	44-45	0.29367700240543115
22104	46-47	0.3303924366270792
22104	48-49	0.30342599839703865
22104	50-51	0.40771741884149293
22104	52-53	0.4352494646979821
22104	54-55	0.5816175172682989
22104	56-57	0.44839334219615523
22104	58-59	0.4143877875035926
22104	60-61	0.5448274482774096
22104	62-63	0.48485470139432607
22104	64-65	0.6451778390410254
22104	66-67	0.48526802140867176
22104	68-69	0.5987267039468733
22104	70-71	0.48229766537362195
22104	72-73	0.5035470778391158
22104	74-75	0.54008335602731
22104	76	0.47561082977274083
22105	1	0.10312232470670679
22105	2	0.15927215009471496
22105	3	0.11879959563847464
22105	4	0.09753239679897163
22105	5	0.11012546238094956
22105	6	0.02262067384015154
22105	7	0.11731702004162514
22105	8	0.07607222601779284
22105	9	0.01997970109986369
22105	10-11	0.08206300146088807
22105	12-13	0.09873580104226676
22105	14-15	0.07519690832179293
22105	16-17	0.09003851504059668
22105	18-19	-0.0020139604055557925
22105	20-21	0.046610042465630386
22105	22-23	-0.010403279714374492
22105	24-25	0.061729065937470295
22105	26-27	0.0018534369361944414
22105	28-29	0.12921200780509423
22105	30-31	0.07209481862477674
22105	32-33	0.16327549036660827
22105	34-35	0.12036168486985588
22105	36-37	0.16682187409084293
22105	38-39	0.16040329694181565
22105	40-41	0.06584694714312178
22105	42-43	0.11285427978075546
22105	44-45	0.1795173055312702
22105	46-47	0.1593706774593926
22105	48-49	0.29123144765969755
22105	50-51	0.2891271475950674
22105	52-53	0.32588985837320195
22105	54-55	0.2764281927888703
22105	56-57	0.3852095790720824
22105	58-59	0.34339578083518774
22105	60-61	0.46391529701460144
22105	62-63	0.3713752752434445
22105	64-65	0.27108117216270955
22105	66-67	0.37929855941777646
22105	68-69	0.378885327457958
22105	70-71	0.43949353903734334
22105	72-73	0.4422827911042191
22105	74-75	0.31539917319989286
22105	76	0.006125518036505184
22106	1	-0.01177168450988475
22106	2	0.010924223827430524
22106	3	0.1003318537029898
22106	4	0.17482271937961613
22106	5	0.09809550846389925
22106	6	0.1245699825959079
22106	7	0.13035849469600436
22106	8	0.015090659197518619
22106	9	0.13756725870354813
22106	10-11	0.11403189547009873
22106	12-13	0.06136368122659519
22106	14-15	0.09328100970427755
22106	16-17	0.13415717863507126
22106	18-19	0.05474064788937483
22106	20-21	-0.00941875937768799
22106	22-23	-0.013721252064605949
22106	24-25	-0.016020934062538572
22106	26-27	0.037553897765683075
22106	28-29	0.08806223821984815
22106	30-31	0.06929527945427338
22106	32-33	0.06629277147259671
22106	34-35	0.04936514109105161
22106	36-37	0.12837519378762607
22106	38-39	0.08254288467476556
22106	40-41	0.14381368734039057
22106	42-43	0.09176206555830646
22106	44-45	0.16970771263779483
22106	46-47	0.20886492480133967
22106	48-49	0.2979749048798723
22106	50-51	0.2788082432976111
22106	52-53	0.2869586527756667
22106	54-55	0.2511903422121975
22106	56-57	0.18374330095169
22106	58-59	0.2570815741785495
22106	60-61	0.3960162009329551
22106	62-63	0.22526127308476163
22106	64-65	0.27938789898357186
22106	66-67	0.3105613218497538
22106	68-69	0.30970227262223204
22106	70-71	0.16051745493259517
22106	72-73	0.12547143161454244
22106	74-75	0.3379327995988106
22106	76	0.2054904509039801
22107	1	0.03473779751672268
22107	2	0.14710844605864182
22107	3	0.05216396724469874
22107	4	0.07301341122386162
22107	5	0.11188039383044313
22107	6	0.08800599407947374
22107	7	0.044133109551857785
22107	8	0.06855570306957759
22107	9	0.1683152268407042
22107	10-11	0.07226617633217813
22107	12-13	0.05046695242468502
22107	14-15	0.09100657680629354
22107	16-17	0.07427221644186943
22107	18-19	0.04838441482156952
22107	20-21	0.03850130046622979
22107	22-23	0.014465436706579737
22107	24-25	0.08147023087216354
22107	26-27	0.06807142637349983
22107	28-29	0.08184255442218102
22107	30-31	0.13294757818865577
22107	32-33	0.07855580167760223
22107	34-35	0.0838562655906614
22107	36-37	0.22789246544412123
22107	38-39	0.11962468524665582
22107	40-41	0.17447552547270817
22107	42-43	0.1170277730073721
22107	44-45	0.06833059524426943
22107	46-47	0.2241980930841052
22107	48-49	0.055468747985258915
22107	50-51	0.19724419041168773
22107	52-53	0.11818899787039072
22107	54-55	0.13561459763734263
22107	56-57	0.09847157357499015
22107	58-59	0.2641716950121449
22107	60-61	0.28803099041514457
22107	62-63	0.16978542097066907
22107	64-65	0.12614396588563181
22107	66-67	0.1829121970428318
22107	68-69	0.09534592301874767
22107	70-71	0.10755728333640491
22107	72-73	0.02878189631906025
22107	74-75	0.10502771335122674
22107	76	-0.051010659116816015
22108	1	-0.021226743865451425
22108	2	0.08705246415691548
22108	3	0.045432394767352946
22108	4	0.0790803306208332
22108	5	0.05687787138080225
22108	6	0.08971154764476807
22108	7	0.1511192150384133
22108	8	0.030780879661051586
22108	9	-0.002907262817892331
22108	10-11	0.04559985153890267
22108	12-13	0.09690910640627948
22108	14-15	0.024072659546803266
22108	16-17	0.06962152491626483
22108	18-19	0.004439589987413228
22108	20-21	-6.185494124153479E-4
22108	22-23	-0.002645180030363292
22108	24-25	0.050491381208402686
22108	26-27	-0.010019630458494078
22108	28-29	0.08747538527629217
22108	30-31	-0.09238161628989161
22108	32-33	0.06399615514376222
22108	34-35	0.026390094656420615
22108	36-37	0.15660541746296985
22108	38-39	0.038954465890959966
22108	40-41	0.14976066149751688
22108	42-43	0.13370619706945774
22108	44-45	0.1663218221049405
22108	46-47	0.07217337737393592
22108	48-49	0.2244063457426364
22108	50-51	0.17191334408312997
22108	52-53	0.16536774771355311
22108	54-55	0.1453265396250032
22108	56-57	0.08322411716595468
22108	58-59	0.18715644836785117
22108	60-61	0.3118762547173404
22108	62-63	0.1776381517653718
22108	64-65	0.24955311300792715
22108	66-67	0.1053498923810352
22108	68-69	0.19612786546405658
22108	70-71	0.19572534454943025
22108	72-73	0.20234053456650258
22108	74-75	0.05937366527387411
22108	76	-0.02203271298258258
22109	1	-0.02158693214483165
22109	2	0.14314840698984455
22109	3	0.08907022718259938
22109	4	0.08188099110232727
22109	5	0.14724297646612428
22109	6	0.07048174028729903
22109	7	0.1106065271310186
22109	8	0.12167274044404053
22109	9	0.10265605749518869
22109	10-11	0.06280190898468874
22109	12-13	0.09384774196274748
22109	14-15	0.09431519366166441
22109	16-17	0.07072725574771965
22109	18-19	0.12239197152401005
22109	20-21	0.07115195371556382
22109	22-23	0.11653671756732109
22109	24-25	0.12627861280128627
22109	26-27	0.07708891644761451
22109	28-29	0.10939771798770437
22109	30-31	0.07348201925871223
22109	32-33	0.13972810019507165
22109	34-35	0.08364847044950352
22109	36-37	0.19126096647956103
22109	38-39	0.19884836817727347
22109	40-41	0.025007839272412014
22109	42-43	0.1064249321777666
22109	44-45	0.1342990625867415
22109	46-47	0.17646491623770544
22109	48-49	0.12447315272287796
22109	50-51	0.11679365960095112
22109	52-53	0.1966383526621982
22109	54-55	0.1586735299481319
22109	56-57	0.22936495870009566
22109	58-59	0.1741381833438922
22109	60-61	0.3161049755568328
22109	62-63	0.1893577494751355
22109	64-65	0.12168333775422013
22109	66-67	0.1918275736784949
22109	68-69	0.223670543420873
22109	70-71	0.15355378083522453
22109	72-73	0.15825143743083459
22109	74-75	0.20607145039240748
22109	76	0.17372262681008266
22110	1	0.020158808763657277
22110	2	0.09460103356477845
22110	3	0.10017009841791591
22110	4	0.1053153523072261
22110	5	0.1835753290917026
22110	6	-0.024314706705816036
22110	7	0.043745746457695134
22110	8	-0.10507974438992562
22110	9	0.07849006459720442
22110	10-11	0.13605031315108107
22110	12-13	0.0538824192150642
22110	14-15	0.13846022174784167
22110	16-17	-0.06100777972496019
22110	18-19	-0.040275207331632146
22110	20-21	0.03167893440834746
22110	22-23	-0.04614597980323509
22110	24-25	0.08729360789774887
22110	26-27	0.042706203979648194
22110	28-29	0.1046852362979962
22110	30-31	0.03247032750039125
22110	32-33	0.03481022823108759
22110	34-35	0.015412546600337862
22110	36-37	0.1604993507194763
22110	38-39	0.16483718737688235
22110	40-41	0.05472637035268235
22110	42-43	-0.02671472320706414
22110	44-45	-0.005337515992643205
22110	46-47	0.04267624826152172
22110	48-49	0.09162615066399127
22110	50-51	0.0874494111237567
22110	52-53	-0.11296281679860698
22110	54-55	-0.049951103337143365
22110	56-57	-0.06280811134306674
22110	58-59	0.11482932976579718
22110	60-61	0.14539724307413593
22110	62-63	0.0012827174055303203
22110	64-65	0.03543942967409208
22110	66-67	0.0099395970687155
22110	68-69	0.09877520146465457
22110	70-71	0.023054806372698522
22110	72-73	0.045905803779099585
22110	74-75	-0.07983139023175312
22110	76	-0.3246581051199975
22111	1	0.08438541346212247
22111	2	0.13878499830003221
22111	3	0.027606509923661093
22111	4	0.10661110637108706
22111	5	0.06990184950931422
22111	6	0.17671802193161312
22111	7	0.23850392253294928
22111	8	0.14754538641830806
22111	9	0.08343235847096508
22111	10-11	0.12334041956525965
22111	12-13	0.09496881445383565
22111	14-15	0.10760128554383641
22111	16-17	0.052080425054462864
22111	18-19	0.10406892144386859
22111	20-21	0.05521040779903785
22111	22-23	0.04792419617467658
22111	24-25	0.033501161665213885
22111	26-27	-0.010182952930037459
22111	28-29	0.07903041057875981
22111	30-31	0.03228320127252715
22111	32-33	0.10742669239315461
22111	34-35	0.07623501500462027
22111	36-37	0.19813019633126316
22111	38-39	0.08087149314265929
22111	40-41	0.16469885711355658
22111	42-43	0.10957154462143137
22111	44-45	0.12242507122367385
22111	46-47	0.12311521160015815
22111	48-49	0.05795404843257046
22111	50-51	0.08111105469723867
22111	52-53	0.11239451009598156
22111	54-55	0.07647019879535577
22111	56-57	0.19196166356898203
22111	58-59	0.0943519593864508
22111	60-61	0.07814049182606908
22111	62-63	0.05977360279460697
22111	64-65	0.12231077085299091
22111	66-67	0.09213342738390651
22111	68-69	0.13279269128361904
22111	70-71	0.15469371558170053
22111	72-73	0.1123092552342797
22111	74-75	0.10250055903491528
22111	76	0.1224047166535911
22112	1	0.0013562454534046253
22112	2	0.08837788905517385
22112	3	0.05512751271779592
22112	4	0.07056879595201337
22112	5	0.11392549999171564
22112	6	0.03628467174748096
22112	7	0.1098283781026339
22112	8	0.009918109070433445
22112	9	0.11368199626759434
22112	10-11	0.09699005902357527
22112	12-13	0.030218363116297553
22112	14-15	0.035118545509334353
22112	16-17	0.05525876414360198
22112	18-19	0.031619979797227415
22112	20-21	0.021627635910164145
22112	22-23	0.04223731492616167
22112	24-25	0.00472211673022116
22112	26-27	0.039757996688507546
22112	28-29	0.07777204578025732
22112	30-31	0.01937979956561975
22112	32-33	0.09267067117809091
22112	34-35	0.0960831787720906
22112	36-37	0.17554802419184057
22112	38-39	0.03992542969701418
22112	40-41	0.06445740525294497
22112	42-43	0.043173169368195374
22112	44-45	0.12099362256176249
22112	46-47	0.13872116434317405
22112	48-49	0.016798159161574233
22112	50-51	0.13619945090919572
22112	52-53	0.13281495956940859
22112	54-55	0.1440387585881311
22112	56-57	0.038860582374944386
22112	58-59	-0.0360734982359574
22112	60-61	0.17228678489902194
22112	62-63	0.060819058575432905
22112	64-65	0.062178321583800766
22112	66-67	0.16850150287402954
22112	68-69	-0.07730811925502934
22112	70-71	0.12226577422089235
22112	72-73	0.19247455207012365
22112	74-75	-0.06986290486591429
22112	76	0.0616203532343107
22201	1	-0.043805216763363575
22201	2	0.11753714145825356
22201	3	0.1393721654798732
22201	4	0.11248447393651162
22201	5	0.08860019729595336
22201	6	0.1691381634914606
22201	7	0.2206471318900114
22201	8	0.10595624601194942
22201	9	0.09494167513678775
22201	10-11	0.1497504843549322
22201	12-13	0.12825196117626092
22201	14-15	0.109214635328442
22201	16-17	0.13965204324757963
22201	18-19	0.11065637070024081
22201	20-21	0.030100300420144777
22201	22-23	0.1019631956275191
22201	24-25	0.08561597577386237
22201	26-27	0.08063216675443385
22201	28-29	0.08954330020985424
22201	30-31	0.09671601586477863
22201	32-33	0.17504164493502827
22201	34-35	0.10814807455428621
22201	36-37	0.16900588525282956
22201	38-39	0.21315388822811343
22201	40-41	0.2071268801654398
22201	42-43	0.16239729275923054
22201	44-45	0.1165968645030162
22201	46-47	0.0768265561511754
22201	48-49	0.03935211456136045
22201	50-51	0.08449164556777333
22201	52-53	0.008971028175587037
22201	54-55	0.08501124593732357
22201	56-57	0.05391942885548673
22201	58-59	0.030710447833222076
22201	60-61	0.3246563202664916
22201	62-63	0.04623951476780519
22201	64-65	0.18637030752968542
22201	66-67	-0.027065546259386508
22201	68-69	0.1839862839101869
22201	70-71	0.1957370914765093
22201	72-73	0.12075029290072337
22201	74-75	0.07715931755014793
22201	76	-0.45187428267429297
22202	1	-0.05367513665695256
22202	2	0.03740640176737031
22202	3	0.14677586156153666
22202	4	0.06958612100745754
22202	5	0.14118335578357488
22202	6	0.07459187426023561
22202	7	0.29114434931290134
22202	8	0.054274493045397776
22202	9	0.06286728676978726
22202	10-11	0.11448544584899167
22202	12-13	0.057869154142679236
22202	14-15	0.09118249721480254
22202	16-17	0.05765002174480571
22202	18-19	0.009551762118960028
22202	20-21	-0.05269605379250919
22202	22-23	-0.01871563881734062
22202	24-25	-0.018198312676062756
22202	26-27	0.012579718703094045
22202	28-29	0.060532909002887436
22202	30-31	0.0392658099061336
22202	32-33	0.06225712735247413
22202	34-35	0.027052483218469092
22202	36-37	-0.0015077313614213494
22202	38-39	0.018715510135486113
22202	40-41	0.06200324981561067
22202	42-43	0.09088543324615017
22202	44-45	0.02554965057486669
22202	46-47	-0.05460592106334872
22202	48-49	-0.07589733325941239
22202	50-51	0.05480925825830951
22202	52-53	-0.015551951266793651
22202	54-55	0.15060132155291228
22202	56-57	-0.0872840390001528
22202	58-59	-0.06969751045509298
22202	60-61	0.021913895661604954
22202	62-63	-0.09644151132513912
22202	64-65	-0.05336936092311362
22202	66-67	-0.1748781613657826
22202	68-69	-0.0714209210204757
22202	70-71	-0.1284915610914652
22202	72-73	-0.059152725035588105
22202	74-75	-0.19117574425391837
22202	76	-0.08995487216153109
22203	1	-0.01682951243654074
22203	2	0.20692583575570112
22203	3	0.05166773925608226
22203	4	0.09544371474532198
22203	5	0.12270199647518254
22203	6	0.16791634568275526
22203	7	0.21576651403914582
22203	8	0.11680575087593326
22203	9	0.058108060637863446
22203	10-11	0.055784061498712845
22203	12-13	0.06399293772467729
22203	14-15	0.07200819084471988
22203	16-17	0.08118619334391752
22203	18-19	0.013393075856335201
22203	20-21	0.02612486343110021
22203	22-23	0.08499021277521734
22203	24-25	0.003431413308007336
22203	26-27	0.04680576155774219
22203	28-29	0.02193550035967462
22203	30-31	0.07139179365939441
22203	32-33	0.1376449777994182
22203	34-35	0.09526479855629333
22203	36-37	0.1255362007640599
22203	38-39	0.10103506946951057
22203	40-41	0.052935315507447456
22203	42-43	-0.03586815547169664
22203	44-45	0.04284785354219878
22203	46-47	0.16317748389235476
22203	48-49	0.09779998000887957
22203	50-51	-0.01659535404954937
22203	52-53	-0.0756959517057183
22203	54-55	-0.008666852147591442
22203	56-57	0.13584274059120816
22203	58-59	0.11482505370780416
22203	60-61	0.0052575896696893665
22203	62-63	0.079693248236822
22203	64-65	0.046696774560771814
22203	66-67	0.049604713162189285
22203	68-69	-0.043869470351260986
22203	70-71	0.080842786404979
22203	72-73	-0.010303178025992565
22203	74-75	-0.21023350942633812
22203	76	-0.2522781616171734
22204	1	-0.0028821660962847773
22204	2	0.10475344276713372
22204	3	0.13167948624042225
22204	4	0.10987492496439799
22204	5	0.147053015546053
22204	6	0.11128629178247706
22204	7	0.23956934050741552
22204	8	0.18724929942414548
22204	9	0.1240294197719436
22204	10-11	0.1596903333495021
22204	12-13	0.07001726277252374
22204	14-15	0.11921828206364893
22204	16-17	0.16432107988962485
22204	18-19	0.13192154631106945
22204	20-21	0.12245133370203831
22204	22-23	0.013083685207753604
22204	24-25	0.030666237123220697
22204	26-27	0.0785449944876575
22204	28-29	0.14412091891591672
22204	30-31	0.10275744052265878
22204	32-33	0.12884113246004603
22204	34-35	0.11498634708052435
22204	36-37	0.1757724260199609
22204	38-39	0.1592359165407231
22204	40-41	0.19650125832365717
22204	42-43	0.11247516319679818
22204	44-45	0.07609384483959758
22204	46-47	-0.0793826468551444
22204	48-49	0.021794179153069138
22204	50-51	0.029416167298258245
22204	52-53	0.022323649978950755
22204	54-55	0.03428417420582974
22204	56-57	0.16776628074624966
22204	58-59	0.1121921889170352
22204	60-61	0.1136013699000884
22204	62-63	0.005245139805310828
22204	64-65	-0.04620443076092329
22204	66-67	-0.004549565781481135
22204	68-69	0.07428709027399094
22204	70-71	-0.07889571472118462
22204	72-73	0.025254773839144207
22204	74-75	0.03123991920688951
22204	76	-0.3346415865789929
22205	1	-0.05464802556013737
22205	2	0.1548835688302539
22205	3	0.12300830768379001
22205	4	0.10594299041293098
22205	5	0.029870776673948995
22205	6	0.0452227211616929
22205	7	0.1309005613250278
22205	8	0.16963837235392276
22205	9	-0.012377405328074076
22205	10-11	0.07937463968241332
22205	12-13	0.070501456494803
22205	14-15	0.048865989941432986
22205	16-17	0.011421436116712869
22205	18-19	0.0946412690073899
22205	20-21	0.06573708477815643
22205	22-23	-0.032363262228351175
22205	24-25	0.12071763171950778
22205	26-27	0.013324084101093092
22205	28-29	0.15467488644118532
22205	30-31	0.10195197058921934
22205	32-33	0.08744296910105476
22205	34-35	0.166107094789524
22205	36-37	0.13349889766664091
22205	38-39	0.08495108694922493
22205	40-41	-0.1408054857508887
22205	42-43	0.012172536668188627
22205	44-45	0.0041353206993193226
22205	46-47	0.05194969542309735
22205	48-49	-0.04595835006455218
22205	50-51	-0.08677639376302437
22205	52-53	-0.15607907072931937
22205	54-55	-0.043985128605378065
22205	56-57	0.04786593140565287
22205	58-59	0.12804215244018025
22205	60-61	0.1586690644739619
22205	62-63	0.11127383184239648
22205	64-65	-0.09317180535946079
22205	66-67	-0.053192922607046
22205	68-69	0.0442082439526672
22205	70-71	0.03277200479202946
22205	72-73	-0.04645346489127178
22205	74-75	-0.004520153497665547
22205	76	-0.07420584056676915
22206	1	0.017122679692892717
22206	2	0.20884484526207103
22206	3	0.13999362495354717
22206	4	0.1646061882471983
22206	5	0.1454231776794188
22206	6	0.08058211999122733
22206	7	0.1626811875794445
22206	8	0.0894163459717987
22206	9	0.09188194090608448
22206	10-11	0.144834339132359
22206	12-13	0.06623445842447495
22206	14-15	0.022676041463796537
22206	16-17	0.04144345933256233
22206	18-19	0.08069557769477598
22206	20-21	0.060325829366902894
22206	22-23	0.056922232177008425
22206	24-25	0.04874331726246339
22206	26-27	-0.00292419423577428
22206	28-29	0.08034961128291229
22206	30-31	0.14124151079303005
22206	32-33	0.11027622415698346
22206	34-35	0.09813724126501455
22206	36-37	0.13472217755875704
22206	38-39	0.20047304060823734
22206	40-41	0.10743506278114978
22206	42-43	0.11053248072672517
22206	44-45	-0.032666331487270384
22206	46-47	0.029456574975235128
22206	48-49	-0.03178925471407723
22206	50-51	-0.1287819907100527
22206	52-53	0.04277537719143254
22206	54-55	-0.016336926161351073
22206	56-57	0.002498496910874337
22206	58-59	0.039243994327016196
22206	60-61	0.0849568882685432
22206	62-63	-0.09896371658031455
22206	64-65	-0.06381068651356259
22206	66-67	-0.13902933471936763
22206	68-69	-0.1562302984247097
22206	70-71	-0.09046440268426181
22206	72-73	-0.08149253523525601
22206	74-75	-0.10644461818176154
22206	76	-0.3079097129798569
22207	1	0.01919157156699569
22207	2	0.17495523408342706
22207	3	0.10280944394768099
22207	4	0.03611820512620412
22207	5	0.08231597200262186
22207	6	0.11345377489180208
22207	7	0.1432051392893996
22207	8	0.018909766037538134
22207	9	0.10365011423128578
22207	10-11	0.0810718696282251
22207	12-13	0.04928332913098643
22207	14-15	0.0745248924467461
22207	16-17	0.06707771485407932
22207	18-19	-0.008138137542260893
22207	20-21	0.0395171204575675
22207	22-23	0.020107787748038675
22207	24-25	0.10235684192066685
22207	26-27	0.06954509537531095
22207	28-29	0.0775827905900286
22207	30-31	0.08328260078189231
22207	32-33	0.016935668993390607
22207	34-35	0.07486380861911357
22207	36-37	0.03003727454716909
22207	38-39	0.05433825772568923
22207	40-41	0.04878533610459357
22207	42-43	0.018614656283233444
22207	44-45	0.004293793927558909
22207	46-47	-0.09745268158506093
22207	48-49	-0.15195256284005865
22207	50-51	-0.09490930743502446
22207	52-53	-0.16739228536285822
22207	54-55	-0.06491572976815974
22207	56-57	-0.1782409664259177
22207	58-59	-0.04323019939259609
22207	60-61	-0.014388491273201964
22207	62-63	-0.021913191627113804
22207	64-65	-0.09553963279364552
22207	66-67	0.06076418715385756
22207	68-69	-0.11329323667286673
22207	70-71	-0.19578965470392973
22207	72-73	-0.2504832935263366
22207	74-75	-0.11977852011450807
22207	76	-0.49493645236106687
22208	1	0.04733372859552887
22208	2	0.07856117946438701
22208	3	0.07237906575020148
22208	4	0.12750403806093402
22208	5	0.10235191872030924
22208	6	0.09485569688162343
22208	7	0.17570648004399203
22208	8	0.14564336575022452
22208	9	0.050027983164277146
22208	10-11	0.07212062155883103
22208	12-13	0.11350491036782273
22208	14-15	0.08625903168229598
22208	16-17	0.06435457383246046
22208	18-19	0.05744231659105026
22208	20-21	0.049175868216941865
22208	22-23	0.06824659490324336
22208	24-25	0.1310641290225334
22208	26-27	0.13633818754997407
22208	28-29	0.12076756992517801
22208	30-31	0.031177656336645043
22208	32-33	0.18498182316164957
22208	34-35	0.1608222025481112
22208	36-37	0.20796902417009022
22208	38-39	0.19329488304751408
22208	40-41	0.18507513274893483
22208	42-43	0.026051781442568256
22208	44-45	0.1449126570079926
22208	46-47	0.1776175605332284
22208	48-49	0.19163197100412077
22208	50-51	0.08878468312018839
22208	52-53	0.14870590239611658
22208	54-55	0.1914160170465351
22208	56-57	0.17967164621761356
22208	58-59	0.17998939644369472
22208	60-61	0.2077666107750673
22208	62-63	0.17521021565514872
22208	64-65	0.07420293467154693
22208	66-67	0.04382798731042925
22208	68-69	0.19459948041192376
22208	70-71	0.09625411049175625
22208	72-73	-0.04085989385818323
22208	74-75	0.04720724485270722
22208	76	0.6303892475187354
22209	1	-0.08111469618081912
22209	2	0.013294684565099857
22209	3	0.15898583280103296
22209	4	0.04174126681567003
22209	5	0.1176861717146842
22209	6	0.10077656223887033
22209	7	0.09876807543692934
22209	8	0.2030815501738914
22209	9	0.07157189454593293
22209	10-11	0.09842098090786777
22209	12-13	0.11743269021362579
22209	14-15	0.052221719720137116
22209	16-17	-0.02284802652129514
22209	18-19	0.015622433908646371
22209	20-21	0.1048617090863857
22209	22-23	-0.009830194360567646
22209	24-25	0.06109240008410666
22209	26-27	0.05444906266341576
22209	28-29	0.06327841486984198
22209	30-31	0.024026075273880565
22209	32-33	0.06604459124405793
22209	34-35	0.0035150333280498103
22209	36-37	0.04187215807322531
22209	38-39	0.09673707622744843
22209	40-41	0.05727161664528779
22209	42-43	0.055951680474983334
22209	44-45	-0.0027571666723957833
22209	46-47	-0.10575819011017984
22209	48-49	-0.08287575237213929
22209	50-51	0.015504159171655374
22209	52-53	-0.07839924496114037
22209	54-55	0.010206084668652693
22209	56-57	0.06520701983171762
22209	58-59	0.009171610176288425
22209	60-61	0.04172398270732458
22209	62-63	0.11809725176585317
22209	64-65	-0.12117789501888865
22209	66-67	-0.0398079709632313
22209	68-69	-0.0290916091746638
22209	70-71	-0.23762742337764564
22209	72-73	-0.14158676648588653
22209	74-75	-0.018098006165068625
22209	76	-0.651846807581645
22210	1	-0.050435670724702675
22210	2	0.0587328723873739
22210	3	0.12129845746109069
22210	4	0.13937166497738573
22210	5	0.20858028732662248
22210	6	0.16958286517570542
22210	7	0.180585786072065
22210	8	0.11444964828424986
22210	9	0.10496333649135892
22210	10-11	0.11242231148717252
22210	12-13	0.16454338090657927
22210	14-15	0.13221405311119128
22210	16-17	0.07207011865312296
22210	18-19	0.07640373150306345
22210	20-21	0.05224095999541589
22210	22-23	0.05297235587828908
22210	24-25	0.1019332794436636
22210	26-27	0.10569888832939967
22210	28-29	0.1620621561651916
22210	30-31	0.08363391898819827
22210	32-33	0.10802814523152193
22210	34-35	0.09365413756270158
22210	36-37	0.14223673386153024
22210	38-39	0.106307798951228
22210	40-41	0.09069655135314036
22210	42-43	0.13528097750246815
22210	44-45	0.04180010873547957
22210	46-47	0.13804299821424593
22210	48-49	0.021130616524580148
22210	50-51	0.07961040883707682
22210	52-53	0.03232584735217614
22210	54-55	0.03089465646034739
22210	56-57	-0.10618359934079535
22210	58-59	0.022678529352553767
22210	60-61	0.14425994472457404
22210	62-63	-0.04598869245389636
22210	64-65	0.06715072654003507
22210	66-67	0.07120729027257511
22210	68-69	0.1022548409854025
22210	70-71	-0.0011274844769104675
22210	72-73	-0.04106299075856157
22210	74-75	-0.09874682481682129
22210	76	-0.02404362553469852
22211	1	-0.10055798510428104
22211	2	0.13833403337820016
22211	3	0.15802301055067147
22211	4	0.09905360369484839
22211	5	0.1755656471562297
22211	6	0.14772860942054677
22211	7	0.22358400114540444
22211	8	0.13507141209873197
22211	9	0.18614709777192218
22211	10-11	0.15194350438199677
22211	12-13	0.10834977155856507
22211	14-15	0.10699865153032562
22211	16-17	0.12139930390294751
22211	18-19	0.0990495719118627
22211	20-21	0.01783897383164401
22211	22-23	0.13079716611500913
22211	24-25	0.11925681451212711
22211	26-27	0.011320789520972596
22211	28-29	0.092598286094983
22211	30-31	0.1039354072291232
22211	32-33	0.15738399301640982
22211	34-35	0.08314865166482122
22211	36-37	0.1783424597190617
22211	38-39	0.09212528257823038
22211	40-41	0.17007160260641996
22211	42-43	0.0902030777933831
22211	44-45	0.03612445818190224
22211	46-47	0.06679049084731759
22211	48-49	0.058458668471665476
22211	50-51	0.013686745221932028
22211	52-53	0.08033281510788726
22211	54-55	0.010369671931286462
22211	56-57	0.06096149504487869
22211	58-59	0.01930870744759261
22211	60-61	0.16396613823620498
22211	62-63	0.023369670635446482
22211	64-65	0.056848733918506866
22211	66-67	0.015826290868027115
22211	68-69	-0.04635529542709804
22211	70-71	-0.05599445109403689
22211	72-73	0.10120488249018678
22211	74-75	0.028919688098831386
22211	76	-0.006435781881116043
22212	1	0.12402423385746175
22212	2	0.1658931922367124
22212	3	0.191167749705226
22212	4	0.06990742723536059
22212	5	0.18997082297326529
22212	6	0.14523310812009527
22212	7	0.16964281116231916
22212	8	0.14334003017878416
22212	9	0.15894718601693825
22212	10-11	0.09092985465377268
22212	12-13	0.08727114558220705
22212	14-15	0.1363106434755892
22212	16-17	0.11346805367001167
22212	18-19	0.13225476586534057
22212	20-21	0.0824283191797619
22212	22-23	0.12849149604834054
22212	24-25	0.07651974248205562
22212	26-27	0.13421115244837978
22212	28-29	0.12908180769146327
22212	30-31	0.1734034706759644
22212	32-33	0.1770724751348851
22212	34-35	0.14008362026354604
22212	36-37	0.2944013773604439
22212	38-39	0.1753015697359075
22212	40-41	0.0924981420739357
22212	42-43	0.15551444439685014
22212	44-45	0.0988136930339536
22212	46-47	0.3043070803193686
22212	48-49	0.16942679799566207
22212	50-51	0.08544009097398941
22212	52-53	0.13688244679038775
22212	54-55	0.2058575553209181
22212	56-57	0.21899235949693718
22212	58-59	0.06292540162038307
22212	60-61	0.08618372947037045
22212	62-63	0.26467608809871024
22212	64-65	0.18455304904151149
22212	66-67	0.1550690793420202
22212	68-69	0.2781419120888984
22212	70-71	0.05384147426707386
22212	72-73	0.2235317223429405
22212	74-75	0.11473429615465847
22212	76	0.094515225950623
22301	1	-0.058587539175448455
22301	2	0.007124609183886577
22301	3	0.1503401113413041
22301	4	0.08630689223951293
22301	5	0.1030781674234369
22301	6	0.16278853475665755
22301	7	0.2487399975861777
22301	8	0.0927928337089412
22301	9	0.15821245551059349
22301	10-11	0.12913126238449735
22301	12-13	0.13944212879059137
22301	14-15	0.07538753323854763
22301	16-17	0.08883788328687103
22301	18-19	0.11250888350732424
22301	20-21	0.0991617525958901
22301	22-23	0.09353308319551701
22301	24-25	0.12219046147833978
22301	26-27	0.08204797979156098
22301	28-29	0.13278643310010807
22301	30-31	0.154061313035335
22301	32-33	0.03444884083675959
22301	34-35	0.10826962774120119
22301	36-37	0.1187015218337848
22301	38-39	0.12143896355906492
22301	40-41	0.15535489392522805
22301	42-43	0.0991126869353991
22301	44-45	-0.0022418847065566183
22301	46-47	-0.024650511160949407
22301	48-49	-0.05340484227203035
22301	50-51	-0.018764142810297813
22301	52-53	0.007540099780918297
22301	54-55	-0.040996992341916894
22301	56-57	-0.07499022217583473
22301	58-59	-0.00913900052081118
22301	60-61	0.013608223778973638
22301	62-63	-0.036849332845989125
22301	64-65	-0.19064839731726124
22301	66-67	0.018798703172315356
22301	68-69	-0.05146021088189201
22301	70-71	-0.0746060847715313
22301	72-73	-0.02615751396450605
22301	74-75	-0.19128532058424952
22301	76	-0.4718270680570278
22302	1	0.044842840629780056
22302	2	0.10987554066701577
22302	3	0.1073390364643636
22302	4	0.10255775529342159
22302	5	0.11500053639685959
22302	6	0.1448556968816277
22302	7	0.2287862680399826
22302	8	0.17819680444890906
22302	9	0.16128154441783238
22302	10-11	0.12202950121631062
22302	12-13	0.12075633884830239
22302	14-15	0.12996337203468755
22302	16-17	0.11528646833977518
22302	18-19	0.13040066385106996
22302	20-21	0.07112234197905565
22302	22-23	0.036741637001640015
22302	24-25	0.15650659985605841
22302	26-27	0.14757145562681018
22302	28-29	0.15981243774099596
22302	30-31	0.23875258192833115
22302	32-33	0.17964153444147257
22302	34-35	0.17051438291068166
22302	36-37	0.18843027613972652
22302	38-39	0.1384822481975263
22302	40-41	0.15216823448204764
22302	42-43	0.04233025583219785
22302	44-45	0.21268580994846076
22302	46-47	0.1283740148707082
22302	48-49	-0.024821124845111342
22302	50-51	-0.11471974535395901
22302	52-53	-0.02805210231630184
22302	54-55	0.048360862404614124
22302	56-57	-0.03444073592824992
22302	58-59	-0.04312946083542357
22302	60-61	0.07248783910825551
22302	62-63	-0.015603227880660597
22302	64-65	0.04752501347257265
22302	66-67	0.19325918192352987
22302	68-69	0.22971998202519472
22302	70-71	-0.0712283593888543
22302	72-73	0.09124801238806413
22302	74-75	0.07271118498180584
22302	76	-0.0998847507644598
22303	1	0.06543636918139129
22303	2	0.0818647799156409
22303	3	0.08761692880685601
22303	4	0.0603168069475295
22303	5	0.09455635857575828
22303	6	0.021757262877152073
22303	7	0.06769150843841487
22303	8	0.03635016702749283
22303	9	0.07492807685631675
22303	10-11	0.06684924925725255
22303	12-13	0.10009953932822668
22303	14-15	0.020513032714823964
22303	16-17	0.10041716585143234
22303	18-19	0.0623104785061912
22303	20-21	0.057211633719148836
22303	22-23	0.02609258622238997
22303	24-25	0.09363822221742879
22303	26-27	0.10630941070911604
22303	28-29	0.06215268245122729
22303	30-31	0.11570867031397114
22303	32-33	0.24365550717090656
22303	34-35	0.16329930536078763
22303	36-37	0.20533647857728
22303	38-39	0.1611443243412367
22303	40-41	0.051970752514648666
22303	42-43	0.029083385204096146
22303	44-45	0.11605613909070911
22303	46-47	0.05054161373967503
22303	48-49	-0.11955007667521045
22303	50-51	-0.15202456371098805
22303	52-53	0.0019478551324425553
22303	54-55	-0.11198457091671798
22303	56-57	-0.016138668733688633
22303	58-59	0.045265685840284675
22303	60-61	0.09366554148225248
22303	62-63	-0.04408225605065752
22303	64-65	0.0769554863521762
22303	66-67	-0.09344688520933175
22303	68-69	-0.13379634899192894
22303	70-71	-0.25551170826437186
22303	72-73	-0.10218088593809682
22303	74-75	-0.08161229277909143
22303	76	0.02385664535667331
22304	1	0.018328733900158767
22304	2	0.14772996202229294
22304	3	0.29866618325070604
22304	4	0.061920946118011244
22304	5	0.13184446243879577
22304	6	0.0987608572721399
22304	7	0.22950972003970094
22304	8	0.17702650299109735
22304	9	0.10640009392969318
22304	10-11	0.15101296739678105
22304	12-13	0.08894626739913747
22304	14-15	0.09272293040561408
22304	16-17	0.10966325554282008
22304	18-19	0.06474184334663846
22304	20-21	0.07556609816365523
22304	22-23	0.06668619961899935
22304	24-25	0.14047358675834687
22304	26-27	0.08461924942935894
22304	28-29	0.04699210472711712
22304	30-31	0.1286427590318695
22304	32-33	0.194141546128904
22304	34-35	0.12637251307750574
22304	36-37	0.05748624335258512
22304	38-39	0.0480704866134829
22304	40-41	0.04200631597912974
22304	42-43	0.09381696444689425
22304	44-45	0.015526221263101547
22304	46-47	0.04904914554793294
22304	48-49	-0.052690601131082815
22304	50-51	0.034548376267032666
22304	52-53	-0.1340464192075288
22304	54-55	-0.08108269770076504
22304	56-57	-0.06412872968294892
22304	58-59	-0.0631077455833875
22304	60-61	-0.030798234575307504
22304	62-63	0.04733303600642813
22304	64-65	0.07363793545286512
22304	66-67	0.0679234032576943
22304	68-69	0.07479228535496674
22304	70-71	0.005886024716076577
22304	72-73	0.04302097374553426
22304	74-75	-0.08190025838298709
22304	76	-0.508902311277037
22305	1	-3.0762502213832477E-4
22305	2	0.093522642208832
22305	3	0.1270195037010211
22305	4	0.09000853989344648
22305	5	0.029110104993780084
22305	6	0.07711953604439259
22305	7	0.11764731713768128
22305	8	0.0555324107811046
22305	9	0.07231156369626746
22305	10-11	0.08888116957798076
22305	12-13	0.142568819519866
22305	14-15	0.07957195670825712
22305	16-17	0.11613361173102277
22305	18-19	0.04550777225496461
22305	20-21	0.04192785902731799
22305	22-23	0.06105527545634715
22305	24-25	0.11352141948037087
22305	26-27	0.061624519790314025
22305	28-29	0.1513296183197781
22305	30-31	0.14409934759763843
22305	32-33	0.18383374798438012
22305	34-35	0.11184301023374843
22305	36-37	0.19797552630448934
22305	38-39	0.14903520380121194
22305	40-41	0.15736498527831344
22305	42-43	0.029256641177532572
22305	44-45	0.12959030831582652
22305	46-47	0.15417084978479778
22305	48-49	0.12508305130119624
22305	50-51	0.014595304390162767
22305	52-53	0.025751350921197513
22305	54-55	0.07793237378552931
22305	56-57	0.1328739843506881
22305	58-59	0.0818366214103392
22305	60-61	0.10545819445137994
22305	62-63	0.17504399133891013
22305	64-65	0.18908184886293355
22305	66-67	0.0823004467612165
22305	68-69	0.15528559736196001
22305	70-71	-0.13119822579318452
22305	72-73	8.193112235304056E-4
22305	74-75	-0.01742883259013439
22305	76	0.15060271772843237
22306	1	-0.0562016429010086
22306	2	0.13526819054033012
22306	3	0.06920841403585953
22306	4	0.08163825336020025
22306	5	0.03925223523227572
22306	6	0.07405125860145745
22306	7	0.1333543338083487
22306	8	0.07723212937781909
22306	9	0.14110123928607265
22306	10-11	0.11038695788341357
22306	12-13	0.11348989481882654
22306	14-15	0.03855285436447531
22306	16-17	0.08899074312882505
22306	18-19	0.042485446779807035
22306	20-21	0.10237180927695988
22306	22-23	0.10075170216563123
22306	24-25	0.08053107703316442
22306	26-27	0.07796859956873448
22306	28-29	0.15806362518239325
22306	30-31	0.11941317127119078
22306	32-33	0.08155906828257997
22306	34-35	0.08334572361531656
22306	36-37	0.07569143498159292
22306	38-39	-0.02058253634611873
22306	40-41	-0.01611936181136997
22306	42-43	0.02314876493993978
22306	44-45	0.06929456566835057
22306	46-47	0.03455020056777158
22306	48-49	0.12142895140680565
22306	50-51	-0.0303391560090418
22306	52-53	0.1294321654058166
22306	54-55	0.02211987138335303
22306	56-57	0.06229077906060354
22306	58-59	0.05999338687949063
22306	60-61	0.1574273013333638
22306	62-63	0.0632761770076371
22306	64-65	0.10785157710358817
22306	66-67	0.046198905858510386
22306	68-69	0.09153494338072932
22306	70-71	-0.0729346091578833
22306	72-73	0.04538810065742638
22306	74-75	0.075424674067051
22306	76	0.176575358051565
22307	1	0.01668838833965225
22307	2	0.15443765295924194
22307	3	0.11148663895696131
22307	4	0.09306000073093657
22307	5	0.10518040619435709
22307	6	0.13055197034758237
22307	7	0.24119706492376025
22307	8	0.23726942075537494
22307	9	0.12178868927633602
22307	10-11	0.11813692689147359
22307	12-13	0.1386846194645983
22307	14-15	0.1681856648697888
22307	16-17	0.19518287610934948
22307	18-19	0.16532672642277646
22307	20-21	0.12686683482636596
22307	22-23	0.11380166351799659
22307	24-25	0.13738426147043015
22307	26-27	0.1401755604963384
22307	28-29	0.14681551044495222
22307	30-31	0.12478120988696162
22307	32-33	0.13919278348075892
22307	34-35	0.157078386097659
22307	36-37	0.1634426077396256
22307	38-39	0.11691117840828014
22307	40-41	0.056885518945186675
22307	42-43	0.0872437638350263
22307	44-45	0.05862681020001048
22307	46-47	0.19771894664729217
22307	48-49	0.248139622424155
22307	50-51	0.03967883755742463
22307	52-53	0.12677402318512776
22307	54-55	0.18035740994510263
22307	56-57	0.1385574178459592
22307	58-59	0.0933825063518654
22307	60-61	0.29830960872740064
22307	62-63	0.07260880951223214
22307	64-65	0.10279530695481043
22307	66-67	0.0879989298311159
22307	68-69	0.19271985335495145
22307	70-71	0.09686437571818374
22307	72-73	-0.00959478524607249
22307	74-75	0.14806533739093908
22307	76	0.1997913117022989
22308	1	0.00993935075746677
22308	2	0.1674228423874844
22308	3	0.01962000582390644
22308	4	0.1372966345429525
22308	5	0.15347207274148644
22308	6	0.09417310302497128
22308	7	0.12122148835763369
22308	8	0.18419873655815167
22308	9	0.16617346705719882
22308	10-11	0.047315822009998953
22308	12-13	0.10158698693113166
22308	14-15	0.09802064890466511
22308	16-17	0.08975688609483967
22308	18-19	0.0963141892513164
22308	20-21	0.12276765375411713
22308	22-23	0.07875071283057622
22308	24-25	0.14468148752043675
22308	26-27	0.14448580090236618
22308	28-29	0.18336176690503692
22308	30-31	0.08087987233579241
22308	32-33	0.16901112024554976
22308	34-35	0.14312021991438684
22308	36-37	0.17566814208937842
22308	38-39	0.13102902083016232
22308	40-41	0.0496524782207004
22308	42-43	0.05796339188537303
22308	44-45	0.024520595877149276
22308	46-47	0.006447302555137924
22308	48-49	0.013705396873525899
22308	50-51	-0.04180846311098918
22308	52-53	-0.0705578930266384
22308	54-55	-0.059464471596697877
22308	56-57	-0.030068398073396452
22308	58-59	0.05610730874325043
22308	60-61	0.08325198864478978
22308	62-63	0.056334741891006956
22308	64-65	0.0037107788113246443
22308	66-67	0.006262943209428329
22308	68-69	0.012628281383079809
22308	70-71	-0.10605364022060826
22308	72-73	-0.10359781800818268
22308	74-75	0.015456712941436024
22308	76	-0.08140085843459488
22309	1	0.04515666787372297
22309	2	0.09643571373145221
22309	3	0.17192530624988578
22309	4	0.05121787649459364
22309	5	0.13784404484527712
22309	6	0.14760172420250228
22309	7	0.20415036215388938
22309	8	0.11935271662711955
22309	9	0.17805043206767834
22309	10-11	0.17264784990874915
22309	12-13	0.07911854999875345
22309	14-15	0.16807048758074217
22309	16-17	0.1712321318390977
22309	18-19	0.11307654338502005
22309	20-21	0.1579088522356784
22309	22-23	0.13595874315623035
22309	24-25	0.18882617255262346
22309	26-27	0.20147245286544546
22309	28-29	0.08765039386124585
22309	30-31	0.10403242549752179
22309	32-33	0.1313492452469447
22309	34-35	0.12330277301585824
22309	36-37	0.1139715990011183
22309	38-39	0.22848617324851261
22309	40-41	0.19792319673195635
22309	42-43	0.25459492362930547
22309	44-45	0.15600013232971577
22309	46-47	0.16990853686073848
22309	48-49	0.23534199343357187
22309	50-51	0.18377404467667446
22309	52-53	0.15743261547226695
22309	54-55	0.21059008961226056
22309	56-57	0.1874697867995252
22309	58-59	0.19737266443052448
22309	60-61	0.20226256066684556
22309	62-63	0.16970266782357157
22309	64-65	0.16566523447202997
22309	66-67	0.20988397934308978
22309	68-69	0.19169194263182732
22309	70-71	0.053977227384400805
22309	72-73	0.09233540644449079
22309	74-75	0.2004685943223663
22309	76	0.3647685340830904
22310	1	-0.00921085281558831
22310	2	0.07127648971271228
22310	3	0.1801086770482314
22310	4	0.11336653184700296
22310	5	0.11196063911857834
22310	6	0.14217235886533075
22310	7	0.18329792390967015
22310	8	0.11166722564876608
22310	9	0.1808235505993494
22310	10-11	0.11635261156209964
22310	12-13	0.1813251069882469
22310	14-15	0.09875497911783526
22310	16-17	0.09027065352768915
22310	18-19	0.07446496852519147
22310	20-21	0.07578386575778495
22310	22-23	0.039361676526894485
22310	24-25	0.13549201098624053
22310	26-27	0.11792025268078277
22310	28-29	0.09280927791799343
22310	30-31	0.06250183827898326
22310	32-33	0.06828253585263866
22310	34-35	0.11812442339346063
22310	36-37	0.12705904802645307
22310	38-39	0.14686149470629317
22310	40-41	-0.0146790143510529
22310	42-43	0.13587660083251052
22310	44-45	0.026972997296198287
22310	46-47	0.09240414120541374
22310	48-49	0.0800853181777299
22310	50-51	0.048827993982477835
22310	52-53	-0.04261932139277036
22310	54-55	-0.030487809158778134
22310	56-57	0.04081459928318054
22310	58-59	-0.06853979257051179
22310	60-61	0.03816311760830615
22310	62-63	0.05674089201992416
22310	64-65	0.1984514066183749
22310	66-67	0.2081800259005604
22310	68-69	0.10803221096512772
22310	70-71	0.07009485787112624
22310	72-73	0.006647650652396919
22310	74-75	-0.07234391269353324
22310	76	0.13386698187068902
22311	1	-0.03892884723589063
22311	2	0.18390177200943114
22311	3	0.11338172455536366
22311	4	0.20713386581315518
22311	5	0.20795086312314837
22311	6	0.13296418088718553
22311	7	0.112452673118419
22311	8	0.09569705697219888
22311	9	0.17372938864593124
22311	10-11	0.1913527776477295
22311	12-13	0.13991702913043014
22311	14-15	0.15471415097191255
22311	16-17	0.11473635606403576
22311	18-19	0.13689284339901064
22311	20-21	0.05437480310989429
22311	22-23	0.13411403504050412
22311	24-25	0.1490142338293765
22311	26-27	0.08969913917240291
22311	28-29	0.16791183090809625
22311	30-31	0.14717229117690067
22311	32-33	0.09937661808495335
22311	34-35	0.22204545104535356
22311	36-37	0.12463880456975573
22311	38-39	0.10108748202357987
22311	40-41	0.13724382806415036
22311	42-43	0.1277579524677961
22311	44-45	0.0783210593255248
22311	46-47	-6.237138235007933E-4
22311	48-49	0.036347469299606416
22311	50-51	0.06382232982080183
22311	52-53	-0.10505438299635017
22311	54-55	-0.0055231092479886
22311	56-57	0.07643185534820418
22311	58-59	0.06555811090155572
22311	60-61	0.04335599694589831
22311	62-63	-0.05267576719796807
22311	64-65	0.11459368877794418
22311	66-67	0.22607170161819568
22311	68-69	0.015478664753544535
22311	70-71	-0.14539890983709824
22311	72-73	0.00917415558838286
22311	74-75	0.050438742785864576
22311	76	0.2561442853963172
22312	1	0.10093122388913756
22312	2	0.21143041728062073
22312	3	0.2344863211436774
22312	4	0.07295117043386412
22312	5	0.07081255113854112
22312	6	0.1517733375448458
22312	7	0.2590534040269574
22312	8	0.20361906365524618
22312	9	0.18942777980788605
22312	10-11	0.18931228998724947
22312	12-13	0.16563964907500406
22312	14-15	0.12106468539254678
22312	16-17	0.21766414869680517
22312	18-19	0.12690513358036526
22312	20-21	0.13212564321618459
22312	22-23	0.07404929893916545
22312	24-25	0.10139070729963606
22312	26-27	0.14364744026558895
22312	28-29	0.25140643112941063
22312	30-31	0.2123525931652992
22312	32-33	0.24875116466950686
22312	34-35	0.2346833564445987
22312	36-37	0.23717595101160072
22312	38-39	0.18347096097584625
22312	40-41	0.12529102749006427
22312	42-43	0.15197372802331444
22312	44-45	0.1537273103286907
22312	46-47	0.12729447896837343
22312	48-49	0.10842808095560486
22312	50-51	0.015227890840527891
22312	52-53	0.04833428540519691
22312	54-55	0.18095162715748359
22312	56-57	0.16259174764618223
22312	58-59	0.14055731383976422
22312	60-61	0.12119133346865141
22312	62-63	0.055649328057981506
22312	64-65	0.08186663471352063
22312	66-67	0.1558519113823067
22312	68-69	0.248484333654865
22312	70-71	0.06317127546465429
22312	72-73	0.025357675090276643
22312	74-75	0.11356186127540013
22312	76	-0.08952278527308621
23101	1	-1.0021353208735206
23101	2	-1.439413438510229
23101	3	-3.238369444998309
23101	4	-4.543125332568437
23101	5	-3.7897226733542837
23101	6	0.6948556968816249
23101	7	-0.9797713754338631
23101	8	0.7390906591975153
23101	9	-2.7523548192185316
23101	10-11	-2.1604616110234005
23101	12-13	-2.468883072020155
23101	14-15	-2.9532514578281948
23101	16-17	-1.762011652533765
23101	18-19	-0.11061000146127498
23101	20-21	0.3936591627002315
23101	22-23	0.07972030637694871
23101	24-25	-1.320981973023578
23101	26-27	-0.31643311522132933
23101	28-29	0.7858154849730852
23101	30-31	-1.3736267984678108
23101	32-33	-1.6511228129429867
23101	34-35	-3.1064790147531056
23101	36-37	-0.843895777694712
23101	38-39	-0.8111106316202594
23101	40-41	-1.7812519533386322
23101	42-43	0.4661868972322054
23101	44-45	0.2880039145771107
23101	46-47	-0.9407566303316699
23101	48-49	-1.1289143773548602
23101	50-51	0.4490253246379581
23101	52-53	0.33283008795493885
23101	54-55	-2.4452353063136485
23101	56-57	-1.9211387121986263
23101	58-59	-0.3490358521576624
23101	60-61	-2.8181114097633966
23101	62-63	-0.09256481023744811
23101	64-65	-2.046056441916882
23101	66-67	0.47893889633979114
23101	68-69	0.5364020098203923
23101	70-71	0.49042385116617737
23101	72-73	0.8229598493898465
23101	74-75	1.8684165195885
23101	76	-0.29257578066479084
23102	1	-0.31142385842292697
23102	2	-0.8593739128185298
23102	3	-0.6524010655516683
23102	4	-0.14490398869491727
23102	5	0.03339985628998576
23102	6	-1.8377529987705472
23102	7	-1.7416290829437457
23102	8	-1.0978658625416173
23102	9	-0.5843706294952113
23102	10-11	-0.9816078560826966
23102	12-13	-1.8685866293324125
23102	14-15	-0.3746941455752264
23102	16-17	-1.069817976644437
23102	18-19	-1.480669289998815
23102	20-21	-1.0090088214894948
23102	22-23	-1.481050444611192
23102	24-25	-1.2098159651184375
23102	26-27	-1.2739429966442586
23102	28-29	-1.4834532897304626
23102	30-31	-0.7056426087444905
23102	32-33	-1.516241390018088
23102	34-35	-0.9389888961760349
23102	36-37	-0.9940934061532118
23102	38-39	-0.6569604339917987
23102	40-41	-1.0021017557101715
23102	42-43	-0.7408289130444743
23102	44-45	-0.4649605123003582
23102	46-47	-0.9605194761814673
23102	48-49	-0.7163649702402353
23102	50-51	-0.6655991812908937
23102	52-53	-0.029324062242686466
23102	54-55	-1.2317965711357886
23102	56-57	-0.29465649875989186
23102	58-59	-0.7462690537386933
23102	60-61	-0.49460339603799497
23102	62-63	-0.22393344160607143
23102	64-65	0.19070679484634923
23102	66-67	-0.4806015632006577
23102	68-69	-0.4051564317380496
23102	70-71	-0.4716141108717835
23102	72-73	-0.2524647260347308
23102	74-75	0.0800900589773974
23102	76	-0.4003041179013245
23103	1	0.04480466724293919
23103	2	0.18328412536380512
23103	3	0.05574820206051356
23103	4	-0.019952427042589704
23103	5	0.08342052331832761
23103	6	-0.042220951959727415
23103	7	0.044589884221515774
23103	8	0.1336242302016757
23103	9	0.10712230496447717
23103	10-11	0.10498699266049272
23103	12-13	0.09929874616166501
23103	14-15	0.033528102480779864
23103	16-17	0.08008579250485326
23103	18-19	0.08160627899030715
23103	20-21	0.0959764532528169
23103	22-23	0.03604829211670335
23103	24-25	-0.027755591561898996
23103	26-27	0.020316736234406108
23103	28-29	-0.014243932733393194
23103	30-31	0.08760314805625313
23103	32-33	0.14448027677774888
23103	34-35	0.1562957921393533
23103	36-37	0.21641319437896556
23103	38-39	0.17651849328311897
23103	40-41	0.19936023637528422
23103	42-43	0.09596429032409048
23103	44-45	0.2799738635139235
23103	46-47	0.24464710957291658
23103	48-49	0.3537333416727577
23103	50-51	0.4706659934133057
23103	52-53	0.5439314300624929
23103	54-55	0.44732056515834984
23103	56-57	0.548234368568572
23103	58-59	0.65237286699859
23103	60-61	0.5286155558634249
23103	62-63	0.6002422730349295
23103	64-65	0.558372496441983
23103	66-67	0.585592920850921
23103	68-69	0.6484685762357358
23103	70-71	0.6576947565261548
23103	72-73	0.6340156591610437
23103	74-75	0.3750215941605006
23103	76	-0.01661326800015317
23104	1	0.07041385279924839
23104	2	0.17814503298082585
23104	3	0.04753191955473923
23104	4	0.10926721870051992
23104	5	0.10341789394358969
23104	6	0.07428525608646197
23104	7	0.08774911905292271
23104	8	0.03497080901024674
23104	9	0.13447370805943848
23104	10-11	0.09484862181491849
23104	12-13	0.057792499599230496
23104	14-15	0.05570587697184237
23104	16-17	0.14443396177701828
23104	18-19	0.11776274938338815
23104	20-21	0.10762684296005176
23104	22-23	0.06484379711842081
23104	24-25	0.04939858275024278
23104	26-27	0.05503436860570332
23104	28-29	0.16872845215571886
23104	30-31	0.08119366197063727
23104	32-33	0.12109373455445649
23104	34-35	0.18028665403503652
23104	36-37	0.17490511132118058
23104	38-39	0.12746582271413587
23104	40-41	0.13839359954408081
23104	42-43	0.26385905763531525
23104	44-45	0.22804957907428758
23104	46-47	0.34418482076714696
23104	48-49	0.2787283250997845
23104	50-51	0.34448545737048875
23104	52-53	0.33647330530995845
23104	54-55	0.319972747494802
23104	56-57	0.3302241663584482
23104	58-59	0.38174784215625834
23104	60-61	0.4260917765760581
23104	62-63	0.26895817014880663
23104	64-65	0.3617122638299577
23104	66-67	0.45801521108746357
23104	68-69	0.4171064132563984
23104	70-71	0.32499787724975704
23104	72-73	0.27462626549835534
23104	74-75	0.4329459735023633
23104	76	0.35748975013468254
23105	1	1.713659552962099E-4
23105	2	0.11103892840675655
23105	3	0.13790243648924871
23105	4	0.07952633209055904
23105	5	0.10255505173990898
23105	6	0.12930734616270456
23105	7	0.13571674512896692
23105	8	0.10193249737061905
23105	9	0.08548509671555138
23105	10-11	0.05177920708152328
23105	12-13	0.09311554396774824
23105	14-15	-0.06633037214758275
23105	16-17	0.032949518237948894
23105	18-19	0.009722161442077493
23105	20-21	0.00313708258131129
23105	22-23	-0.03188489135736461
23105	24-25	0.03788723783323178
23105	26-27	0.005285622764681364
23105	28-29	0.02331452385357835
23105	30-31	0.09150378563655437
23105	32-33	0.0451377914089619
23105	34-35	0.11515514471584964
23105	36-37	0.20379677814864294
23105	38-39	0.07541580259052694
23105	40-41	0.04971515918736458
23105	42-43	0.15228088798721728
23105	44-45	0.12511889737575643
23105	46-47	0.12583828101789862
23105	48-49	0.1674885009309932
23105	50-51	0.2781358338374176
23105	52-53	0.1969804594336253
23105	54-55	0.2438442326806154
23105	56-57	0.2548831127062954
23105	58-59	0.30914712369919783
23105	60-61	0.414461365566261
23105	62-63	0.3138826235834671
23105	64-65	0.1545135639768489
23105	66-67	0.258448744001889
23105	68-69	0.22757398940471063
23105	70-71	0.15085796846022248
23105	72-73	0.32047506306641793
23105	74-75	0.1624835772020603
23105	76	-0.05254464666886349
23106	1	0.008771726560642179
23106	2	0.08560635765314473
23106	3	0.07221320079085558
23106	4	0.09735079709004779
23106	5	0.16253664361422437
23106	6	-0.014613255071168396
23106	7	0.15604307704257536
23106	8	0.0279358404281993
23106	9	0.08163838622733266
23106	10-11	0.11888141178688727
23106	12-13	0.06991740819645287
23106	14-15	0.02317195017712237
23106	16-17	0.05009082773393203
23106	18-19	0.055498966839323316
23106	20-21	-0.03365698841474085
23106	22-23	0.08726839189638014
23106	24-25	0.07929645043552114
23106	26-27	0.06734424818514384
23106	28-29	0.023126782835106496
23106	30-31	0.11687104311180008
23106	32-33	0.07530698092147503
23106	34-35	0.16350233853815865
23106	36-37	0.11795764473309589
23106	38-39	0.06267123468727931
23106	40-41	0.1906088359537037
23106	42-43	0.12126711113594979
23106	44-45	0.05132254861327823
23106	46-47	0.14267584651860687
23106	48-49	0.13834123602760684
23106	50-51	0.2843295592574506
23106	52-53	0.30243717578236584
23106	54-55	0.2768327020138983
23106	56-57	0.2734321491367524
23106	58-59	0.20330041362498008
23106	60-61	0.31665532856553824
23106	62-63	0.16265783810518997
23106	64-65	0.15232473319891682
23106	66-67	0.19911203881560624
23106	68-69	0.2628467501172125
23106	70-71	0.37579733463851994
23106	72-73	0.29993237392943684
23106	74-75	0.18659865428091393
23106	76	0.4628982399293591
23107	1	0.07799562850950537
23107	2	0.22268678813293263
23107	3	0.13433264515530396
23107	4	0.03909577042828971
23107	5	0.1483281954445097
23107	6	0.042778134554751546
23107	7	0.05193348480285209
23107	8	-0.027668343572564424
23107	9	0.05726492391922022
23107	10-11	0.07270383848553053
23107	12-13	0.03980491589220492
23107	14-15	0.05418999268805891
23107	16-17	0.060035690704715705
23107	18-19	-0.0034833331157670955
23107	20-21	0.014774750713328899
23107	22-23	0.052283892375442065
23107	24-25	-0.04747404051286708
23107	26-27	-0.08112714695136702
23107	28-29	-0.04593974041094384
23107	30-31	0.05275194744002221
23107	32-33	0.025595897709244753
23107	34-35	0.0631759839877688
23107	36-37	0.005706337126369476
23107	38-39	0.0995419233160888
23107	40-41	0.0669062834693861
23107	42-43	5.266607046010563E-4
23107	44-45	0.05402037591924369
23107	46-47	0.1460046284160299
23107	48-49	0.006002025331490302
23107	50-51	0.015933148556861454
23107	52-53	0.035261146693947865
23107	54-55	0.05530353143357303
23107	56-57	-0.0466158516383004
23107	58-59	0.03632611752326653
23107	60-61	0.11763494264962304
23107	62-63	-0.018834241063188983
23107	64-65	0.08394496552335085
23107	66-67	0.08189936126003516
23107	68-69	0.07104954933783603
23107	70-71	0.13840462179156532
23107	72-73	0.07523485377147665
23107	74-75	0.015380049296318532
23107	76	0.2037301475815596
23108	1	-0.004235363886451182
23108	2	0.21481321432482758
23108	3	0.11539924664959145
23108	4	0.09822274323552804
23108	5	0.09123271970798541
23108	6	0.08478055076417235
23108	7	0.11516068943975455
23108	8	-0.00262935193524072
23108	9	0.16485794297057765
23108	10-11	0.03813161317516034
23108	12-13	0.09367543821439028
23108	14-15	0.07910944594936353
23108	16-17	0.05132488568448679
23108	18-19	0.1314009794865285
23108	20-21	0.0972621280621766
23108	22-23	0.09588810740420683
23108	24-25	0.009736848928199038
23108	26-27	0.0209147581688498
23108	28-29	0.032064504531319926
23108	30-31	0.06334660942126646
23108	32-33	0.01505890403193888
23108	34-35	0.1187063203682115
23108	36-37	0.1362578204364695
23108	38-39	0.0472085662327828
23108	40-41	0.13955863111559097
23108	42-43	0.066465387973075
23108	44-45	0.11257956220607213
23108	46-47	0.10461804542158148
23108	48-49	0.15720426855127556
23108	50-51	0.06182323103564613
23108	52-53	0.08682422034581094
23108	54-55	0.04571958262611986
23108	56-57	0.15741255455672842
23108	58-59	0.07906569679432351
23108	60-61	0.10373284441292441
23108	62-63	0.1322911881895692
23108	64-65	0.23074118595561544
23108	66-67	0.23311189263910848
23108	68-69	0.13027786064522928
23108	70-71	-0.10586506841343635
23108	72-73	0.08756518478740816
23108	74-75	0.11985471517451884
23108	76	0.34600685007632137
23109	1	-0.010603083072624031
23109	2	0.10616674139830806
23109	3	0.10802987155026145
23109	4	0.11057585844618956
23109	5	0.13255985340585497
23109	6	0.11663568582579131
23109	7	0.15877830042924757
23109	8	0.12217523631194638
23109	9	0.07148054939295889
23109	10-11	0.1122405348130684
23109	12-13	0.144250753800236
23109	14-15	0.062038255222717
23109	16-17	0.1366767237665556
23109	18-19	0.04420933619388734
23109	20-21	0.06105450920005495
23109	22-23	0.08407982193050145
23109	24-25	0.13557363278576418
23109	26-27	0.11343773255996581
23109	28-29	0.22108861427606996
23109	30-31	0.161098564615763
23109	32-33	0.1394445522512413
23109	34-35	0.033452640103924125
23109	36-37	0.07956706651501833
23109	38-39	0.10601348178037284
23109	40-41	0.13600450464046077
23109	42-43	0.19113422797666857
23109	44-45	0.12343434535551978
23109	46-47	0.03976311101955332
23109	48-49	0.12433382582555197
23109	50-51	0.11320322134057648
23109	52-53	0.1829383251081751
23109	54-55	0.12982433532890525
23109	56-57	0.06617853582469024
23109	58-59	0.10576382244067162
23109	60-61	0.14373413283996683
23109	62-63	0.07117686150952096
23109	64-65	0.0394267683250078
23109	66-67	0.1638309758936245
23109	68-69	0.059539341435929316
23109	70-71	0.02184498114500144
23109	72-73	0.006428127363086844
23109	74-75	-0.01983039449178392
23109	76	-0.38037592618989535
23110	1	-0.021068412185979213
23110	2	0.14317618484478345
23110	3	0.060173387654341326
23110	4	0.07866663032169541
23110	5	0.09204004534687371
23110	6	0.034844604258218226
23110	7	0.14461726975345357
23110	8	0.026944236568560598
23110	9	0.07162541574340509
23110	10-11	0.11332450302893449
23110	12-13	0.027272325549546395
23110	14-15	-0.015470990929586037
23110	16-17	8.583116673150926E-4
23110	18-19	0.044069068775201004
23110	20-21	0.038632187456954625
23110	22-23	4.680904261533669E-6
23110	24-25	0.06466316386948279
23110	26-27	-0.010680077355146977
23110	28-29	0.05110565791717647
23110	30-31	0.09081378036544407
23110	32-33	0.019854850547154967
23110	34-35	-0.008989981323971108
23110	36-37	0.13137846262807074
23110	38-39	0.0422605448094302
23110	40-41	0.017355095715920754
23110	42-43	-0.036715617722386185
23110	44-45	0.009817465480729481
23110	46-47	-0.015774267931682573
23110	48-49	-0.05948161893733328
23110	50-51	-0.0972607514630397
23110	52-53	-0.07325570457458497
23110	54-55	-0.13594847583889447
23110	56-57	-0.0488744949107911
23110	58-59	0.1338851931232412
23110	60-61	0.08680610517348697
23110	62-63	0.04111980552951877
23110	64-65	-0.00589132697628969
23110	66-67	0.039406345830826695
23110	68-69	-0.1398035604723873
23110	70-71	-0.04965430817733818
23110	72-73	0.001591317670389003
23110	74-75	0.08904711000449339
23110	76	-0.020486598170986525
23111	1	0.0643623050990847
23111	2	0.18772753645683338
23111	3	0.04509688358696806
23111	4	0.08130601950852778
23111	5	0.10224043600013033
23111	6	0.17065553281271661
23111	7	0.09642123152166704
23111	8	0.046993311644875746
23111	9	0.0725886267257394
23111	10-11	0.139187878125675
23111	12-13	0.05843688721120088
23111	14-15	0.07516229412944853
23111	16-17	0.07822003265280131
23111	18-19	0.008837136033449156
23111	20-21	0.09787523648152785
23111	22-23	0.08577345475988096
23111	24-25	0.09094285358541754
23111	26-27	0.09828834051734958
23111	28-29	0.1448280884483637
23111	30-31	0.07491522554591512
23111	32-33	0.08872853068194075
23111	34-35	0.11053940571076026
23111	36-37	-0.011378869001653413
23111	38-39	0.0867450040347606
23111	40-41	0.010401724000693946
23111	42-43	-0.07303743910030391
23111	44-45	-0.09193513698473765
23111	46-47	-0.042449169962779365
23111	48-49	-0.14800774908380276
23111	50-51	-0.1591812343999024
23111	52-53	-0.1193838048064535
23111	54-55	0.0017145887209153443
23111	56-57	-0.11190573868782394
23111	58-59	-0.10454154136661487
23111	60-61	0.01572084137980312
23111	62-63	-0.03894289687895025
23111	64-65	0.06038710243998935
23111	66-67	-0.01708585824436426
23111	68-69	0.14407022206130904
23111	70-71	0.030326774998570727
23111	72-73	-0.2042784359584573
23111	74-75	-0.12337115652677966
23111	76	-0.23568885651402383
23112	1	-0.014856133812973127
23112	2	0.10872440342373224
23112	3	0.11667043176881364
23112	4	0.10769829037871759
23112	5	0.11715700067488655
23112	6	0.09141213306637752
23112	7	0.10634256528516062
23112	8	0.2509791533215946
23112	9	0.07233647745965044
23112	10-11	0.157260568409626
23112	12-13	0.06822343994286939
23112	14-15	0.12443991338600568
23112	16-17	0.19981348597899284
23112	18-19	0.12115973194825358
23112	20-21	0.12802523390697473
23112	22-23	0.100789152807927
23112	24-25	0.12976214484270798
23112	26-27	0.11772673968189196
23112	28-29	0.07271702289949644
23112	30-31	0.08306777779495889
23112	32-33	0.09500752569896775
23112	34-35	0.07829576225999091
23112	36-37	0.059890283590213755
23112	38-39	0.09632953348543793
23112	40-41	0.13550598751569254
23112	42-43	0.0385617405961014
23112	44-45	0.11921599414161932
23112	46-47	-0.06829492306558649
23112	48-49	-0.09884003347699633
23112	50-51	0.029935388893946424
23112	52-53	-0.054304871639494934
23112	54-55	0.05468583390546655
23112	56-57	0.12533689912169166
23112	58-59	0.11274661974839262
23112	60-61	0.20949414607961359
23112	62-63	0.09866904590917613
23112	64-65	0.06414795050081068
23112	66-67	0.1364008710067921
23112	68-69	0.14542156601810063
23112	70-71	-0.02742954210033588
23112	72-73	0.07753535629191788
23112	74-75	0.009877087469469359
23112	76	-0.04748521263618599
23201	1	0.0732527057340171
23201	2	0.17200563022591098
23201	3	0.1388478499019108
23201	4	0.09323830379520004
23201	5	0.11770526456146158
23201	6	0.14912398956455064
23201	7	0.166570087980773
23201	8	0.22162946185827082
23201	9	0.19387577945109769
23201	10-11	0.14857386569499909
23201	12-13	0.10484198341221429
23201	14-15	0.15234721179486854
23201	16-17	0.1673120725216677
23201	18-19	0.18636893423717993
23201	20-21	0.04429663498405034
23201	22-23	0.06572363231930467
23201	24-25	0.14354130857287828
23201	26-27	0.16402697347046313
23201	28-29	0.07115362244537238
23201	30-31	0.22559714831711375
23201	32-33	0.1820257458153307
23201	34-35	0.1755331803688449
23201	36-37	0.2417658372391145
23201	38-39	0.16751085781653785
23201	40-41	0.11663598095854155
23201	42-43	0.13978249748150517
23201	44-45	0.11685625999759708
23201	46-47	0.10267165267139688
23201	48-49	0.07672996194240511
23201	50-51	-0.008618439459667115
23201	52-53	0.024726123928594745
23201	54-55	0.08749501109431179
23201	56-57	0.16464140348379885
23201	58-59	0.08068042206824799
23201	60-61	0.048765822724568864
23201	62-63	0.08898079176816509
23201	64-65	0.11903420264538767
23201	66-67	0.19666638141327297
23201	68-69	0.07477878768660418
23201	70-71	-0.030467181283526656
23201	72-73	-0.022325040553560882
23201	74-75	-0.027369300234987293
23201	76	0.2934658372917198
23202	1	-0.03436991850546889
23202	2	0.10762148021343165
23202	3	0.06864941913975997
23202	4	0.08395674650039808
23202	5	0.14016394113498265
23202	6	0.18437004566749948
23202	7	0.16499583307506782
23202	8	0.2117727784028105
23202	9	0.1783345245502872
23202	10-11	0.06893082325313316
23202	12-13	0.1108379795551997
23202	14-15	0.13695524496129252
23202	16-17	0.10284134766691722
23202	18-19	0.056558371005110075
23202	20-21	0.07876351750658017
23202	22-23	0.08389700715961368
23202	24-25	0.02902053550542405
23202	26-27	0.04273806679753278
23202	28-29	0.08407958290606388
23202	30-31	0.09376232455046107
23202	32-33	0.17314218806042447
23202	34-35	0.19295154916421353
23202	36-37	0.19686522827888098
23202	38-39	0.06256816127974929
23202	40-41	0.16220553860708975
23202	42-43	0.023147977532758546
23202	44-45	0.005259527181564749
23202	46-47	0.04023315367199842
23202	48-49	0.07728221390573964
23202	50-51	-0.03790665106584612
23202	52-53	-0.08300852838102202
23202	54-55	-0.05628733859179391
23202	56-57	-0.0718576041556176
23202	58-59	-0.07055017457866342
23202	60-61	0.056471597219342584
23202	62-63	-0.0023495949260734506
23202	64-65	0.012423165476171505
23202	66-67	-0.04537629271313648
23202	68-69	-0.03831207793948721
23202	70-71	-0.24603746504893564
23202	72-73	-0.12972058063397185
23202	74-75	-0.0867772070890993
23202	76	-0.029166327664260194
23203	1	0.04399652741064486
23203	2	0.1752263367255722
23203	3	0.2355920239962721
23203	4	0.06933202243858716
23203	5	0.08138910669789468
23203	6	0.19016474765425073
23203	7	0.18651901188301423
23203	8	0.11574628833658807
23203	9	0.05112701903151873
23203	10-11	0.13694958705004723
23203	12-13	0.19113599280022697
23203	14-15	0.16786032222399427
23203	16-17	0.187140464664715
23203	18-19	0.06221510389694629
23203	20-21	0.12401738064122725
23203	22-23	0.027605616431138458
23203	24-25	0.09496976287849179
23203	26-27	0.10606588136706563
23203	28-29	0.10353322529017106
23203	30-31	0.1924102274202113
23203	32-33	0.18983644854607462
23203	34-35	0.20067781847988186
23203	36-37	0.18555435274879528
23203	38-39	0.19622236687295924
23203	40-41	0.18958439483973422
23203	42-43	0.03643214718711363
23203	44-45	0.03656507072218318
23203	46-47	-0.001621044326761023
23203	48-49	0.11429515701321691
23203	50-51	0.04780065206740147
23203	52-53	-0.05936856477620012
23203	54-55	0.0016614093092783833
23203	56-57	-0.0034229382272741304
23203	58-59	0.08270506640648279
23203	60-61	0.14479896060661446
23203	62-63	0.0504752623527267
23203	64-65	-0.023178009069056316
23203	66-67	0.04582762114219463
23203	68-69	0.12506399065566853
23203	70-71	-0.06393209369429087
23203	72-73	0.11034845217145062
23203	74-75	-0.051149247558846866
23203	76	-0.10366215122614264
23204	1	0.057315860367221916
23204	2	0.1383777291732322
23204	3	0.11083092657157323
23204	4	0.1524886364506699
23204	5	0.11344320247107831
23204	6	0.09944006584047571
23204	7	0.17555989920147397
23204	8	0.15057919827511768
23204	9	0.12881813651946317
23204	10-11	0.20110350157733592
23204	12-13	0.12746148372788468
23204	14-15	0.05030105152382447
23204	16-17	0.061404781901721606
23204	18-19	0.06923735361392147
23204	20-21	0.089662275853307
23204	22-23	0.10663401680350404
23204	24-25	0.07182764762366389
23204	26-27	0.06770235714943595
23204	28-29	0.09108022851455644
23204	30-31	0.06623160327957578
23204	32-33	0.1152275172018733
23204	34-35	0.15931898178225623
23204	36-37	0.14176865453144671
23204	38-39	0.13915885615069357
23204	40-41	0.06083149512779329
23204	42-43	0.20224764338079382
23204	44-45	0.15114989722517436
23204	46-47	-0.07765308493492995
23204	48-49	0.06147115385612523
23204	50-51	0.012340985000477644
23204	52-53	-0.1126789010173539
23204	54-55	-0.0045667296505484956
23204	56-57	9.396679450901502E-5
23204	58-59	-0.026141504563291562
23204	60-61	-0.04791633475696955
23204	62-63	-0.031667422773907106
23204	64-65	-0.10324109274543503
23204	66-67	-0.08649387493523619
23204	68-69	-0.07990028725702558
23204	70-71	-0.22498680882871724
23204	72-73	-0.053008619375432886
23204	74-75	-0.35598383981182025
23204	76	-0.5513876387413568
23205	1	-0.08616274596239748
23205	2	0.05177498200779951
23205	3	0.12409881300067482
23205	4	0.07825607931576783
23205	5	0.16136925148066084
23205	6	0.16385011028944518
23205	7	0.18632816748132086
23205	8	0.06478898321986293
23205	9	0.09675640475303027
23205	10-11	0.06141497607664803
23205	12-13	0.05567253996562016
23205	14-15	0.10510303683915367
23205	16-17	0.06961607727831876
23205	18-19	0.0704844627337522
23205	20-21	0.0038039062248671485
23205	22-23	0.06020532415247004
23205	24-25	0.08262391829181581
23205	26-27	0.1481301148446974
23205	28-29	0.1486392533834504
23205	30-31	0.18023302885570303
23205	32-33	0.1778258919833675
23205	34-35	0.11911773486598776
23205	36-37	0.08316346443302791
23205	38-39	0.05315298108534705
23205	40-41	0.0937607576640076
23205	42-43	-0.022782577453448027
23205	44-45	0.06962612775028276
23205	46-47	-0.043345451601716434
23205	48-49	0.0356811723998689
23205	50-51	-0.024971720776981954
23205	52-53	-0.039049511458095765
23205	54-55	-0.017098360615051433
23205	56-57	-0.06773933349224848
23205	58-59	0.04515766286323952
23205	60-61	-0.02320594857646796
23205	62-63	-0.16678069674304652
23205	64-65	-0.2279018862015434
23205	66-67	-0.0734687923740367
23205	68-69	-0.15798768947484376
23205	70-71	6.279557073582964E-4
23205	72-73	-0.0980475137478507
23205	74-75	-0.21867273209209515
23205	76	-0.5003679884570005
23206	1	0.083774644882471
23206	2	0.18682696941838373
23206	3	0.14136410163103008
23206	4	0.13885532081722118
23206	5	0.1556368887223556
23206	6	0.14082765178951462
23206	7	0.1657031665212969
23206	8	0.07453195697040371
23206	9	0.17878223179754116
23206	10-11	0.10542935805700182
23206	12-13	0.08453258024069044
23206	14-15	0.09645234400648661
23206	16-17	0.102524553630154
23206	18-19	0.082143766629315
23206	20-21	0.066478919242833
23206	22-23	0.09280551646519086
23206	24-25	0.13413838091449293
23206	26-27	0.08969581221636957
23206	28-29	0.1364541232113936
23206	30-31	0.14480747553424322
23206	32-33	0.16729646368360562
23206	34-35	0.05246816948965005
23206	36-37	0.06353914515102588
23206	38-39	0.11523394455360148
23206	40-41	0.10391616964276551
23206	42-43	0.06875104992823111
23206	44-45	-0.016590442089814417
23206	46-47	0.1144588380986491
23206	48-49	0.1366426298211323
23206	50-51	0.052757644198408116
23206	52-53	0.01651926382329094
23206	54-55	0.03819887884384343
23206	56-57	0.05391023570218323
23206	58-59	-0.08766158636221633
23206	60-61	0.10059624404581058
23206	62-63	0.03817393908586553
23206	64-65	-0.039934810258003495
23206	66-67	-0.051254451287384484
23206	68-69	0.12386307661484608
23206	70-71	-0.05738381084022137
23206	72-73	-0.11276965404842798
23206	74-75	-0.11744298625419702
23206	76	-0.4247289301090085
23207	1	0.019144516607433104
23207	2	0.12412135072288422
23207	3	0.1171155727772124
23207	4	0.11121697317051726
23207	5	0.14907874868736215
23207	6	0.2674813952056496
23207	7	0.21230582111260787
23207	8	0.14579456981203975
23207	9	0.11407484050722161
23207	10-11	0.0988451436744171
23207	12-13	0.1655887410829422
23207	14-15	0.09895778544250788
23207	16-17	0.12115239012748447
23207	18-19	0.016713513013080217
23207	20-21	0.009949157621512938
23207	22-23	0.05922767052118871
23207	24-25	0.08513788477226569
23207	26-27	0.08765525450949241
23207	28-29	0.1035275215398741
23207	30-31	0.1249257662858767
23207	32-33	0.1937476796928692
23207	34-35	0.1744249974358283
23207	36-37	0.20267639838291274
23207	38-39	0.11444452870292565
23207	40-41	0.13562684272766745
23207	42-43	-0.0402830031135295
23207	44-45	0.015683393934445178
23207	46-47	0.061304202761910176
23207	48-49	-0.11082609857393066
23207	50-51	-0.11586665180426081
23207	52-53	-0.09065167322861356
23207	54-55	-0.10449382405001018
23207	56-57	-0.15502583468700948
23207	58-59	-0.06000164651448614
23207	60-61	-0.0745037094313048
23207	62-63	-0.03396172448760382
23207	64-65	0.02891945611735025
23207	66-67	0.018324639539251564
23207	68-69	-0.10590771394825538
23207	70-71	-0.13857019360082745
23207	72-73	-0.025918511889216234
23207	74-75	-0.11987085396457076
23207	76	-0.6203636046551466
23208	1	0.01789721929324628
23208	2	0.1447842430028885
23208	3	0.12536860665920457
23208	4	0.09303492775289968
23208	5	0.11860557557799467
23208	6	0.03573936578542458
23208	7	0.1554991147024012
23208	8	0.11744636389550323
23208	9	0.057869911308216615
23208	10-11	0.09439399198656417
23208	12-13	0.10904808518952791
23208	14-15	0.015479475667845577
23208	16-17	0.15984110321161182
23208	18-19	0.09153307358448615
23208	20-21	0.0591691281263067
23208	22-23	0.041053436334244964
23208	24-25	0.11265388217267969
23208	26-27	0.12182954493730591
23208	28-29	0.10312024397248365
23208	30-31	0.12703417366967784
23208	32-33	0.19709510448633694
23208	34-35	0.08765612862700323
23208	36-37	0.055404921605990864
23208	38-39	-0.06755871627203902
23208	40-41	0.05989443083414159
23208	42-43	0.018758835098260818
23208	44-45	-0.051769388581149656
23208	46-47	0.023678786639983684
23208	48-49	0.056756354544582166
23208	50-51	-0.03524516912269604
23208	52-53	-0.053940056858657215
23208	54-55	-0.1741377514925091
23208	56-57	-0.039116748086804876
23208	58-59	-0.02975551486006367
23208	60-61	-0.009027014641795006
23208	62-63	-0.07233258140708188
23208	64-65	-0.07750835346831764
23208	66-67	-0.1300919246715111
23208	68-69	-0.16556758564833984
23208	70-71	-0.08181721163023781
23208	72-73	-0.08881046588090413
23208	74-75	-0.056844993510146935
23208	76	0.06240436983588893
23209	1	0.004619222060672001
23209	2	0.13694062051640898
23209	3	0.13071087861486674
23209	4	0.13447125991587683
23209	5	0.22907915138044999
23209	6	0.18030066499917297
23209	7	0.21742095261512873
23209	8	0.2259218208276792
23209	9	0.2034634130066877
23209	10-11	0.15479659902271692
23209	12-13	0.17897336873897274
23209	14-15	0.13804828761627164
23209	16-17	0.12264444545751729
23209	18-19	0.14698255846009545
23209	20-21	0.17911421222515145
23209	22-23	0.059696110999276186
23209	24-25	0.16566016221850788
23209	26-27	0.1744936181506489
23209	28-29	0.19289011259110822
23209	30-31	0.20223579194981056
23209	32-33	0.16902487967490032
23209	34-35	0.163349853356884
23209	36-37	0.1482828576522479
23209	38-39	0.12263145199693071
23209	40-41	0.13649576257676443
23209	42-43	0.042066459091778086
23209	44-45	0.08288505610313734
23209	46-47	-0.004324087252669528
23209	48-49	-0.10392018335937081
23209	50-51	0.08477038112854984
23209	52-53	8.337217668881181E-4
23209	54-55	-0.08351188201189075
23209	56-57	-0.09614031166817938
23209	58-59	-0.06014479764449021
23209	60-61	-0.0842735214890098
23209	62-63	0.0441462886338968
23209	64-65	0.011371175608246631
23209	66-67	-0.020215871417953224
23209	68-69	0.04286816988270914
23209	70-71	-0.04529608554960873
23209	72-73	-0.06412831367941862
23209	74-75	-0.11114915797181624
23209	76	-0.42553251003407766
23210	1	0.057433657727177234
23210	2	0.18238046041221523
23210	3	0.08628781204625824
23210	4	0.1027491046248663
23210	5	0.1583726370114782
23210	6	0.0434923134648173
23210	7	0.0908513796630146
23210	8	0.1517228239164936
23210	9	0.16136501687192606
23210	10-11	0.09535616607984565
23210	12-13	0.12000244424432083
23210	14-15	0.08888948414580256
23210	16-17	0.06891868590909667
23210	18-19	0.10541923919234364
23210	20-21	0.09661105221305633
23210	22-23	0.1236318761649855
23210	24-25	0.02875496227262886
23210	26-27	0.10240889418829369
23210	28-29	0.13958692221697788
23210	30-31	0.08308135147907336
23210	32-33	0.1362500812746461
23210	34-35	0.13651435803993195
23210	36-37	0.1514474091852236
23210	38-39	0.01367392036508619
23210	40-41	0.07797858033574556
23210	42-43	0.05481629513995756
23210	44-45	0.13380527756361715
23210	46-47	0.0019333242264778505
23210	48-49	-0.04404896343915965
23210	50-51	-0.09866698305435051
23210	52-53	-0.219252450273693
23210	54-55	-0.20767679495963876
23210	56-57	-0.12162288778287689
23210	58-59	-0.0975079315602656
23210	60-61	-0.09335201859035891
23210	62-63	-0.07532011160630248
23210	64-65	-0.2262655241373892
23210	66-67	-0.04356025197098745
23210	68-69	-0.11654292329219373
23210	70-71	-0.23532396741136097
23210	72-73	-0.20770556464351841
23210	74-75	-0.13806608704030765
23210	76	0.17453967268919257
23211	1	-0.07736347596856419
23211	2	0.12348677830013699
23211	3	0.11591382026665187
23211	4	0.09502824984471303
23211	5	0.10146877524149289
23211	6	0.1355101616625447
23211	7	0.20590401406848002
23211	8	0.1955521123311783
23211	9	0.14345015229359603
23211	10-11	0.13037941151478805
23211	12-13	0.15747199277085144
23211	14-15	0.12304814384578577
23211	16-17	0.1144190437804653
23211	18-19	0.11076346700038187
23211	20-21	0.139297744861274
23211	22-23	0.07016552394363629
23211	24-25	0.12303809454058978
23211	26-27	0.1236793236431879
23211	28-29	0.02697920201035231
23211	30-31	0.14114655906761442
23211	32-33	0.11552872741903997
23211	34-35	0.18166448345694874
23211	36-37	0.163519265593834
23211	38-39	0.10511015481151986
23211	40-41	0.08857995135708308
23211	42-43	-0.030493317859559
23211	44-45	0.1379758273699494
23211	46-47	-0.021276510166877927
23211	48-49	-0.030004882858683857
23211	50-51	-0.10208171509525243
23211	52-53	-0.07033754882422016
23211	54-55	-0.03500550222295118
23211	56-57	-0.027553400643483883
23211	58-59	-0.17206135431920444
23211	60-61	-0.06033531974215833
23211	62-63	-0.11625504066833514
23211	64-65	-0.11069531785383901
23211	66-67	-0.11455092268334965
23211	68-69	-0.08991875619143741
23211	70-71	-0.16312076868065617
23211	72-73	-0.029911141507241723
23211	74-75	-0.22619889561746476
23211	76	-0.2984588327208897
23212	1	0.014560725462416713
23212	2	0.14318540309138328
23212	3	0.1130030052661084
23212	4	0.09477444078840236
23212	5	0.08295423422567083
23212	6	0.0976257799841207
23212	7	0.21952351250368451
23212	8	0.05183304146898138
23212	9	0.10130924524886353
23212	10-11	0.1362772456877579
23212	12-13	0.1071179352827869
23212	14-15	0.1181789123556456
23212	16-17	0.10435702034460093
23212	18-19	0.1316967222858949
23212	20-21	0.06186616345571139
23212	22-23	0.10505397547793649
23212	24-25	0.13091931128768408
23212	26-27	0.08424681426746616
23212	28-29	0.1406253565419604
23212	30-31	0.18349986987769995
23212	32-33	0.23889229660120748
23212	34-35	0.18949177346144808
23212	36-37	0.12506209370218357
23212	38-39	0.08230103803906985
23212	40-41	0.09950396657713867
23212	42-43	0.09864902204983395
23212	44-45	0.11279822077064239
23212	46-47	0.17168578886165164
23212	48-49	0.09982340334180151
23212	50-51	-0.03768122883319336
23212	52-53	-0.029241521256260228
23212	54-55	0.03796240693813502
23212	56-57	0.028174489549769532
23212	58-59	0.08959654818757912
23212	60-61	-0.0015070663668907969
23212	62-63	0.16111609703227714
23212	64-65	0.0157014708725427
23212	66-67	0.03780343624050886
23212	68-69	0.0025944403869075927
23212	70-71	0.023201771815386962
23212	72-73	-0.025802676406300407
23212	74-75	-0.004854445265863205
23212	76	0.15394046904295067
23301	1	0.08107171532613577
23301	2	0.1335945865338708
23301	3	0.13470814699155298
23301	4	0.07681553552766474
23301	5	0.09693289572818031
23301	6	0.16356299395732776
23301	7	0.1667415814097879
23301	8	0.15559790161347564
23301	9	0.1215302462489376
23301	10-11	0.15370768510818067
23301	12-13	0.11454757221945044
23301	14-15	0.1512231875046126
23301	16-17	0.15799878250810195
23301	18-19	0.11022778332841199
23301	20-21	0.0845707381431069
23301	22-23	0.07263938511183454
23301	24-25	0.13167523585118346
23301	26-27	0.10255866097187294
23301	28-29	0.1814899116669153
23301	30-31	0.09796255778949359
23301	32-33	0.0944609282679707
23301	34-35	0.21371527578827454
23301	36-37	0.13211070825464333
23301	38-39	0.13653348209454208
23301	40-41	0.22519355844496403
23301	42-43	0.11999572185953866
23301	44-45	0.06426692854861926
23301	46-47	-0.10897740219055407
23301	48-49	-0.03041542664068686
23301	50-51	9.676666423175107E-4
23301	52-53	0.048470500921403925
23301	54-55	0.10736385881595822
23301	56-57	-0.0565329906851062
23301	58-59	0.018601074740509205
23301	60-61	0.09922684753873767
23301	62-63	-0.04190672738475598
23301	64-65	-0.14419384843265703
23301	66-67	0.07545804221307861
23301	68-69	0.0892601887711919
23301	70-71	-0.26021565182253426
23301	72-73	-0.1033998306524353
23301	74-75	-0.12319123073289262
23301	76	-0.21031253828919105
23302	1	-0.0462094410078322
23302	2	0.08761056347957208
23302	3	0.03828768719917974
23302	4	0.11124601427897218
23302	5	0.1007138395172511
23302	6	0.06558073108135432
23302	7	0.15242611244077864
23302	8	0.1664504403192666
23302	9	0.11497511486927436
23302	10-11	0.09099965001377797
23302	12-13	0.06231951472278752
23302	14-15	0.09039982932515045
23302	16-17	0.07920212684691563
23302	18-19	0.06807424179205412
23302	20-21	0.04689880951033132
23302	22-23	0.04857990095474207
23302	24-25	0.09736151659214443
23302	26-27	0.07554549440433789
23302	28-29	0.1465666353275239
23302	30-31	0.05375785518223353
23302	32-33	0.2160951947674974
23302	34-35	0.04911108598063407
23302	36-37	0.04802839009152393
23302	38-39	0.12206183380248348
23302	40-41	0.013689532863288889
23302	42-43	0.01670536554085089
23302	44-45	0.06098960553146071
23302	46-47	0.025333188066475998
23302	48-49	0.06635263697373972
23302	50-51	-0.024812771366214292
23302	52-53	-0.08860216676954735
23302	54-55	0.10796002373599123
23302	56-57	0.021144333935254167
23302	58-59	-0.06699643235290154
23302	60-61	-0.0033672905836539258
23302	62-63	-0.08377496221594072
23302	64-65	0.12642395656023808
23302	66-67	-0.004238228036491876
23302	68-69	0.004356731080839893
23302	70-71	-0.10359046810847872
23302	72-73	1.3444282203067814E-5
23302	74-75	-0.150592646952731
23302	76	-0.260770959971083
23303	1	5.595637903610395E-4
23303	2	0.1581586929210239
23303	3	0.05458182456432681
23303	4	0.13398298201608227
23303	5	0.06819015083539881
23303	6	0.09708577575026567
23303	7	0.24899713644587962
23303	8	0.09563131734274322
23303	9	0.18185538178525462
23303	10-11	0.1376321907418756
23303	12-13	0.09109665453558335
23303	14-15	0.134468274166764
23303	16-17	0.15045404331512913
23303	18-19	0.0950171155066144
23303	20-21	0.12947393264608564
23303	22-23	0.10261446416368614
23303	24-25	0.140683910725528
23303	26-27	0.09182954950041022
23303	28-29	0.15990997900231463
23303	30-31	0.08655566253053593
23303	32-33	0.1536587530569662
23303	34-35	0.18484048978369572
23303	36-37	0.14210298544691113
23303	38-39	0.028221464854695455
23303	40-41	0.0711951893181535
23303	42-43	0.05887751703499333
23303	44-45	0.019622503472426445
23303	46-47	-0.1007974522174706
23303	48-49	0.06822913852041523
23303	50-51	-0.011940363185125591
23303	52-53	-0.05573874577532223
23303	54-55	-0.033397504422211455
23303	56-57	0.011937143175295262
23303	58-59	0.11860073910828106
23303	60-61	0.025469730477759356
23303	62-63	-0.22435755026927495
23303	64-65	-0.051143235083145555
23303	66-67	0.076187686624408
23303	68-69	0.11290225270074217
23303	70-71	0.01623507378233313
23303	72-73	0.044278276584392984
23303	74-75	-0.03029293814720546
23303	76	0.10305586042139225
23304	1	0.014277779628613985
23304	2	0.1428394281614338
23304	3	0.12094505199137373
23304	4	0.1518957771270344
23304	5	0.12224115287170534
23304	6	0.09853802719214855
23304	7	0.2506615606874476
23304	8	0.1155677133332702
23304	9	0.1883631602463609
23304	10-11	0.0634385613516244
23304	12-13	0.15797495590959443
23304	14-15	0.19174342088474106
23304	16-17	0.13999689127197712
23304	18-19	0.03043773892694901
23304	20-21	0.08046123120057302
23304	22-23	0.08893862309733436
23304	24-25	0.14388100132002535
23304	26-27	0.17808336033389338
23304	28-29	0.14721596962172612
23304	30-31	0.17934729531419435
23304	32-33	0.14059069476392239
23304	34-35	0.05264312169796881
23304	36-37	0.13568968085114363
23304	38-39	0.0859012672419297
23304	40-41	0.05919433674992547
23304	42-43	0.04768728509097997
23304	44-45	0.14447774377821787
23304	46-47	0.0920002523972201
23304	48-49	-0.012131472479104843
23304	50-51	0.0027338813091191128
23304	52-53	0.024095669535846298
23304	54-55	-0.0448739978025543
23304	56-57	-0.014575978894697528
23304	58-59	-0.047217705431933155
23304	60-61	-0.11270983731423456
23304	62-63	0.03865398490663807
23304	64-65	0.05438477504434047
23304	66-67	0.011650110815722314
23304	68-69	-0.04544209731572124
23304	70-71	-0.1855920839414864
23304	72-73	0.05044626258341367
23304	74-75	-0.20706726478096726
23304	76	-0.09747506666931827
23305	1	-0.0335330419264146
23305	2	0.13890670877543343
23305	3	0.1109613008841599
23305	4	0.1243125934901812
23305	5	0.1728836858038001
23305	6	0.09989127433099299
23305	7	0.20261903109447132
23305	8	0.15507314414551843
23305	9	0.10690278141838405
23305	10-11	0.09507404106397388
23305	12-13	0.12262312293431421
23305	14-15	0.08105714544593212
23305	16-17	0.13634382340791973
23305	18-19	0.17420862818494243
23305	20-21	0.05943017329882849
23305	22-23	0.09640190064475718
23305	24-25	0.12917227885481708
23305	26-27	0.09885274834039848
23305	28-29	0.1561941484551994
23305	30-31	0.1290352904011769
23305	32-33	0.08477060398491432
23305	34-35	0.03458681596789859
23305	36-37	0.06879900832809227
23305	38-39	0.07618010899215477
23305	40-41	-0.024517743464876673
23305	42-43	-0.03613068649984541
23305	44-45	-0.043278003155705846
23305	46-47	-0.07936168112417619
23305	48-49	-0.1839883405065308
23305	50-51	-0.25113085783019784
23305	52-53	-0.14797272548656082
23305	54-55	-0.0857325393569397
23305	56-57	-0.14248939567421814
23305	58-59	-0.18729836597160698
23305	60-61	-0.24756156599273993
23305	62-63	-0.13297890313856442
23305	64-65	-0.13964800895481488
23305	66-67	-0.153622664175181
23305	68-69	-0.03459368543419572
23305	70-71	-0.3534089279346375
23305	72-73	-0.17226742268471185
23305	74-75	-0.2883152697922
23305	76	-0.08848594207555749
23306	1	0.03745412194172815
23306	2	0.18074660920585828
23306	3	0.10016626751225388
23306	4	0.08876492042624662
23306	5	0.1105208775180273
23306	6	0.05789560940213079
23306	7	0.11382174549660107
23306	8	0.17129404902802037
23306	9	0.11346853184265626
23306	10-11	0.09273188765943274
23306	12-13	0.060392736916668355
23306	14-15	0.1002178994957319
23306	16-17	0.11955552277316173
23306	18-19	0.06972947863216916
23306	20-21	0.10584664716765957
23306	22-23	0.10688368427843642
23306	24-25	0.16674107484162448
23306	26-27	2.3272304101595864E-4
23306	28-29	0.04827882808159245
23306	30-31	0.10154592383449312
23306	32-33	0.16390278475073927
23306	34-35	0.13473575735286403
23306	36-37	0.19909706097646307
23306	38-39	0.09408666150807221
23306	40-41	0.05336775039653929
23306	42-43	0.07273636780493575
23306	44-45	0.05205978407942524
23306	46-47	-0.02494900252514043
23306	48-49	0.02369143827966269
23306	50-51	-0.07177718562565616
23306	52-53	-0.09572526758061173
23306	54-55	-0.00212172478805428
23306	56-57	0.0019276297889945226
23306	58-59	7.807215395061462E-4
23306	60-61	0.08323736846836738
23306	62-63	-0.07254233383096675
23306	64-65	0.03531361665890387
23306	66-67	-0.06793254560539452
23306	68-69	-0.05890297203373507
23306	70-71	-0.11016205188036565
23306	72-73	-0.03839135758893519
23306	74-75	-0.02441244390688979
23306	76	-0.0899606519155789
23307	1	0.024110086180243684
23307	2	0.13321135215140245
23307	3	0.1493377062502219
23307	4	0.15562738570586632
23307	5	0.14601357280264082
23307	6	0.1221309237169308
23307	7	0.17615133809126604
23307	8	0.17186492370122863
23307	9	0.16943386776124925
23307	10-11	0.08205844796626849
23307	12-13	0.06652323187665843
23307	14-15	0.13755765057783975
23307	16-17	0.14459219179347826
23307	18-19	0.14675745923310757
23307	20-21	0.032109933815291924
23307	22-23	0.11150224453777469
23307	24-25	0.09303307434313979
23307	26-27	0.121727706634843
23307	28-29	0.12903042235905104
23307	30-31	0.14164552887491055
23307	32-33	0.1840685285722472
23307	34-35	0.0010521672900338785
23307	36-37	0.17416858594182116
23307	38-39	0.08426446914786823
23307	40-41	0.10983740346265591
23307	42-43	0.1948115976796032
23307	44-45	0.1522449637240939
23307	46-47	-0.030100799143816914
23307	48-49	0.11067726647339526
23307	50-51	-0.15429074535399678
23307	52-53	-0.023881383050174065
23307	54-55	0.006954272400321315
23307	56-57	-0.11565093671299564
23307	58-59	-0.07588217177051604
23307	60-61	0.05213481758406857
23307	62-63	0.030402844858258504
23307	64-65	-0.08393506861183653
23307	66-67	-0.0073056083433371555
23307	68-69	-0.06570138080998333
23307	70-71	-0.019481182193032964
23307	72-73	0.02329945501529096
23307	74-75	-0.09326646399140515
23307	76	-0.33846564499041065
23308	1	-0.0014432451406598545
23308	2	0.19581321629227944
23308	3	0.1403442828181909
23308	4	0.1275207695621674
23308	5	0.1596322131947332
23308	6	0.08066320095992552
23308	7	0.11019846983777626
23308	8	0.1656811975335657
23308	9	0.122700794010008
23308	10-11	0.1678294562562428
23308	12-13	0.14809008532820656
23308	14-15	0.16113877401718213
23308	16-17	0.1579670908544415
23308	18-19	0.11191706364327558
23308	20-21	0.1088452816383878
23308	22-23	0.08839597002815225
23308	24-25	0.08786176616274588
23308	26-27	0.061193065014968795
23308	28-29	0.01956406374613806
23308	30-31	0.16116236560358033
23308	32-33	0.20189760329113682
23308	34-35	0.1874060018072754
23308	36-37	0.22997867529315386
23308	38-39	0.12522216371261408
23308	40-41	0.10053156815077102
23308	42-43	0.05466973139744624
23308	44-45	0.05115334396602833
23308	46-47	0.029178727335541055
23308	48-49	0.0283757577711512
23308	50-51	-0.05010485081807303
23308	52-53	-0.10515386125738502
23308	54-55	-0.09817938261137016
23308	56-57	-0.12330072945434267
23308	58-59	0.016125187505785732
23308	60-61	-0.00570502648287885
23308	62-63	-0.04126906621968374
23308	64-65	-0.05476716579904917
23308	66-67	0.008116648460678277
23308	68-69	-0.13518786591898646
23308	70-71	0.07694443072246315
23308	72-73	-0.06206765242345824
23308	74-75	-0.068827688501365
23308	76	0.32447583039879646
23309	1	0.0765515206527958
23309	2	0.20164354161639153
23309	3	0.08718238956132396
23309	4	0.1371406235781336
23309	5	0.16837945576155988
23309	6	0.11566774313061501
23309	7	0.14518890225564007
23309	8	0.180607195900933
23309	9	0.2127873255417967
23309	10-11	0.09010672357289451
23309	12-13	0.15176275163722863
23309	14-15	0.18514107193298202
23309	16-17	0.14913259445345517
23309	18-19	0.12167384805839276
23309	20-21	0.20217318162027453
23309	22-23	0.10330924768570782
23309	24-25	0.17543690790726885
23309	26-27	0.10363337381531323
23309	28-29	0.2207931182567222
23309	30-31	0.0662397345689314
23309	32-33	0.18478126684385643
23309	34-35	0.13786819490736235
23309	36-37	0.16923546586937732
23309	38-39	0.13178900495626067
23309	40-41	0.0331430073221739
23309	42-43	0.02376683175637595
23309	44-45	0.08259091759023107
23309	46-47	0.07053642443964492
23309	48-49	0.019837774481885617
23309	50-51	0.0025688699484831545
23309	52-53	0.036644439590808986
23309	54-55	-0.036958066992539784
23309	56-57	0.09140047275434426
23309	58-59	0.1114755114786945
23309	60-61	0.12348514151666734
23309	62-63	0.20022259095555484
23309	64-65	0.18756108559377083
23309	66-67	0.14410748545327579
23309	68-69	0.11642410005119785
23309	70-71	0.025157366641963108
23309	72-73	0.05726052377708868
23309	74-75	0.18273299744007687
23309	76	0.6174898024546849
23310	1	0.10933893495914404
23310	2	0.07461512142540982
23310	3	0.14294089289388623
23310	4	0.13006955882335802
23310	5	0.16477249961434381
23310	6	0.1544795906869325
23310	7	0.20657214829903836
23310	8	0.17327207512671805
23310	9	0.21388110193996113
23310	10-11	0.18920904464835786
23310	12-13	0.17421829563873814
23310	14-15	0.11186318416698526
23310	16-17	0.21319953008892156
23310	18-19	0.18098543297155345
23310	20-21	0.1401771635047382
23310	22-23	0.16387909559658453
23310	24-25	0.17057072206894475
23310	26-27	0.13650332886555816
23310	28-29	0.21168787033109737
23310	30-31	0.1508226182658987
23310	32-33	0.22520964884301264
23310	34-35	0.13918419924528536
23310	36-37	0.20985522793682776
23310	38-39	0.09450988893802048
23310	40-41	0.12055755414680647
23310	42-43	0.05594103388127536
23310	44-45	0.1747919899929471
23310	46-47	0.14924412661330422
23310	48-49	0.004102369721344701
23310	50-51	-0.003302323033402388
23310	52-53	0.07694762617430939
23310	54-55	0.03755815805411089
23310	56-57	0.08825988891172187
23310	58-59	0.12448948998599718
23310	60-61	0.10833106831585582
23310	62-63	0.11075856615613588
23310	64-65	0.1532086909787722
23310	66-67	0.15009483419134995
23310	68-69	0.10326521889884788
23310	70-71	0.03690159298061246
23310	72-73	0.1969031712917726
23310	74-75	-0.0651719633718173
23310	76	0.22920407881998273
23311	1	0.0860159644608629
23311	2	0.11899294383981385
23311	3	0.1709184502050789
23311	4	0.1552396826979887
23311	5	0.23283223652457252
23311	6	0.24767259829007315
23311	7	0.2697115360208784
23311	8	0.21552619549220964
23311	9	0.24643864084253408
23311	10-11	0.18204799204958277
23311	12-13	0.24002070026389788
23311	14-15	0.19443888000299836
23311	16-17	0.13514928512012858
23311	18-19	0.18666666553370703
23311	20-21	0.1458383215695349
23311	22-23	0.09017288197037487
23311	24-25	0.16324682634606802
23311	26-27	0.15894362071878732
23311	28-29	0.1928503515149984
23311	30-31	0.19450577318588813
23311	32-33	0.15672954596571032
23311	34-35	0.17320433007107994
23311	36-37	0.25344172630765627
23311	38-39	0.19301600055515422
23311	40-41	0.12452263551163156
23311	42-43	0.11197193151425466
23311	44-45	0.17367660236706683
23311	46-47	0.09186785223747052
23311	48-49	-0.11126359435549915
23311	50-51	-0.042269037072053095
23311	52-53	-0.059443882020076444
23311	54-55	0.030868058051446212
23311	56-57	0.08785068025059672
23311	58-59	0.17188091220715052
23311	60-61	0.056369782622518017
23311	62-63	0.14024675653489282
23311	64-65	0.21263793610178539
23311	66-67	0.15070844838332675
23311	68-69	0.2826218372912095
23311	70-71	0.1258174135823893
23311	72-73	0.21670889704033414
23311	74-75	0.28414837393179226
23311	76	0.09983726156774253
23312	1	0.16368734066419321
23312	2	0.18416838941010738
23312	3	0.18520751366166976
23312	4	0.12413376077528682
23312	5	0.15294178591435426
23312	6	0.1894995104863355
23312	7	0.2946357921173828
23312	8	0.20668573150603464
23312	9	0.2312601196722568
23312	10-11	0.20839703434836565
23312	12-13	0.156962961967281
23312	14-15	0.05542799876235449
23312	16-17	0.167883171442476
23312	18-19	0.04239433218045008
23312	20-21	0.134906667204298
23312	22-23	0.16009962175895254
23312	24-25	0.18220739251179907
23312	26-27	0.17864893181572228
23312	28-29	0.14545905511478452
23312	30-31	0.13422488386164844
23312	32-33	0.21567856992695766
23312	34-35	0.21506259307665943
23312	36-37	0.20691638897601194
23312	38-39	0.1626857300678779
23312	40-41	0.14440573211240348
23312	42-43	0.11480985604283234
23312	44-45	0.1470583121719784
23312	46-47	0.08872047151385942
23312	48-49	0.165568598015021
23312	50-51	-0.05725719622472525
23312	52-53	-0.035645551422270216
23312	54-55	-0.024442279080119533
23312	56-57	0.03909219997691338
23312	58-59	0.0015198664732594125
23312	60-61	0.03719885310894
23312	62-63	-0.01821484604347745
23312	64-65	0.14234914326279124
23312	66-67	0.13541708986897305
23312	68-69	0.17878742698115957
23312	70-71	0.0168373923378482
23312	72-73	0.03006496743522291
23312	74-75	-0.05223379401407868
23312	76	-0.05405433465758591
>>END_MODULE
>>Per sequence quality scores	pass
#Quality	Count
2	11.0
3	0.0
4	0.0
5	0.0
6	0.0
7	0.0
8	0.0
9	0.0
10	0.0
11	0.0
12	0.0
13	0.0
14	0.0
15	0.0
16	7.0
17	33.0
18	131.0
19	506.0
20	1366.0
21	3043.0
22	5753.0
23	9867.0
24	17509.0
25	29142.0
26	46283.0
27	73562.0
28	106028.0
29	131235.0
30	149929.0
31	185757.0
32	264924.0
33	477045.0
34	1295657.0
35	4433073.0
>>END_MODULE
>>Per base sequence content	fail
#Base	G	A	T	C
1	37.71208386560449	22.811713823920346	16.971950710342565	22.504251600132598
2	15.38814300966416	21.78792505435053	39.65058001559984	23.17335192038546
3	14.725516363912956	27.51966919518452	32.748584191346794	25.00623024955572
4	11.652364521460132	20.0220859235083	40.0831022632194	28.242447291812166
5	12.336682409398618	37.737582718490906	35.71696273605454	14.208772136055927
6	27.15315484768604	41.33131225399214	17.785493592385546	13.730039305936275
7	24.69542599286915	34.79064733446487	23.50788712288771	17.00603954977826
8	24.11752421914436	35.58652163991785	21.26293589273737	19.03301824820042
9	25.580482591434432	16.601605042403804	21.66182144612028	36.156090920041486
10-11	24.31918567741292	26.878589354258693	28.506469749142028	20.29575521918636
12-13	25.242826534397818	24.741957154380387	27.848304337288333	22.166911973933466
14-15	22.559700957410094	25.592625555962993	26.76492168684571	25.0827517997812
16-17	21.539334932960855	29.32497562527227	26.486083932041183	22.64960550972569
18-19	23.412472336384038	27.03752017831947	28.539537405219377	21.010470080077116
20-21	23.193580833500327	26.627226954535903	29.081553131936055	21.097639080027708
22-23	21.571752412775098	26.841103449553916	29.622359579984796	21.964784557686194
24-25	21.95876133252235	27.368983636248473	29.110928925927066	21.561326105302115
26-27	21.90590398274705	27.103432929553904	29.151508630555313	21.839154457143735
28-29	22.208884109603417	26.95583156997107	29.113743037280475	21.721541283145026
30-31	22.2146707701755	26.655802810288094	29.274213485496475	21.855312934039933
32-33	21.556370266595675	26.863192748074315	29.416668908578213	22.163768076751804
34-35	22.23152940141365	27.03895414174508	29.158745284954968	21.5707711718863
36-37	22.43346370624025	27.010409930581318	28.683400143308035	21.87272621987039
38-39	22.13919884237891	27.0607633417035	28.8845300922379	21.9155077236797
40-41	22.19623684784714	27.198294465717694	28.890042050466235	21.71542663596893
42-43	22.382405746431118	26.99862753614643	28.73410943003708	21.88485728738537
44-45	22.057442432867727	27.21583771895978	28.572825181001342	22.15389466717115
46-47	22.880951870425022	27.510034266497048	27.9475928897834	21.661420973294533
48-49	23.08263599103729	27.366378061657553	27.601919699422396	21.94906624788276
50-51	22.927542753336716	27.668048358135316	27.35758841743092	22.046820471097046
52-53	22.942714280533718	27.540191575358854	27.497475269333027	22.0196188747744
54-55	22.950365795368253	27.793765043157254	27.576098976701196	21.679770184773297
56-57	22.787580300144466	27.74788657388283	27.39935408204961	22.06517904392309
58-59	22.99419153131975	27.433889535671906	27.43532907434868	22.136589858659665
60-61	22.79094717092617	27.74487189007865	27.659950785934917	21.804230153060264
62-63	22.41782978524415	27.691031285034562	27.691725359802398	22.19941356991888
64-65	22.7069839469475	27.715922598406813	27.50921167450035	22.067881780145342
66-67	22.703409016945695	27.73300636980771	27.36475021241488	22.198834400831714
68-69	22.94279004049796	27.98378022502501	27.20063258843079	21.87279714604624
70-71	23.226907563236693	27.58129573523546	27.374655216218613	21.81714148530923
72-73	23.12824813926619	27.769139258157853	27.20622502364464	21.89638757893131
74-75	23.925350499792465	29.605517988519587	27.63626545112445	18.832866060563493
76	29.799060202770573	40.74488166768651	29.456058129542917	0.0
>>END_MODULE
>>Per sequence GC content	pass
#GC Content	Count
0	231.0
1	230.5
2	389.0
3	681.0
4	814.0
5	747.5
6	936.5
7	1736.0
8	2280.0
9	4217.0
10	9166.0
11	12681.5
12	13186.5
13	13233.5
14	14122.5
15	15807.0
16	17875.0
17	19421.0
18	21456.5
19	25517.5
20	30966.5
21	35149.5
22	41565.5
23	53404.5
24	65330.5
25	72935.0
26	84402.0
27	103817.5
28	122977.0
29	135063.0
30	146063.5
31	160116.0
32	172985.5
33	184980.0
34	213095.5
35	250158.0
36	277224.0
37	286672.5
38	292530.0
39	304550.0
40	314225.0
41	325909.0
42	331304.5
43	325339.0
44	311763.5
45	316167.0
46	323883.0
47	323382.0
48	320063.5
49	319551.0
50	328223.0
51	317591.0
52	291467.5
53	263268.0
54	239129.5
55	218476.5
56	196380.5
57	175623.0
58	161777.5
59	149391.0
60	131061.0
61	113288.0
62	102858.0
63	90175.0
64	74445.5
65	62104.0
66	48923.5
67	41537.0
68	37321.0
69	32287.0
70	27452.5
71	23664.0
72	19722.0
73	15174.5
74	12072.0
75	10418.0
76	9000.5
77	7480.0
78	5860.0
79	4519.5
80	3893.0
81	3323.0
82	2333.0
83	1563.5
84	1240.5
85	880.5
86	608.0
87	442.5
88	339.5
89	320.5
90	265.5
91	174.0
92	146.0
93	263.0
94	291.0
95	134.0
96	65.0
97	49.0
98	54.0
99	70.0
100	65.0
>>END_MODULE
>>Per base N content	pass
#Base	N-Count
1	7.467990326463197E-4
2	2.904218460291244E-4
3	1.5212572887239847E-4
4	1.5212572887239847E-4
5	1.5212572887239847E-4
6	0.005545674297984707
7	3.3191068117614206E-4
8	1.5212572887239847E-4
9	3.3191068117614206E-4
10-11	2.2818859330859772E-4
12-13	0.0018462531640422906
14-15	7.122250033571382E-4
16-17	1.5212572887239847E-4
18-19	2.558478167399429E-4
20-21	0.0010787097138224618
22-23	3.803143221809961E-4
24-25	0.0017010422410277284
26-27	0.0013553019481359135
28-29	0.0016526386000228744
30-31	0.006410025030214244
32-33	0.016146071678047748
34-35	0.031413963012150284
36-37	0.00264276445337911
38-39	8.997117600355234E-4
40-41	2.2850827719300432E-4
42-43	6.928481511728153E-5
44-45	0.0025930702485610366
46-47	0.003254382070561387
48-49	6.320335436176073E-4
50-51	0.0
52-53	2.157736075467863E-4
54-55	6.968654226736175E-5
56-57	2.3724352056545456E-4
58-59	8.455471217471155E-4
60-61	2.2397339867943883E-4
62-63	4.837467404934301E-4
64-65	0.0013413942465845012
66-67	0.0031452245148508775
68-69	0.0024046582955880723
70-71	7.210557613627783E-4
72-73	2.2039611010819032E-4
74-75	1.281092395021072E-4
76	2.0616779832171165E-4
>>END_MODULE
>>Sequence Length Distribution	warn
#Length	Count
35	3064.0
36	1033.0
37	1398.0
38	1660.0
39	1923.0
40	2076.0
41	1987.0
42	2263.0
43	2550.0
44	2757.0
45	2945.0
46	3072.0
47	3335.0
48	3626.0
49	3790.0
50	3910.0
51	3988.0
52	4058.0
53	4186.0
54	4507.0
55	4565.0
56	5070.0
57	5254.0
58	5427.0
59	5773.0
60	5877.0
61	5912.0
62	6048.0
63	6066.0
64	6566.0
65	6436.0
66	7456.0
67	7872.0
68	8013.0
69	8538.0
70	9796.0
71	14798.0
72	40948.0
73	146549.0
74	461613.0
75	1553738.0
76	4850418.0
>>END_MODULE
>>Sequence Duplication Levels	warn
#Total Deduplicated Percentage	53.393696118369114
#Duplication Level	Percentage of deduplicated	Percentage of total
1	83.2664694696745	44.45904567713261
2	8.983981320903082	9.593759371628071
3	2.8631733855328045	4.586262290440221
4	1.3029393763655281	2.782749964892735
5	0.7998540897433869	2.135358310339657
6	0.5285854570557195	1.69338787599734
7	0.37111275018170753	1.387055698619803
8	0.2657981405346413	1.1353556115627366
9	0.19906295838333404	0.9565836397508967
>10	1.2376671477888437	12.173065665326959
>50	0.09765058498869278	3.605066941647376
>100	0.07121318097222341	7.689969968862684
>500	0.007878858743022537	2.8457297032158304
>1k	0.004509609938440531	4.276752175846808
>5k	5.1834596993569324E-5	0.20797436192640018
>10k+	5.1834596993569324E-5	0.47188274280991727
>>END_MODULE
>>Overrepresented sequences	warn
#Sequence	Count	Percentage	Possible Source
GTATCAACGCAGAGTACTTTTTTTTTTTTTTTTTTTTTTTTTTTTTTTTT	21736	0.30060044025185934	No Hit
GGTATCAACGCAGAGTACTTTTTTTTTTTTTTTTTTTTTTTTTTTTTTTT	12364	0.17098931925257588	No Hit
TATCAACGCAGAGTACTTTTTTTTTTTTTTTTTTTTTTTTTTTTTTTTTT	8945	0.1237058767966913	No Hit
>>END_MODULE
>>Adapter Content	pass
#Position	Illumina Universal Adapter	Illumina Small RNA 3' Adapter	Illumina Small RNA 5' Adapter	Nextera Transposase Sequence	SOLID Small RNA Adapter
1	0.0	0.0	0.0	0.0	0.0
2	0.0	0.0	0.0	0.0	0.0
3	0.0	0.0	0.0	0.0	0.0
4	0.0	0.0	0.0	1.3829611715672586E-5	0.0
5	0.0	0.0	0.0	1.3829611715672586E-5	0.0
6	0.0	0.0	0.0	1.3829611715672586E-5	0.0
7	0.0	0.0	0.0	1.3829611715672586E-5	0.0
8	0.0	0.0	0.0	1.3829611715672586E-5	0.0
9	0.0	0.0	0.0	1.3829611715672586E-5	0.0
10	0.0	0.0	0.0	1.3829611715672586E-5	0.0
11	0.0	0.0	0.0	1.3829611715672586E-5	0.0
12	0.0	1.3829611715672586E-5	0.0	1.3829611715672586E-5	0.0
13	0.0	1.3829611715672586E-5	0.0	1.3829611715672586E-5	0.0
14	0.0	1.3829611715672586E-5	0.0	1.3829611715672586E-5	0.0
15	0.0	1.3829611715672586E-5	0.0	1.3829611715672586E-5	0.0
16	0.0	1.3829611715672586E-5	0.0	1.3829611715672586E-5	0.0
17	0.0	1.3829611715672586E-5	0.0	1.3829611715672586E-5	0.0
18	0.0	4.1488835147017764E-5	0.0	1.3829611715672586E-5	0.0
19	0.0	4.1488835147017764E-5	0.0	1.3829611715672586E-5	0.0
20	0.0	4.1488835147017764E-5	0.0	2.7659223431345173E-5	0.0
21	0.0	4.1488835147017764E-5	0.0	2.7659223431345173E-5	1.3829611715672586E-5
22	0.0	4.1488835147017764E-5	0.0	4.1488835147017764E-5	1.3829611715672586E-5
23	0.0	4.1488835147017764E-5	0.0	4.1488835147017764E-5	1.3829611715672586E-5
24	0.0	5.5318446862690346E-5	0.0	4.1488835147017764E-5	1.3829611715672586E-5
25	0.0	5.5318446862690346E-5	0.0	5.5318446862690346E-5	1.3829611715672586E-5
26	0.0	5.5318446862690346E-5	0.0	5.5318446862690346E-5	1.3829611715672586E-5
27	0.0	5.5318446862690346E-5	0.0	5.5318446862690346E-5	1.3829611715672586E-5
28	0.0	5.5318446862690346E-5	0.0	5.5318446862690346E-5	1.3829611715672586E-5
29	0.0	5.5318446862690346E-5	0.0	6.914805857836294E-5	1.3829611715672586E-5
30	0.0	5.5318446862690346E-5	0.0	8.297767029403553E-5	1.3829611715672586E-5
31	0.0	5.5318446862690346E-5	0.0	9.680728200970812E-5	1.3829611715672586E-5
32	0.0	6.914805857836294E-5	0.0	9.680728200970812E-5	1.3829611715672586E-5
33	0.0	6.914805857836294E-5	0.0	1.3829611715672588E-4	1.3829611715672586E-5
34	0.0	6.914805857836294E-5	0.0	1.3829611715672588E-4	1.3829611715672586E-5
35	0.0	6.914805857836294E-5	0.0	1.6595534058807106E-4	1.3829611715672586E-5
36	0.0	6.914805857836294E-5	0.0	1.6595534058807106E-4	1.3829611715672586E-5
37	0.0	6.914805857836294E-5	0.0	2.0744417573508882E-4	1.3829611715672586E-5
38	0.0	6.914805857836294E-5	0.0	2.2127378745076138E-4	1.3829611715672586E-5
39	0.0	6.914805857836294E-5	0.0	2.3510339916643397E-4	1.3829611715672586E-5
40	0.0	6.914805857836294E-5	0.0	2.6276262259777915E-4	1.3829611715672586E-5
41	0.0	6.914805857836294E-5	0.0	2.904218460291243E-4	1.3829611715672586E-5
42	0.0	8.297767029403553E-5	0.0	3.0425145774479694E-4	1.3829611715672586E-5
43	0.0	8.297767029403553E-5	0.0	3.319106811761421E-4	2.7659223431345173E-5
44	0.0	8.297767029403553E-5	0.0	4.1488835147017764E-4	2.7659223431345173E-5
45	0.0	8.297767029403553E-5	0.0	4.563771866171954E-4	2.7659223431345173E-5
46	0.0	9.680728200970812E-5	0.0	4.563771866171954E-4	2.7659223431345173E-5
47	0.0	9.680728200970812E-5	0.0	4.978660217642132E-4	2.7659223431345173E-5
48	0.0	9.680728200970812E-5	0.0	5.393548569112309E-4	2.7659223431345173E-5
49	0.0	9.680728200970812E-5	0.0	5.946733037739213E-4	2.7659223431345173E-5
50	0.0	9.680728200970812E-5	0.0	6.638213623522842E-4	2.7659223431345173E-5
51	0.0	1.1063689372538069E-4	0.0	7.467990326463197E-4	2.7659223431345173E-5
52	0.0	1.1063689372538069E-4	0.0	8.021174795090101E-4	2.7659223431345173E-5
53	0.0	1.1063689372538069E-4	0.0	8.71265538087373E-4	2.7659223431345173E-5
54	0.0	1.1063689372538069E-4	0.0	9.265839849500634E-4	2.7659223431345173E-5
55	0.0	1.1063689372538069E-4	0.0	0.001037220878675444	2.7659223431345173E-5
56	0.0	1.1063689372538069E-4	0.0	0.001106368937253807	2.7659223431345173E-5
57	0.0	1.1063689372538069E-4	0.0	0.0011893466075478425	2.7659223431345173E-5
58	0.0	1.1063689372538069E-4	0.0	0.0013276427247045685	2.7659223431345173E-5
59	0.0	1.1063689372538069E-4	0.0	0.0014521092301456216	2.7659223431345173E-5
60	0.0	1.1063689372538069E-4	0.0	0.0015212572887239846	2.7659223431345173E-5
61	0.0	1.1063689372538069E-4	0.0	0.0015212572887239846	2.7659223431345173E-5
62	0.0	1.1063689372538069E-4	0.0	0.0015489165121553299	2.7659223431345173E-5
63	0.0	1.244665054410533E-4	0.0	0.0015489165121553299	2.7659223431345173E-5
64	0.0	1.244665054410533E-4	0.0	0.0015489165121553299	2.7659223431345173E-5
65	0.0	1.3829611715672588E-4	0.0	0.0015627461238710023	4.1488835147017764E-5
>>END_MODULE
```
