## Supplementary material for "CD24 Acts as an Evolutionarily Conserved Innate Immune Checkpoint in Colorectal Cancer": fastqc_data.txt

```
##FastQC	0.11.8
>>Basic Statistics	pass
#Measure	Value
Filename	I_S8_L001_R1_001.fastq
File type	Conventional base calls
Encoding	Sanger / Illumina 1.9
Total Sequences	9438919
Sequences flagged as poor quality	0
Sequence length	35-76
%GC	45
>>END_MODULE
>>Per base sequence quality	pass
#Base	Mean	Median	Lower Quartile	Upper Quartile	10th Percentile	90th Percentile
1	31.398550194148292	32.0	32.0	32.0	32.0	32.0
2	31.533298251632417	32.0	32.0	32.0	32.0	32.0
3	31.647747586349666	32.0	32.0	32.0	32.0	32.0
4	31.742894816662798	32.0	32.0	32.0	32.0	32.0
5	31.737699306456598	32.0	32.0	32.0	32.0	32.0
6	35.42864950954659	36.0	36.0	36.0	36.0	36.0
7	35.43437452954094	36.0	36.0	36.0	36.0	36.0
8	35.40663893820892	36.0	36.0	36.0	36.0	36.0
9	35.513559656566606	36.0	36.0	36.0	36.0	36.0
10-11	35.43522415013838	36.0	36.0	36.0	36.0	36.0
12-13	35.40649315880346	36.0	36.0	36.0	36.0	36.0
14-15	35.37582910712551	36.0	36.0	36.0	36.0	36.0
16-17	35.33496446997797	36.0	36.0	36.0	36.0	36.0
18-19	35.346323503782585	36.0	36.0	36.0	36.0	36.0
20-21	35.33310874899975	36.0	36.0	36.0	36.0	36.0
22-23	35.28475776728246	36.0	36.0	36.0	36.0	36.0
24-25	35.24292474593754	36.0	36.0	36.0	36.0	36.0
26-27	35.18998769880322	36.0	36.0	36.0	36.0	36.0
28-29	35.1650409861553	36.0	36.0	36.0	36.0	36.0
30-31	35.13645211914627	36.0	36.0	36.0	36.0	36.0
32-33	35.083012313168496	36.0	36.0	36.0	36.0	36.0
34-35	35.028351816558654	36.0	36.0	36.0	36.0	36.0
36-37	34.99669243249913	36.0	36.0	36.0	36.0	36.0
38-39	34.95316555674805	36.0	36.0	36.0	36.0	36.0
40-41	34.896746043126	36.0	36.0	36.0	36.0	36.0
42-43	34.81644565953788	36.0	36.0	36.0	36.0	36.0
44-45	34.703725404720615	36.0	36.0	36.0	36.0	36.0
46-47	34.553018604623645	36.0	36.0	36.0	32.0	36.0
48-49	34.41575924070987	36.0	36.0	36.0	32.0	36.0
50-51	34.327623566703195	36.0	36.0	36.0	32.0	36.0
52-53	34.26801156547337	36.0	36.0	36.0	32.0	36.0
54-55	34.21321530824374	36.0	36.0	36.0	32.0	36.0
56-57	34.17239598887981	36.0	36.0	36.0	32.0	36.0
58-59	34.15066814563742	36.0	36.0	36.0	32.0	36.0
60-61	34.12169030242731	36.0	36.0	36.0	32.0	36.0
62-63	34.07194252058922	36.0	36.0	36.0	32.0	36.0
64-65	34.03601645717332	36.0	36.0	36.0	32.0	36.0
66-67	33.995589966214396	36.0	36.0	36.0	32.0	36.0
68-69	33.91958271142333	36.0	36.0	36.0	32.0	36.0
70-71	33.8437662523014	36.0	36.0	36.0	32.0	36.0
72-73	33.80957754436733	36.0	36.0	36.0	32.0	36.0
74-75	33.67762574746797	36.0	36.0	36.0	27.0	36.0
76	32.16592349646527	36.0	32.0	36.0	14.0	36.0
>>END_MODULE
>>Per tile sequence quality	warn
#Tile	Base	Mean
11101	1	-0.5993197644864132
11101	2	-0.7750950164723598
11101	3	-1.9934628172101334
11101	4	-1.5724468975930925
11101	5	-0.837457286482099
11101	6	-0.9337778677434514
11101	7	-0.6391502269594724
11101	8	-1.2011116167679035
11101	9	-1.299615538622561
11101	10-11	-1.006746319853157
11101	12-13	-2.338503553365591
11101	14-15	-0.9633093498620724
11101	16-17	-0.7805537841892587
11101	18-19	-0.911712194711157
11101	20-21	-0.28846757418232727
11101	22-23	-0.9034533942488565
11101	24-25	-0.6738286095242216
11101	26-27	-1.9265038682363524
11101	28-29	-1.1280656520374208
11101	30-31	-0.6719163208290624
11101	32-33	-2.123060359383196
11101	34-35	-0.7706695247300317
11101	36-37	-1.0049006062137877
11101	38-39	-2.183441109443443
11101	40-41	-2.0971225371360873
11101	42-43	-0.3958506998087117
11101	44-45	-0.4313926769963672
11101	46-47	0.03320718172590631
11101	48-49	-0.045923458262628
11101	50-51	-0.33038726140842556
11101	52-53	0.025681519795689667
11101	54-55	-1.2840589598745709
11101	56-57	0.16047626411367588
11101	58-59	-0.06275957123133225
11101	60-61	-0.62758825142744
11101	62-63	0.06955420585882877
11101	64-65	-1.349852047612906
11101	66-67	-1.862647467405239
11101	68-69	0.3117162961405171
11101	70-71	-1.1057988527338622
11101	72-73	-0.7171228426975986
11101	74-75	-0.5825731122629847
11101	76	2.5996120878448323
11102	1	-0.41854019459393754
11102	2	-1.66286383367666
11102	3	-0.10905421505959367
11102	4	-1.2135759298511566
11102	5	0.2693975522275771
11102	6	-0.16361657742086777
11102	7	-0.9234244205078568
11102	8	-2.176246025370048
11102	9	-0.7633252160419133
11102	10-11	-0.16030814781014158
11102	12-13	-1.6654524780967748
11102	14-15	-0.7795055864212159
11102	16-17	-1.2654328164473228
11102	18-19	-1.2971288613778214
11102	20-21	-0.5522444559027591
11102	22-23	-0.7666926415606881
11102	24-25	-0.8569603299543189
11102	26-27	-1.8972699972686087
11102	28-29	-1.3293425337578455
11102	30-31	-1.7196313745925096
11102	32-33	-1.115331864759547
11102	34-35	-1.24950016989132
11102	36-37	-1.358059208364331
11102	38-39	-1.058441109443443
11102	40-41	-0.8538429672436081
11102	42-43	-0.5574770438947425
11102	44-45	-0.4157784010869676
11102	46-47	-0.22194038176071018
11102	48-49	-0.3437957986881557
11102	50-51	-0.4659397665559837
11102	52-53	-0.7560270554653812
11102	54-55	-1.0361972349993067
11102	56-57	-1.698753956841422
11102	58-59	-1.5844987016661136
11102	60-61	-1.5734186149342122
11102	62-63	0.18199183950103048
11102	64-65	-0.13050065773407482
11102	66-67	-0.6688068876950908
11102	68-69	-1.4538634140044095
11102	70-71	0.09782433567193038
11102	72-73	-0.03038125586389384
11102	74-75	-1.4102785651535186
11102	76	-2.7460062577735123
11103	1	0.0958464473246714
11103	2	0.034609516921623396
11103	3	-0.008454099144785232
11103	4	0.0048501231028375
11103	5	0.06439340717266617
11103	6	-0.04541648498247497
11103	7	-0.04259291515597141
11103	8	0.046779938080099726
11103	9	0.08323072019026512
11103	10-11	0.035017477432873534
11103	12-13	0.0762133937953493
11103	14-15	-0.006878355244531065
11103	16-17	0.015194737530102032
11103	18-19	0.08256183682549789
11103	20-21	0.037391439539149474
11103	22-23	0.007539422823384712
11103	24-25	0.1259899220503371
11103	26-27	0.15331617952348608
11103	28-29	0.03343413948711316
11103	30-31	0.18508371707556392
11103	32-33	0.1028062352646657
11103	34-35	0.007581271267241618
11103	36-37	0.12914107941812603
11103	38-39	0.21068291431935648
11103	40-41	0.10388353727545763
11103	42-43	0.08661093799134534
11103	44-45	0.2674986775950998
11103	46-47	0.16549321641086578
11103	48-49	0.31454275867059067
11103	50-51	0.3861045177665474
11103	52-53	0.4168736215445037
11103	54-55	0.38773735572886636
11103	56-57	0.4780005456967018
11103	58-59	0.4165837391311342
11103	60-61	0.38340757121260083
11103	62-63	0.24545860191440028
11103	64-65	0.08319871966028813
11103	66-67	0.16553907559342207
11103	68-69	0.5192827309548349
11103	70-71	0.3906365389801678
11103	72-73	0.3350012925519721
11103	74-75	0.47776734834698686
11103	76	0.041914218376021495
11104	1	0.07727912611677823
11104	2	0.11753318865584816
11104	3	0.10956047277590741
11104	4	0.04423262632138858
11104	5	0.02780334829859399
11104	6	0.07892325634735897
11104	7	0.08265107345931
11104	8	-0.040565918435667925
11104	9	0.06491498815724839
11104	10-11	0.09859357067656305
11104	12-13	0.11075853244734901
11104	14-15	0.04812671288129167
11104	16-17	0.08990714814488143
11104	18-19	0.021914559384796917
11104	20-21	0.08342143103403998
11104	22-23	0.0013134303782749157
11104	24-25	0.051708180572028084
11104	26-27	0.0197367643402373
11104	28-29	0.05571722578199001
11104	30-31	0.10032212601539214
11104	32-33	0.15926873105835426
11104	34-35	0.1334728050032723
11104	36-37	0.21785357786186665
11104	38-39	0.17534446302511952
11104	40-41	0.1699304429963675
11104	42-43	0.17149596436183145
11104	44-45	0.22726999687345995
11104	46-47	0.3897666623495226
11104	48-49	0.35672026698783554
11104	50-51	0.5226509629331915
11104	52-53	0.42792031684626153
11104	54-55	0.5633480928845742
11104	56-57	0.3882886807666992
11104	58-59	0.4642490163834907
11104	60-61	0.4686575652802034
11104	62-63	0.5117883660673996
11104	64-65	0.49195004391180674
11104	66-67	0.41992266744546924
11104	68-69	0.5494123136446305
11104	70-71	0.4982529129895781
11104	72-73	0.5287083501007075
11104	74-75	0.6633056398621662
11104	76	0.2513745895552333
11105	1	0.05097817219092704
11105	2	0.1560193556372127
11105	3	-0.005398071568013307
11105	4	-0.010147004316678476
11105	5	0.08045893550296057
11105	6	0.0026415559491823615
11105	7	-0.029958658122758663
11105	8	0.022790019660419603
11105	9	0.11754027781287135
11105	10-11	0.0474981660949112
11105	12-13	0.06608778423667871
11105	14-15	0.021627060667988474
11105	16-17	-0.041299515245817986
11105	18-19	0.04822866263499037
11105	20-21	-0.018819317334234142
11105	22-23	-0.05667955931467361
11105	24-25	-0.03705121713716153
11105	26-27	0.01660579024817821
11105	28-29	0.04036862402092822
11105	30-31	0.07295650023105082
11105	32-33	0.10695787256272382
11105	34-35	0.06550310067018472
11105	36-37	0.07605084735750012
11105	38-39	0.007278329203792566
11105	40-41	0.07032801837598868
11105	42-43	0.061918662043630945
11105	44-45	0.08270990727476146
11105	46-47	0.09400475586578239
11105	48-49	0.09487794767337476
11105	50-51	0.2190123389880867
11105	52-53	0.17226833734380875
11105	54-55	0.11527807781337884
11105	56-57	0.2210707217176875
11105	58-59	0.25766544037382033
11105	60-61	0.18394844755755457
11105	62-63	0.11869124755873628
11105	64-65	0.1588007598445884
11105	66-67	0.04328439970840492
11105	68-69	0.24089847949475285
11105	70-71	0.28400996417062174
11105	72-73	0.1358031190726834
11105	74-75	0.2956853007517495
11105	76	0.13898164665790347
11106	1	0.007430537381619473
11106	2	0.019514863490705636
11106	3	0.05627438003399021
11106	4	0.07242312158440711
11106	5	0.05066065513307194
11106	6	0.016387271826118877
11106	7	0.07373332300856816
11106	8	0.0980884329515419
11106	9	0.06355833736294869
11106	10-11	0.027145025412849577
11106	12-13	0.12387170411007986
11106	14-15	0.03978257783165162
11106	16-17	0.06265018981457615
11106	18-19	-0.02203830096870263
11106	20-21	0.022290025789260426
11106	22-23	0.06225129003269103
11106	24-25	0.03677983212647007
11106	26-27	0.10763607423115218
11106	28-29	0.02347875807693356
11106	30-31	0.02633550813605723
11106	32-33	0.10196671995482376
11106	34-35	0.07510476676794298
11106	36-37	0.09826631100874295
11106	38-39	0.11958470383263631
11106	40-41	0.05037532420837465
11106	42-43	6.939825100360508E-4
11106	44-45	0.029926961530662766
11106	46-47	0.14307964089538672
11106	48-49	0.16624508690247097
11106	50-51	0.19619689648533267
11106	52-53	0.06559740244878043
11106	54-55	0.030426638316349397
11106	56-57	0.03622279799072459
11106	58-59	0.1603049732538011
11106	60-61	0.1582441912809358
11106	62-63	0.1553196818353655
11106	64-65	0.09266386635833612
11106	66-67	-0.06277376451542693
11106	68-69	0.1551745712919157
11106	70-71	0.13937154415809516
11106	72-73	0.05673380572624609
11106	74-75	0.10434413519732288
11106	76	-0.04811886600857207
11107	1	-0.05944259941041352
11107	2	0.12562520268635424
11107	3	0.05332049844911069
11107	4	0.098523409936071
11107	5	0.09511164246805848
11107	6	0.09207048856620048
11107	7	0.16115465108930493
11107	8	0.048486297689507296
11107	9	0.10921266922473194
11107	10-11	0.06747381093511251
11107	12-13	0.06087564423072678
11107	14-15	-0.02905917312117623
11107	16-17	-0.017596467116085535
11107	18-19	0.044122464178919074
11107	20-21	0.00784516883640407
11107	22-23	0.035772038766339165
11107	24-25	0.056418385880519395
11107	26-27	0.14333308828538804
11107	28-29	0.07136214930581275
11107	30-31	-0.011130707538150375
11107	32-33	-0.009179571118799856
11107	34-35	0.025784611006976377
11107	36-37	0.07763130068161672
11107	38-39	0.03272821487070843
11107	40-41	0.023536774463337906
11107	42-43	0.0744909896556365
11107	44-45	0.1445008287704468
11107	46-47	0.03697859557247085
11107	48-49	0.027381059318308587
11107	50-51	0.008225752740052883
11107	52-53	0.027062090178702647
11107	54-55	0.10040002611219734
11107	56-57	0.05396754888577249
11107	58-59	0.09673397835398845
11107	60-61	0.13611152778612023
11107	62-63	0.0730946565981867
11107	64-65	0.04144663098480805
11107	66-67	-0.08803621950460894
11107	68-69	0.043045728877224576
11107	70-71	-0.01362003713406068
11107	72-73	-0.024259360009303066
11107	74-75	0.02855895908480477
11107	76	0.2464226816667363
11108	1	-0.030738587849445054
11108	2	0.13719638502672282
11108	3	0.12961029833222426
11108	4	-0.017769341377565695
11108	5	0.0367206940015663
11108	6	0.14009782169227236
11108	7	0.08425346417332236
11108	8	0.11453503858494685
11108	9	0.08111208123318647
11108	10-11	0.12006123919083223
11108	12-13	0.17581991573354117
11108	14-15	0.052675836108797114
11108	16-17	0.09923249073649032
11108	18-19	0.05702896636931598
11108	20-21	0.018936788708352026
11108	22-23	0.1259846272473908
11108	24-25	0.0568892875200504
11108	26-27	0.11389441347769491
11108	28-29	0.09143565612267679
11108	30-31	0.1696106909090176
11108	32-33	0.1846975602886971
11108	34-35	0.10818866364502355
11108	36-37	0.0773972555817366
11108	38-39	0.2072773328305999
11108	40-41	0.11858518539482077
11108	42-43	0.07455471338793984
11108	44-45	0.08514663855410731
11108	46-47	0.14839270522821124
11108	48-49	0.1362635047535008
11108	50-51	0.23406026836629934
11108	52-53	0.07722293740636132
11108	54-55	0.1876114688892372
11108	56-57	0.05511468959652177
11108	58-59	0.07759489635011363
11108	60-61	0.07493538934605226
11108	62-63	0.1204714505374298
11108	64-65	0.11240885036723824
11108	66-67	0.10917070864824296
11108	68-69	0.07686720957409676
11108	70-71	0.2625111093832402
11108	72-73	0.23831998548363487
11108	74-75	0.22735153609490055
11108	76	0.5499535093178949
11109	1	6.811199684086944E-4
11109	2	0.042242951404240614
11109	3	0.0071563011653026365
11109	4	0.06523618455507219
11109	5	0.12291471521605501
11109	6	0.13974686161337502
11109	7	0.1337615752056749
11109	8	0.13008575817018908
11109	9	0.07549059595608298
11109	10-11	0.11100778401721811
11109	12-13	0.1050041060131619
11109	14-15	0.027445886110477602
11109	16-17	0.08417106191560464
11109	18-19	-0.007063057939056705
11109	20-21	0.025175583675164148
11109	22-23	0.05785834069772022
11109	24-25	0.0679614385901246
11109	26-27	0.09958533787700219
11109	28-29	0.006621339401064574
11109	30-31	0.08174974440832017
11109	32-33	0.10560437917195742
11109	34-35	0.04315052409187814
11109	36-37	0.08047267630507804
11109	38-39	0.1181807456312427
11109	40-41	0.1334121070431351
11109	42-43	0.12417330808795413
11109	44-45	0.07928387122669278
11109	46-47	0.08308434074276505
11109	48-49	0.09372740245520816
11109	50-51	0.19539356272351682
11109	52-53	0.05701036850796726
11109	54-55	0.12085407777266255
11109	56-57	0.1339357355035773
11109	58-59	0.04130075791007215
11109	60-61	0.09839707110121054
11109	62-63	0.03783422216199739
11109	64-65	-0.03415358980576855
11109	66-67	0.07791161489864606
11109	68-69	0.15882764261531435
11109	70-71	0.10147647075950772
11109	72-73	0.1171836920483571
11109	74-75	0.059379799343318496
11109	76	0.19854375708639793
11110	1	0.015715317665762285
11110	2	0.07558106419896049
11110	3	0.05066312595325684
11110	4	0.05313486673946599
11110	5	0.09173934986230492
11110	6	0.0893604863923656
11110	7	0.11443291245241483
11110	8	-0.01862713048343778
11110	9	0.07104767271655277
11110	10-11	0.017703207683695155
11110	12-13	0.055339881512061595
11110	14-15	-0.011201335617663233
11110	16-17	0.0411552807567972
11110	18-19	-0.025497805739995272
11110	20-21	0.07989282000707476
11110	22-23	0.007816526772224108
11110	24-25	0.06781293550081813
11110	26-27	0.05200390625063278
11110	28-29	0.06480024246931748
11110	30-31	0.006495815127493643
11110	32-33	0.12097875986085427
11110	34-35	0.07223427260442605
11110	36-37	0.07951761280963154
11110	38-39	0.0839677549011526
11110	40-41	0.06107633376004884
11110	42-43	0.057506068292966006
11110	44-45	-0.005677616060744128
11110	46-47	0.0350948905953814
11110	48-49	-0.06430962434954779
11110	50-51	0.10655763013011921
11110	52-53	0.011384547165683045
11110	54-55	0.001991879650482531
11110	56-57	0.031241880986094372
11110	58-59	0.009258258086497051
11110	60-61	0.03137383791190018
11110	62-63	0.05086739827506648
11110	64-65	0.06114243197998803
11110	66-67	0.027345514841492502
11110	68-69	0.0678920350169463
11110	70-71	0.06801090516736963
11110	72-73	-0.043091847709440856
11110	74-75	-0.07702946806672628
11110	76	-0.4169150448554184
11111	1	0.033835868868138164
11111	2	0.08830144013701968
11111	3	0.00987900328636826
11111	4	0.024810687808987097
11111	5	0.052143286401413746
11111	6	0.07187140023872729
11111	7	0.06630542761298841
11111	8	0.011292902646481195
11111	9	0.1126218897669986
11111	10-11	0.048227953433496396
11111	12-13	0.08584797432377655
11111	14-15	0.01902011120306213
11111	16-17	0.061538566754940405
11111	18-19	0.008621191666954076
11111	20-21	0.10249227092694468
11111	22-23	0.06908930679081493
11111	24-25	0.041128689436106924
11111	26-27	0.119664973265877
11111	28-29	0.04871267386964462
11111	30-31	-0.014519227682448843
11111	32-33	0.08468285088626715
11111	34-35	0.06798817737054463
11111	36-37	0.038866667705825364
11111	38-39	0.11308233677471691
11111	40-41	0.03786167640583926
11111	42-43	0.09408596246769463
11111	44-45	-0.0651689067462371
11111	46-47	-0.016823489165240346
11111	48-49	0.0735160785061666
11111	50-51	0.18500917524990967
11111	52-53	0.0029818055749259997
11111	54-55	0.07459789751120383
11111	56-57	0.01486414731849095
11111	58-59	0.057170329894432825
11111	60-61	0.16186726282620612
11111	62-63	0.12820802566498202
11111	64-65	-0.012551307318176441
11111	66-67	0.03818492927155859
11111	68-69	0.1306741942868186
11111	70-71	0.14399907726836858
11111	72-73	0.1161235021211624
11111	74-75	0.04166789058561449
11111	76	0.18709120977277394
11112	1	0.04086653485916614
11112	2	0.06967751888757334
11112	3	0.060738153868609146
11112	4	-0.017480674244982453
11112	5	0.09650672027323282
11112	6	0.040810479311645054
11112	7	0.07698076311863389
11112	8	0.025521801007059253
11112	9	-7.185574108206083E-4
11112	10-11	0.11777209897732632
11112	12-13	0.11277758448536446
11112	14-15	-0.07477889809935334
11112	16-17	0.0597525805985768
11112	18-19	0.035148951583970245
11112	20-21	-0.032536869094727194
11112	22-23	-0.013471601975268754
11112	24-25	0.02542065161152607
11112	26-27	-0.006123089262317194
11112	28-29	0.03309251769026389
11112	30-31	-0.07199812365785618
11112	32-33	-0.008147175933764572
11112	34-35	0.006160483714133136
11112	36-37	0.015891300314628154
11112	38-39	0.1316293658376182
11112	40-41	0.039566809890317245
11112	42-43	0.04696130835639423
11112	44-45	0.07977472071253544
11112	46-47	0.07695147587138962
11112	48-49	0.10572474149719113
11112	50-51	0.1625028752503752
11112	52-53	0.04533845280259641
11112	54-55	-0.033964938366104036
11112	56-57	0.033865980540916496
11112	58-59	0.06793029348195745
11112	60-61	0.11687373997363437
11112	62-63	0.04038496755563159
11112	64-65	-0.01976416150386484
11112	66-67	-0.01622425031414565
11112	68-69	0.06792424579268896
11112	70-71	0.13447581260000874
11112	72-73	0.025479505027945493
11112	74-75	0.10515021518660461
11112	76	-0.11906152878796661
11201	1	0.0026492745589870026
11201	2	0.12959060804222133
11201	3	0.04447053024450298
11201	4	0.01363126381339086
11201	5	0.021722442388902863
11201	6	0.08584191620062853
11201	7	0.09105788572851736
11201	8	0.04846033126570859
11201	9	0.04520017838654411
11201	10-11	0.001410938496064773
11201	12-13	0.03448636755511103
11201	14-15	0.06990439369507584
11201	16-17	0.01250515459489776
11201	18-19	0.02917912421845159
11201	20-21	-6.732332941012942E-4
11201	22-23	-0.0021590886638875872
11201	24-25	0.036651603001374156
11201	26-27	0.14092755519088485
11201	28-29	0.10932887948838754
11201	30-31	0.05165477992642309
11201	32-33	0.100835090027239
11201	34-35	0.08155325646039557
11201	36-37	0.06614445680965986
11201	38-39	0.08466441637015976
11201	40-41	0.07256885262521706
11201	42-43	0.10257085694681933
11201	44-45	0.04030073110698851
11201	46-47	-0.04772849071776619
11201	48-49	-0.08388443483997321
11201	50-51	0.03488932653986154
11201	52-53	0.060617455096867445
11201	54-55	0.05960659475980634
11201	56-57	0.07310577872544854
11201	58-59	-0.012190486744962925
11201	60-61	-0.0645666228553381
11201	62-63	-0.06269257132145611
11201	64-65	-0.013010479006915432
11201	66-67	-1.4610137349535535E-4
11201	68-69	0.014057644816439563
11201	70-71	1.7362389703379222E-4
11201	72-73	0.007818255611390157
11201	74-75	0.11551575205366049
11201	76	0.030239793472539134
11202	1	0.027296423965587735
11202	2	0.14740321236221376
11202	3	0.1326618728359179
11202	4	0.07896117892125432
11202	5	0.07161550841694364
11202	6	0.10206166466887368
11202	7	0.1143699643263929
11202	8	0.173361461517608
11202	9	0.08271708624459961
11202	10-11	0.07118717288506815
11202	12-13	0.11899954617390307
11202	14-15	0.03884483008832973
11202	16-17	0.036562315704472326
11202	18-19	0.03985307273482164
11202	20-21	0.08369191926435349
11202	22-23	0.0751177180430318
11202	24-25	0.08696000188209041
11202	26-27	0.0854714240059451
11202	28-29	0.13092965437419934
11202	30-31	0.1202507000706845
11202	32-33	0.16018662963556807
11202	34-35	0.21356931692778147
11202	36-37	0.0995768433373101
11202	38-39	0.17160849044068271
11202	40-41	0.0687328044473503
11202	42-43	0.07602344755273549
11202	44-45	0.06840423342717372
11202	46-47	0.10386725527101959
11202	48-49	0.003700597683568674
11202	50-51	0.032542393961215055
11202	52-53	-0.0356637553967758
11202	54-55	0.017838112624893654
11202	56-57	0.09911743814580376
11202	58-59	0.15355572821105312
11202	60-61	0.08204604596019749
11202	62-63	-0.06918529825737352
11202	64-65	-0.011824186307677564
11202	66-67	0.027928232238529915
11202	68-69	0.005525698705589832
11202	70-71	0.13599080784270257
11202	72-73	0.12293996000584428
11202	74-75	0.1430374222330144
11202	76	0.3313536469925893
11203	1	0.028642342059796988
11203	2	0.04282729656987172
11203	3	0.04957511209365961
11203	4	0.011522773303873635
11203	5	0.049978183511449004
11203	6	0.043986167532949594
11203	7	0.0788133135868847
11203	8	0.05673505276676849
11203	9	-0.03958650011965403
11203	10-11	0.04955835140231102
11203	12-13	0.06559096516885887
11203	14-15	0.05412495500635117
11203	16-17	0.03452069419319059
11203	18-19	-0.035889885253929776
11203	20-21	-0.02100638181121184
11203	22-23	0.049818366703320294
11203	24-25	0.05878637936228159
11203	26-27	-0.005855610546525725
11203	28-29	0.1331710834612565
11203	30-31	0.03780171889273021
11203	32-33	0.09263342781117956
11203	34-35	0.04382687234460292
11203	36-37	0.043154714358713875
11203	38-39	0.1391033494007914
11203	40-41	0.05280862010940268
11203	42-43	-0.03961160383501294
11203	44-45	-0.1333608607745802
11203	46-47	0.040148178539162416
11203	48-49	-0.05206783724280939
11203	50-51	0.07989045565258834
11203	52-53	0.08199017034514355
11203	54-55	0.10802313822349419
11203	56-57	0.02254775811046983
11203	58-59	-0.04406699214276699
11203	60-61	0.05516450295375819
11203	62-63	-0.0029042016644282853
11203	64-65	0.0060416084945842385
11203	66-67	-0.042623156993464306
11203	68-69	-0.08694911566765029
11203	70-71	-0.02589859089729174
11203	72-73	-0.0017387310571095327
11203	74-75	0.06565485745330335
11203	76	-0.030383013281905846
11204	1	0.06944277492316075
11204	2	0.11690484022010494
11204	3	0.03992783913839304
11204	4	0.05685232854620281
11204	5	0.06457409786871793
11204	6	0.08051705916970775
11204	7	0.13315200863812038
11204	8	0.13281286015958216
11204	9	0.05818755682025767
11204	10-11	0.08263280023856368
11204	12-13	0.08105613422397084
11204	14-15	-0.013296810452501973
11204	16-17	0.07378306017875502
11204	18-19	0.012952823918823242
11204	20-21	0.015801199105140995
11204	22-23	0.0034235762297853967
11204	24-25	0.016833113032390656
11204	26-27	0.03955911542658441
11204	28-29	0.019979991413428877
11204	30-31	0.06344839685508674
11204	32-33	0.1251751665554579
11204	34-35	0.025359065123801372
11204	36-37	0.055593768226778195
11204	38-39	0.039895179466959974
11204	40-41	0.1066824759237619
11204	42-43	-0.00848609836859282
11204	44-45	0.023635498140002653
11204	46-47	-0.05308676221470421
11204	48-49	0.00689881705422124
11204	50-51	0.05405590756820544
11204	52-53	0.06551644870325646
11204	54-55	0.02498864116179078
11204	56-57	0.02954746864562452
11204	58-59	0.06274052170607547
11204	60-61	-0.019992674898645646
11204	62-63	0.0518378300536213
11204	64-65	0.0907536945108518
11204	66-67	-0.09643173314821496
11204	68-69	-0.09620723923337948
11204	70-71	0.07276487149222532
11204	72-73	-0.0195745048442717
11204	74-75	0.026130505239869706
11204	76	0.003201050093011304
11205	1	0.03437488167619662
11205	2	0.16749540072826719
11205	3	0.07634353335230415
11205	4	-0.008852279908342808
11205	5	0.11830414025860847
11205	6	0.03680094472984763
11205	7	0.11354627026393871
11205	8	-0.04086136758663628
11205	9	0.07196711836163416
11205	10-11	0.04902133641909501
11205	12-13	0.10550630709289521
11205	14-15	-0.03581664731330392
11205	16-17	0.09211014148353058
11205	18-19	-0.009644880173205195
11205	20-21	0.011996080950808619
11205	22-23	-0.008300859719454934
11205	24-25	0.039279214767397264
11205	26-27	0.08448235559961859
11205	28-29	0.0864571658466815
11205	30-31	0.06276793091520716
11205	32-33	0.1073121666028456
11205	34-35	0.021179578217427775
11205	36-37	0.033853850114191175
11205	38-39	0.04137691667516208
11205	40-41	0.07587101395165519
11205	42-43	-0.0034301381434431732
11205	44-45	-0.05360225556373166
11205	46-47	-0.0011992987349955797
11205	48-49	-0.017877441782324865
11205	50-51	-0.05784852992616152
11205	52-53	0.044094588614932206
11205	54-55	-0.03848343089305928
11205	56-57	-0.0781966297437009
11205	58-59	-0.12373718398745837
11205	60-61	-0.09134233253089974
11205	62-63	-0.05899991715363484
11205	64-65	-0.18793157072947508
11205	66-67	-0.176263682763647
11205	68-69	0.0042104626295369485
11205	70-71	-0.01590446243429966
11205	72-73	-0.12062405872393356
11205	74-75	-0.030205195502503557
11205	76	0.11098952568799092
11206	1	0.052078698819634894
11206	2	0.1361591124950401
11206	3	0.06603021740138715
11206	4	0.030687527223797417
11206	5	0.08657868939036817
11206	6	0.014143286931258103
11206	7	0.06477588247611266
11206	8	0.0607277484482438
11206	9	0.05922763242440254
11206	10-11	0.02858776746552394
11206	12-13	0.10511360159634364
11206	14-15	-0.03286898651294479
11206	16-17	0.014483376517333113
11206	18-19	-0.004259408555761013
11206	20-21	0.023543232941037218
11206	22-23	-0.005775489610059026
11206	24-25	0.061706540554773426
11206	26-27	0.05037840233667623
11206	28-29	0.05030125159607479
11206	30-31	0.054162596304351496
11206	32-33	-0.017282497829270937
11206	34-35	-0.027630425203966524
11206	36-37	0.03283426839998782
11206	38-39	0.14518193664475376
11206	40-41	-0.06342558772698936
11206	42-43	-0.05974428234282669
11206	44-45	-0.09554170622959646
11206	46-47	-0.05758896072256192
11206	48-49	-0.03414082112279715
11206	50-51	-0.013649817048303703
11206	52-53	0.03905764640894205
11206	54-55	-0.1329601212671676
11206	56-57	-0.10576813884679126
11206	58-59	-0.13900417421017863
11206	60-61	-0.11735034781580111
11206	62-63	-0.0580258955721078
11206	64-65	-0.08458911043165074
11206	66-67	-0.08674852475929384
11206	68-69	-0.05979834396820394
11206	70-71	-0.1047747094258824
11206	72-73	0.03968805667773978
11206	74-75	0.013271526650036947
11206	76	0.41810630840090823
11207	1	0.023374410270868395
11207	2	0.1203877235492179
11207	3	0.06915854201317018
11207	4	-0.02862273362329759
11207	5	0.07474605763871978
11207	6	0.14515956483475634
11207	7	-0.019854110454616603
11207	8	0.08846497438636192
11207	9	0.11238554012609114
11207	10-11	0.04433917097748008
11207	12-13	0.006891538328041236
11207	14-15	-0.004268087726153169
11207	16-17	0.03440711117212203
11207	18-19	0.0390092184495785
11207	20-21	-0.022387477094952146
11207	22-23	-0.018063696298483478
11207	24-25	0.03507780903025548
11207	26-27	0.02576824611099937
11207	28-29	0.047871510853624955
11207	30-31	0.061187778415806804
11207	32-33	0.03492912281744509
11207	34-35	0.05862524333900865
11207	36-37	0.07709625379889928
11207	38-39	0.03966034993390366
11207	40-41	-0.02330761025761774
11207	42-43	0.032284033021994674
11207	44-45	-0.024735064938951723
11207	46-47	-0.055576283691827655
11207	48-49	-0.013932519323596182
11207	50-51	-0.031316639858069095
11207	52-53	-0.016086812502344117
11207	54-55	0.02915865481565305
11207	56-57	-0.08508070786674438
11207	58-59	-0.11397754871011756
11207	60-61	0.025724894960930555
11207	62-63	-0.02727180611156399
11207	64-65	-0.007500690956312894
11207	66-67	-0.10103967203413333
11207	68-69	-0.052319771106439816
11207	70-71	-0.02423233500133648
11207	72-73	0.051440865589491125
11207	74-75	0.08652849726761502
11207	76	0.15813141283122434
11208	1	-0.07260576563385968
11208	2	0.03582724399809578
11208	3	0.08133637957701723
11208	4	0.04803503011775234
11208	5	0.0589497703165236
11208	6	0.011574972187702315
11208	7	0.13268712243812075
11208	8	-2.008307667509257E-4
11208	9	0.014498058623566124
11208	10-11	0.0981554300034162
11208	12-13	0.05254277480423042
11208	14-15	-0.09747099644841484
11208	16-17	-9.173814353857779E-4
11208	18-19	-0.011307002513795794
11208	20-21	0.03186733689052801
11208	22-23	0.027287426175696794
11208	24-25	0.04614055283952467
11208	26-27	-0.0054087735719789976
11208	28-29	-0.0024381419972598906
11208	30-31	-0.041035655309848096
11208	32-33	0.07790421319281648
11208	34-35	0.033708702464458895
11208	36-37	-0.03226733745213295
11208	38-39	0.09016947537403297
11208	40-41	-0.028152298067297465
11208	42-43	0.00661327276726098
11208	44-45	0.014999246195415594
11208	46-47	0.017438911205879037
11208	48-49	-0.09302659142052505
11208	50-51	-0.06355886013262335
11208	52-53	-0.1378447091474797
11208	54-55	-0.025398809246539145
11208	56-57	-0.0762567389758857
11208	58-59	-0.01706575846873193
11208	60-61	-0.03506400023869105
11208	62-63	0.01962781995737828
11208	64-65	0.01967118573780624
11208	66-67	-0.010845932055353558
11208	68-69	-0.00621260706012805
11208	70-71	-0.05583409448432519
11208	72-73	0.032469416395557005
11208	74-75	0.03585946280652763
11208	76	0.26679270680463674
11209	1	-0.02410759402776108
11209	2	0.09391455376960778
11209	3	-0.0062652729703351895
11209	4	-0.014023278958205765
11209	5	0.06791920322537592
11209	6	0.13130880614603768
11209	7	0.113003077482567
11209	8	0.02798282165752397
11209	9	0.0276054797956391
11209	10-11	0.08214633092330104
11209	12-13	0.04575746144119108
11209	14-15	-0.006765922632027355
11209	16-17	0.021985489916914958
11209	18-19	-0.03949072486644667
11209	20-21	0.01241496464035663
11209	22-23	0.007541098347743969
11209	24-25	0.03929661618903424
11209	26-27	0.009012112262020366
11209	28-29	0.014406810945615689
11209	30-31	-0.025866302772008964
11209	32-33	0.09540975618198644
11209	34-35	0.0542289043057238
11209	36-37	0.0527801800616956
11209	38-39	0.09730667104638258
11209	40-41	0.08579058267744699
11209	42-43	0.07805562320491077
11209	44-45	0.03194404949161367
11209	46-47	-0.010906165620902186
11209	48-49	-0.02525577794103384
11209	50-51	0.10091734773829586
11209	52-53	-0.031823535214591914
11209	54-55	0.028235661548059454
11209	56-57	-0.12544458954811688
11209	58-59	-0.05409270993168036
11209	60-61	0.022328907591997904
11209	62-63	0.15057593547672354
11209	64-65	3.6725057994146937E-4
11209	66-67	0.008243053026482983
11209	68-69	0.04075016764513606
11209	70-71	-0.03201595804115698
11209	72-73	0.06213721098334446
11209	74-75	-0.016376029319538077
11209	76	0.2723735558270093
11210	1	0.02149742940211752
11210	2	0.1312558550576597
11210	3	0.10557957573155008
11210	4	0.013549444132753052
11210	5	0.07739369264421825
11210	6	0.14355697193806094
11210	7	0.1256846127220399
11210	8	0.0930432143059079
11210	9	0.06580839079426681
11210	10-11	0.10427288608616436
11210	12-13	0.16978808640200072
11210	14-15	0.01598508740928395
11210	16-17	0.09511196790887055
11210	18-19	0.0537426686415472
11210	20-21	0.02268074731540537
11210	22-23	0.08081737183678683
11210	24-25	0.1335538415194648
11210	26-27	0.14126162563066202
11210	28-29	0.17446151602800342
11210	30-31	0.10270978203299563
11210	32-33	0.11771998277303197
11210	34-35	0.22877231947052934
11210	36-37	0.12270032480111581
11210	38-39	0.23841601690486414
11210	40-41	0.12465852250544174
11210	42-43	0.12768796815635852
11210	44-45	0.02338343830500378
11210	46-47	0.0914936683671499
11210	48-49	0.03116420050854174
11210	50-51	0.036650339165696266
11210	52-53	0.16126350458851846
11210	54-55	0.004042318019124025
11210	56-57	0.11333925455023319
11210	58-59	0.05246905394503898
11210	60-61	0.13193827413532233
11210	62-63	0.026901991489729937
11210	64-65	0.053201617572440796
11210	66-67	0.18473734737771252
11210	68-69	0.05801142972597262
11210	70-71	0.17770779563630157
11210	72-73	-0.08494818609047883
11210	74-75	0.05188454480777693
11210	76	0.3123920614943714
11211	1	0.02614722862204033
11211	2	0.04087796140214195
11211	3	0.023639105169266372
11211	4	0.024424701971650364
11211	5	0.13872606498689066
11211	6	0.08665194727286973
11211	7	0.07509079589145529
11211	8	0.055983958132351574
11211	9	0.13403516866797105
11211	10-11	0.042589461793561156
11211	12-13	0.05166465483171834
11211	14-15	0.0036633559776078073
11211	16-17	-0.006648724341594914
11211	18-19	-0.04098087443549758
11211	20-21	0.021513836771603678
11211	22-23	0.046970526679686486
11211	24-25	0.0500809842371126
11211	26-27	0.12627768780281912
11211	28-29	0.06585210276853104
11211	30-31	0.16347087539872263
11211	32-33	0.168930482111179
11211	34-35	0.11617079083035975
11211	36-37	-0.002053768576857351
11211	38-39	0.12400604679974947
11211	40-41	0.04286012214343771
11211	42-43	0.07949514750521303
11211	44-45	0.13684898891835218
11211	46-47	0.08306653551763787
11211	48-49	0.08565623411561063
11211	50-51	0.08975514155083175
11211	52-53	0.011211655261270437
11211	54-55	-0.003938760172538025
11211	56-57	0.032290868987026045
11211	58-59	-0.04027083015743216
11211	60-61	0.016274150124957032
11211	62-63	0.03945532607801994
11211	64-65	-0.12716567453914251
11211	66-67	0.017860720749034442
11211	68-69	0.06316895459377037
11211	70-71	-0.005345237574594819
11211	72-73	0.042867769580361426
11211	74-75	-0.049938737153915724
11211	76	0.17914475414320208
11212	1	0.0597715523417186
11212	2	0.06927617118461882
11212	3	0.05183678810023906
11212	4	0.04679422189022375
11212	5	0.08093614731768639
11212	6	0.12674419899497735
11212	7	0.13040036507497632
11212	8	0.14445260999923448
11212	9	0.0817353763397648
11212	10-11	0.1298633859236702
11212	12-13	0.1526540533800116
11212	14-15	0.08190279581427973
11212	16-17	0.09418383690869803
11212	18-19	0.0788668329171216
11212	20-21	0.11505996438961574
11212	22-23	0.14725749559684687
11212	24-25	0.12916071591532585
11212	26-27	0.17095980237721164
11212	28-29	0.15669170354205875
11212	30-31	0.160461684194253
11212	32-33	0.13518551431612025
11212	34-35	0.13077692306329425
11212	36-37	0.16677018942026933
11212	38-39	0.15413613034058216
11212	40-41	0.13884594434873776
11212	42-43	0.1331204487719262
11212	44-45	0.1104685988826688
11212	46-47	0.10575012003632622
11212	48-49	0.07963635377273448
11212	50-51	0.10885666382472436
11212	52-53	0.10720446854535481
11212	54-55	0.0563195382026791
11212	56-57	0.0488981842572116
11212	58-59	0.10385227147748566
11212	60-61	0.21296035179943829
11212	62-63	0.20292866865144532
11212	64-65	0.07284725977710593
11212	66-67	0.08822219287581134
11212	68-69	0.09922427174665671
11212	70-71	0.15322002455025796
11212	72-73	0.14626951614410189
11212	74-75	0.11546073880524688
11212	76	0.4992258337135098
11301	1	0.034773436320271855
11301	2	0.10975445054003075
11301	3	0.10989356423613827
11301	4	0.05644247146481618
11301	5	0.057475729939682196
11301	6	0.06654624634470707
11301	7	0.1437473529886688
11301	8	0.12406484534676565
11301	9	0.03389785809308421
11301	10-11	0.09168532808691765
11301	12-13	0.1660430470377463
11301	14-15	0.029281041955847797
11301	16-17	0.110246777608495
11301	18-19	0.04826871857031989
11301	20-21	0.04357830596748613
11301	22-23	0.0698702156618225
11301	24-25	0.058822283590160396
11301	26-27	0.0924838154282952
11301	28-29	0.1396435816128303
11301	30-31	0.0502998992804109
11301	32-33	0.1901508909769234
11301	34-35	0.10246681926305001
11301	36-37	0.11650071799112283
11301	38-39	0.1263891334275158
11301	40-41	0.17036957086058635
11301	42-43	0.06866448171773953
11301	44-45	0.00336498591322254
11301	46-47	-0.06021447399530899
11301	48-49	0.08548754843111794
11301	50-51	0.003037231186823419
11301	52-53	-0.005327305895811207
11301	54-55	-0.018035293359993432
11301	56-57	0.003911171734820584
11301	58-59	0.09153664936589223
11301	60-61	0.06933674962370162
11301	62-63	0.03335206202024921
11301	64-65	0.054719035656518145
11301	66-67	-0.13791626946477464
11301	68-69	-0.05502663546102582
11301	70-71	-0.06282153265889434
11301	72-73	0.005220318072673535
11301	74-75	0.0536325446249748
11301	76	-0.044379655850761424
11302	1	0.012674532909755953
11302	2	0.13663566999202814
11302	3	0.011970795873576634
11302	4	0.05228411166018887
11302	5	0.15185033133584724
11302	6	0.0839486224652859
11302	7	0.051227974030410905
11302	8	0.02913101288564235
11302	9	0.04127643469355746
11302	10-11	0.14085562763985138
11302	12-13	0.1267495669270673
11302	14-15	0.03814992493887104
11302	16-17	0.08166243057295475
11302	18-19	0.05298949455073654
11302	20-21	0.06238378153103952
11302	22-23	0.0950200832635062
11302	24-25	0.11300294847018222
11302	26-27	0.1273817030999922
11302	28-29	0.0612702098089386
11302	30-31	0.13283674566545045
11302	32-33	0.1790498730248018
11302	34-35	0.12666343201625097
11302	36-37	0.15908997412923753
11302	38-39	0.1508428924945875
11302	40-41	0.04403766168945822
11302	42-43	0.023382677308283917
11302	44-45	0.01855711775337454
11302	46-47	0.015515013814756173
11302	48-49	0.0490844628324254
11302	50-51	0.13035770650790113
11302	52-53	0.04954039514452546
11302	54-55	0.08633377558616218
11302	56-57	0.11140153964841204
11302	58-59	-0.036119662024347576
11302	60-61	0.025792666214996984
11302	62-63	-0.07758829453853622
11302	64-65	-0.03458373232455614
11302	66-67	-0.1079228595626418
11302	68-69	0.025282326968785185
11302	70-71	0.05655755981212707
11302	72-73	0.08301377753851114
11302	74-75	-0.02423731779304461
11302	76	0.004574436178266694
11303	1	0.04601199246400256
11303	2	0.12829778948923476
11303	3	0.08034056484776286
11303	4	0.062871245141217
11303	5	0.1417452070690608
11303	6	0.10695729992637126
11303	7	0.1527134875719085
11303	8	0.21944226686638046
11303	9	0.1291247881186237
11303	10-11	0.19280047005798906
11303	12-13	0.1200716114380711
11303	14-15	0.05914514999461318
11303	16-17	0.11537807307643533
11303	18-19	0.04304740689389064
11303	20-21	0.0992061862074678
11303	22-23	0.11402116866315026
11303	24-25	0.1094814363341925
11303	26-27	0.10254277836725834
11303	28-29	0.15089142735496353
11303	30-31	0.10966507785250457
11303	32-33	0.10303415193809684
11303	34-35	0.11854479169301158
11303	36-37	0.09008996192735452
11303	38-39	0.17476351188921768
11303	40-41	0.02848770049763516
11303	42-43	0.057719404113832695
11303	44-45	0.08584472046599956
11303	46-47	0.0037785091471604915
11303	48-49	0.010933960424274858
11303	50-51	0.02635547740949562
11303	52-53	-0.024246866454539884
11303	54-55	-0.13753480896329506
11303	56-57	-0.020380023826824356
11303	58-59	0.033386925089665453
11303	60-61	0.07091192232624621
11303	62-63	0.03297541122169889
11303	64-65	-0.07710958393992229
11303	66-67	-0.055599393000562713
11303	68-69	-0.08856247472476753
11303	70-71	0.09926079794063725
11303	72-73	-0.01718996561245234
11303	74-75	0.058982590780267685
11303	76	-0.11725972984264388
11304	1	0.06630978427632428
11304	2	0.08671357159168736
11304	3	0.05333485382334757
11304	4	-0.005743840824532498
11304	5	0.15462786635632852
11304	6	0.11021776544431816
11304	7	0.1587209520798254
11304	8	0.0855514108885771
11304	9	0.1293145923818031
11304	10-11	0.12928897854568078
11304	12-13	0.14436580616861505
11304	14-15	0.03739115959935191
11304	16-17	0.06870931624742838
11304	18-19	0.04326415172261733
11304	20-21	0.06332463833586388
11304	22-23	0.09437229716307627
11304	24-25	0.0479417689328443
11304	26-27	0.1911544287068807
11304	28-29	0.1023837657209512
11304	30-31	0.1243536937269738
11304	32-33	0.16876096521651363
11304	34-35	0.15124641413459727
11304	36-37	0.1023635936536138
11304	38-39	0.1667466111249425
11304	40-41	0.16468530372400636
11304	42-43	0.11461298205220771
11304	44-45	0.11899312415438601
11304	46-47	-0.005464032361906845
11304	48-49	-0.029725706006352937
11304	50-51	0.17408993103251902
11304	52-53	0.06440902052133168
11304	54-55	0.06844406509674883
11304	56-57	0.13606567819137894
11304	58-59	0.10611842271622862
11304	60-61	0.16633530992402257
11304	62-63	0.1550504101158765
11304	64-65	0.1618034811897644
11304	66-67	0.13169900268749046
11304	68-69	0.08008283843573594
11304	70-71	0.10814172883487316
11304	72-73	-0.06494045347145772
11304	74-75	0.07361344166928063
11304	76	0.10406178932056065
11305	1	0.03759276815066315
11305	2	0.1560951488888236
11305	3	0.0676773046349517
11305	4	0.06473761067496753
11305	5	0.13202704772155727
11305	6	0.21754937333574986
11305	7	0.13353254066454667
11305	8	0.15577480620859774
11305	9	0.1184654013252171
11305	10-11	0.09516294907634659
11305	12-13	0.1260036267910607
11305	14-15	0.08115866580372
11305	16-17	0.16355522364363395
11305	18-19	0.0908171786569909
11305	20-21	0.07899870083942773
11305	22-23	0.13916518712624537
11305	24-25	0.11073949317378151
11305	26-27	0.11034882976190374
11305	28-29	0.03982490496867541
11305	30-31	0.11697619440156615
11305	32-33	0.16096379205283284
11305	34-35	0.0834155492473414
11305	36-37	0.12262746319247242
11305	38-39	0.058410527443939486
11305	40-41	0.16305782884441555
11305	42-43	0.05805339235583773
11305	44-45	0.0725545633821909
11305	46-47	0.03629571515744345
11305	48-49	-0.01789347914269257
11305	50-51	0.07266625310144548
11305	52-53	-0.06664246231240867
11305	54-55	-0.022614942247209058
11305	56-57	0.006529410630790267
11305	58-59	-0.10163781044442288
11305	60-61	-0.08427766364253841
11305	62-63	0.05144553823157594
11305	64-65	-0.011636226098801217
11305	66-67	0.023322253458374576
11305	68-69	-0.10626455481770591
11305	70-71	0.03554144020743166
11305	72-73	-0.056003951333842394
11305	74-75	0.07602050161526819
11305	76	0.3066357353010929
11306	1	0.011285719828592278
11306	2	0.14329681863594956
11306	3	0.12957203028678776
11306	4	0.027178183910926634
11306	5	0.11661519776045637
11306	6	0.2232803804634571
11306	7	0.20953755830460352
11306	8	0.1667930054156841
11306	9	0.13243727598295862
11306	10-11	0.15131940861166981
11306	12-13	0.16837221639460154
11306	14-15	0.049525269423590146
11306	16-17	0.14398028449146238
11306	18-19	0.15679419882648205
11306	20-21	0.10675674299509552
11306	22-23	0.13213895886278237
11306	24-25	0.16945047835523042
11306	26-27	0.10405334758630147
11306	28-29	0.1754530576633755
11306	30-31	0.14627084862684825
11306	32-33	0.05152351731027238
11306	34-35	0.13056797798676456
11306	36-37	0.11012592108860275
11306	38-39	0.18774708484973957
11306	40-41	0.05492099768357406
11306	42-43	0.007129612598042456
11306	44-45	0.16390979729513333
11306	46-47	0.11848748641121176
11306	48-49	0.05970732851787375
11306	50-51	0.12669067453167315
11306	52-53	0.07430351556828185
11306	54-55	0.13258714221842638
11306	56-57	0.10549471412871014
11306	58-59	0.055352799453665114
11306	60-61	0.011236790751162573
11306	62-63	0.1750410800076665
11306	64-65	-0.0885688098525037
11306	66-67	0.022029470355356295
11306	68-69	0.025958967110106812
11306	70-71	0.014633699187065474
11306	72-73	-0.008912539234927408
11306	74-75	0.02016742311593589
11306	76	0.08997748322342147
11307	1	0.004133870148660179
11307	2	0.1350172403654355
11307	3	0.11649037863599787
11307	4	0.06911738498698483
11307	5	0.08018751386893186
11307	6	0.10631647187918958
11307	7	0.141756969179184
11307	8	0.06176866698228167
11307	9	0.059149270504249785
11307	10-11	0.06798949263770737
11307	12-13	0.12669956934905002
11307	14-15	0.10486291136360393
11307	16-17	0.12948077043996165
11307	18-19	0.010462187327753725
11307	20-21	0.07736813592444491
11307	22-23	0.061694879847962625
11307	24-25	0.1322221071643952
11307	26-27	0.09967263461577147
11307	28-29	0.12431569211938154
11307	30-31	0.00978800855516937
11307	32-33	0.0643345140993219
11307	34-35	0.15250127386584467
11307	36-37	0.1361313662766932
11307	38-39	0.10637569887629894
11307	40-41	0.060132880223754626
11307	42-43	0.03483841128225862
11307	44-45	0.09934656367552464
11307	46-47	0.001592703334480916
11307	48-49	-0.053335180577754215
11307	50-51	0.06745983228135088
11307	52-53	0.004135746771837034
11307	54-55	-0.001295012862115641
11307	56-57	-0.013293391316217651
11307	58-59	-0.06504650779086063
11307	60-61	-0.022562085881347116
11307	62-63	0.07190536203538755
11307	64-65	-0.0488464686517176
11307	66-67	-0.0455240921833564
11307	68-69	-0.08005095270412
11307	70-71	0.02306892936954341
11307	72-73	0.09822580223313793
11307	74-75	-0.024202927764768845
11307	76	0.1819216701544164
11308	1	0.14463594089273712
11308	2	0.12148139356098753
11308	3	0.05478279682495568
11308	4	0.001987639162017274
11308	5	0.04664993404856688
11308	6	0.17882543804167028
11308	7	0.10810401401486303
11308	8	0.16775346950149128
11308	9	0.11670677542702634
11308	10-11	0.15663540408478838
11308	12-13	0.14387556074198926
11308	14-15	0.1412243241991078
11308	16-17	0.17337999136533
11308	18-19	0.14110515341121754
11308	20-21	0.1722535726931227
11308	22-23	0.17021541102879212
11308	24-25	0.1367185486604967
11308	26-27	0.15919915481714497
11308	28-29	0.2383481873130222
11308	30-31	0.2023859120257967
11308	32-33	0.24845533584660728
11308	34-35	0.18127969232086372
11308	36-37	0.20789895509430778
11308	38-39	0.23498640373067303
11308	40-41	0.17973213686975242
11308	42-43	0.24159428843692154
11308	44-45	0.12322915094753029
11308	46-47	0.08025471303714227
11308	48-49	0.09018459210873431
11308	50-51	0.1809536352191472
11308	52-53	0.08106394202449252
11308	54-55	0.09394974701402958
11308	56-57	0.11084279754529547
11308	58-59	0.03910020632090294
11308	60-61	0.06630480524910354
11308	62-63	0.1230365186414204
11308	64-65	0.06065050443555009
11308	66-67	0.13436670085891222
11308	68-69	-0.0017723492554964082
11308	70-71	0.1810251930368949
11308	72-73	0.053728125471629085
11308	74-75	0.17898727590968377
11308	76	0.585668975742216
11309	1	0.07373445938225842
11309	2	0.14913048654209504
11309	3	0.07171114952190649
11309	4	0.03800744975927017
11309	5	0.11055698678005044
11309	6	0.11070350074641766
11309	7	0.1475271537334919
11309	8	0.14231378455409782
11309	9	0.08442782594488563
11309	10-11	0.14211735778177115
11309	12-13	0.1922243648446127
11309	14-15	0.0318806879094069
11309	16-17	0.16799846030845345
11309	18-19	0.09435076381284802
11309	20-21	0.12203625744402302
11309	22-23	0.09940897591167186
11309	24-25	0.15517598479553385
11309	26-27	0.17688875542893356
11309	28-29	0.14010052432634978
11309	30-31	0.14225434089825484
11309	32-33	0.22377673293902234
11309	34-35	0.05608330813115714
11309	36-37	0.10870081446395119
11309	38-39	0.12101811428093612
11309	40-41	0.15569103363442593
11309	42-43	0.08380488433110855
11309	44-45	0.11976168293509915
11309	46-47	0.05153401669992519
11309	48-49	0.10530537189043798
11309	50-51	0.08621830713740763
11309	52-53	0.09776679272507494
11309	54-55	0.02674843678290273
11309	56-57	0.13468353991566318
11309	58-59	0.05851272765664106
11309	60-61	0.09693235313454807
11309	62-63	0.1198613625471836
11309	64-65	0.0032825270513541227
11309	66-67	0.034556054763051236
11309	68-69	0.02875928809516637
11309	70-71	0.11513652797309959
11309	72-73	0.03048020664693496
11309	74-75	0.10099191535523033
11309	76	0.2331594574516842
11310	1	0.04996009329910578
11310	2	0.2098944625582604
11310	3	0.07644721036206192
11310	4	0.03546559696502527
11310	5	0.13302051064458809
11310	6	0.1722843873719171
11310	7	0.16159531069834543
11310	8	0.09023760685711579
11310	9	0.16506665554373967
11310	10-11	0.17937053546537385
11310	12-13	0.1766838287269863
11310	14-15	0.08166325933833463
11310	16-17	0.15317771341631214
11310	18-19	0.1666282130671064
11310	20-21	0.13259341116086887
11310	22-23	0.10591117547976836
11310	24-25	0.14329245418206682
11310	26-27	0.18912249223382815
11310	28-29	0.19822498067191674
11310	30-31	0.20312902817688183
11310	32-33	0.22696594304024842
11310	34-35	0.13370302642364607
11310	36-37	0.19193452181092852
11310	38-39	0.14564715471367862
11310	40-41	0.09167691198415895
11310	42-43	0.21931177463689977
11310	44-45	0.07805421680141222
11310	46-47	0.037087586400254224
11310	48-49	0.10958537803601587
11310	50-51	0.13759404847255752
11310	52-53	0.05148126900359529
11310	54-55	0.1568953589202593
11310	56-57	0.11864934072218603
11310	58-59	0.06462525169302324
11310	60-61	0.06283115520678706
11310	62-63	0.10097621355016173
11310	64-65	0.10802823376488391
11310	66-67	0.09687840244310308
11310	68-69	0.026687046353210064
11310	70-71	0.0911272402635106
11310	72-73	0.08536601690320822
11310	74-75	0.0500769016254452
11310	76	0.03617453136552484
11311	1	0.0702557756034814
11311	2	0.2354439859924824
11311	3	0.13068536315814328
11311	4	0.11595023159350859
11311	5	0.13647159564056466
11311	6	0.2310220452622005
11311	7	0.2283736964855052
11311	8	0.2319117992100601
11311	9	0.15563674497900593
11311	10-11	0.19001948411958836
11311	12-13	0.20629400354320637
11311	14-15	0.13491723415996404
11311	16-17	0.202958068790295
11311	18-19	0.14110515341121754
11311	20-21	0.148656356512177
11311	22-23	0.1624946628774211
11311	24-25	0.19413481660308207
11311	26-27	0.2660934566875284
11311	28-29	0.1654904230677019
11311	30-31	0.21206403294794285
11311	32-33	0.19049535324547406
11311	34-35	0.18769552529172273
11311	36-37	0.17398747335769116
11311	38-39	0.17663002150978713
11311	40-41	0.18081189585173263
11311	42-43	0.1613581616323927
11311	44-45	0.10946041357421166
11311	46-47	0.05482770922076696
11311	48-49	0.16457360909357277
11311	50-51	0.07052557120938019
11311	52-53	0.1971013928852372
11311	54-55	0.14830681894481046
11311	56-57	0.14359202336270727
11311	58-59	0.198324364956612
11311	60-61	0.23306467510529671
11311	62-63	0.10185822176708115
11311	64-65	0.22497524126156065
11311	66-67	0.13918501301737507
11311	68-69	0.1406378788215008
11311	70-71	0.15802203222430222
11311	72-73	0.18346424761212887
11311	74-75	0.29793423317751433
11311	76	-0.09338278302350744
11312	1	0.03812185839741744
11312	2	0.15415921586856385
11312	3	0.09483257099769205
11312	4	0.07597692027030334
11312	5	0.13900943856168269
11312	6	0.2457317644807162
11312	7	0.23836728617537517
11312	8	0.20041348539205472
11312	9	0.16470144911824747
11312	10-11	0.21313473677264483
11312	12-13	0.22419711797123654
11312	14-15	0.15645495253138364
11312	16-17	0.205709350661877
11312	18-19	0.21020476384109088
11312	20-21	0.1633895478258438
11312	22-23	0.20609491281476977
11312	24-25	0.2191405965470068
11312	26-27	0.18355523859376888
11312	28-29	0.22801651375359455
11312	30-31	0.23409652213648968
11312	32-33	0.2515930264895374
11312	34-35	0.16546226160972566
11312	36-37	0.14055921359344836
11312	38-39	0.2052416617441537
11312	40-41	0.11264390374137889
11312	42-43	0.21581002101089553
11312	44-45	0.08702199311358072
11312	46-47	0.18190127582932547
11312	48-49	0.16187066208171785
11312	50-51	0.17240048219618842
11312	52-53	0.2282843161398418
11312	54-55	0.12112376292923699
11312	56-57	0.21522993363187481
11312	58-59	0.2290429093708255
11312	60-61	0.26790874139481957
11312	62-63	0.1995630452405308
11312	64-65	0.08861178593681274
11312	66-67	0.24429672133174307
11312	68-69	0.2110937920648297
11312	70-71	0.17960431174925873
11312	72-73	0.14141546136851701
11312	74-75	0.25960617382921924
11312	76	0.30901822980131044
12101	1	0.6298469021802546
12101	2	-0.04592834980569194
12101	3	-1.8267961505434656
12101	4	0.30255310240690747
12101	5	-3.274957286482099
12101	6	0.1912221322565486
12101	7	0.17334977304052757
12101	8	-1.6802782834345678
12101	9	-2.674615538622561
12101	10-11	-3.0171629865198213
12101	12-13	-3.2239202200322623
12101	14-15	-0.9528926831954081
12101	16-17	-1.6243037841892587
12101	18-19	0.7028711386221786
12101	20-21	0.721949092484337
12101	22-23	-1.101370060915528
12101	24-25	-0.6634119428575502
12101	26-27	-3.4577538682363524
12101	28-29	-2.3051489853707494
12101	30-31	-3.651082987495734
12101	32-33	-1.3209770260498672
12101	34-35	-1.7394195247300317
12101	36-37	-1.8903172728804591
12101	38-39	-5.120941109443443
12101	40-41	-5.242955870469416
12101	42-43	-2.906267366475383
12101	44-45	-2.8210203365708395
12101	46-47	-1.9880694140187742
12101	48-49	-1.3437957986881557
12101	50-51	1.5259957173149772
12101	52-53	-0.9430973886224407
12101	54-55	-5.267754612048485
12101	56-57	-4.100393301103715
12101	58-59	-6.521998701666114
12101	60-61	-2.9781317296883145
12101	62-63	-4.006532750662906
12101	64-65	-0.11615639543899192
12101	66-67	-1.2104735543617622
12101	68-69	-4.987196747337741
12101	70-71	-2.3938423309947368
12101	72-73	-4.249731538349771
12101	74-75	-2.223101062573541
12101	76	-7.897357609124864
12102	1	-1.1826530978197454
12102	2	-0.5459283498056919
12102	3	0.42320384945653444
12102	4	0.30255310240690747
12102	5	-0.774957286482099
12102	6	-0.9337778677434514
12102	7	-2.8266502269594724
12102	8	-2.9927782834345678
12102	9	-0.612115538622561
12102	10-11	-0.9859129865198213
12102	12-13	-0.6926702200322623
12102	14-15	-0.9528926831954081
12102	16-17	-1.8118037841892587
12102	18-19	-2.1721288613778214
12102	20-21	-1.153050907515663
12102	22-23	0.3986299390844721
12102	24-25	-2.3196619428575502
12102	26-27	-2.4577538682363524
12102	28-29	-2.3051489853707494
12102	30-31	-2.869832987495734
12102	32-33	-1.8834770260498672
12102	34-35	-2.1769195247300317
12102	36-37	-1.2028172728804591
12102	38-39	-3.527191109443443
12102	40-41	-1.055455870469416
12102	42-43	-1.187517366475383
12102	44-45	-3.0397703365708395
12102	46-47	-0.9255694140187742
12102	48-49	-0.8125457986881557
12102	50-51	-3.880254282685023
12102	52-53	0.025652611377559253
12102	54-55	-3.549004612048485
12102	56-57	0.3683566988962852
12102	58-59	0.04050129833388638
12102	60-61	-2.8218817296883145
12102	62-63	-0.694032750662906
12102	64-65	-2.053656395438992
12102	66-67	-1.0854735543617622
12102	68-69	-0.362196747337741
12102	70-71	-2.9563423309947368
12102	72-73	-2.0705648716831035
12102	74-75	-0.29810106257354363
12102	76	3.013753501986251
12103	1	0.2112422510174632
12103	2	-1.1883702102708078
12103	3	-1.2512147551946278
12103	4	-0.20907480456983762
12103	5	-1.7429805422960527
12103	6	-2.1459871700690343
12103	7	-1.2336269711455188
12103	8	-0.2587666555275945
12103	9	-0.9827550735062829
12103	10-11	-1.2133839167523774
12103	12-13	-1.7050248711950573
12103	14-15	-0.08370663668377887
12103	16-17	-0.8423270400032123
12103	18-19	-1.2389893264940994
12103	20-21	-1.278050907515663
12103	22-23	-1.226370060915528
12103	24-25	-0.9773654312296429
12103	26-27	-1.3850794496317036
12103	28-29	-1.4388699156033056
12103	30-31	-1.1191062433096874
12103	32-33	-2.3529537702359136
12103	34-35	-2.3804078968230584
12103	36-37	-1.6577591333455715
12103	38-39	-1.3433248303736747
12103	40-41	-1.026386103027555
12103	42-43	-1.6955115525219
12103	44-45	-1.7963110342452566
12103	46-47	-1.0113252279722644
12103	48-49	0.22597164317230778
12103	50-51	-0.5147019571036253
12103	52-53	-0.6582136676922019
12103	54-55	-0.2590336818159287
12103	56-57	-0.1837266344370505
12103	58-59	-0.16783203499944221
12103	60-61	0.7093682703116855
12103	62-63	-0.5184375125676652
12103	64-65	-1.5149659192485103
12103	66-67	-1.2819021257903316
12103	68-69	-1.81457769971869
12103	70-71	0.040681478529073445
12103	72-73	-1.4570486115204986
12103	74-75	-0.24797269286879242
12103	76	-0.5973576091248631
12104	1	0.0546135764347504
12104	2	0.054145631528246696
12104	3	0.05284191000741245
12104	4	2.539901829159419E-4
12104	5	0.07278343739680082
12104	6	0.09413585863943297
12104	7	-0.004774515600495022
12104	8	0.12677270677713182
12104	9	0.11146458885296795
12104	10-11	0.11843626228510118
12104	12-13	0.14938674559487453
12104	14-15	0.015835976035184274
12104	16-17	0.06540142864934495
12104	18-19	0.04216091781635356
12104	20-21	0.0677264655778913
12104	22-23	0.029719171954951662
12104	24-25	0.08960421921847939
12104	26-27	0.06076991960794231
12104	28-29	0.08655372348425061
12104	30-31	0.08215739493085294
12104	32-33	0.10023285330364473
12104	34-35	0.1822313971912095
12104	36-37	0.12051490240589402
12104	38-39	0.21391016890000714
12104	40-41	0.18127370432549839
12104	42-43	0.30102697193864714
12104	44-45	0.27402467216406734
12104	46-47	0.36600323064721607
12104	48-49	0.41492029372648886
12104	50-51	0.5006945345047384
12104	52-53	0.4054498811786047
12104	54-55	0.4592617899813476
12104	56-57	0.5554393495868979
12104	58-59	0.46969516619189733
12104	60-61	0.35846871394163315
12104	62-63	0.3851810291045865
12104	64-65	0.47979056702899925
12104	66-67	0.46685114837188735
12104	68-69	0.5672640747445215
12104	70-71	0.5209929528383199
12104	72-73	0.5562843479855886
12104	74-75	0.46491225751183407
12104	76	0.07487250451150373
12105	1	0.05498059201982741
12105	2	0.061469154650634295
12105	3	0.0450844198665159
12105	4	0.03472779046394692
12105	5	0.04077355130756288
12105	6	0.12638256006403736
12105	7	-0.09425272250314265
12105	8	0.02471280390945907
12105	9	0.06647180540596054
12105	10-11	0.07998496356930218
12105	12-13	0.13292024342585051
12105	14-15	0.0917820048616349
12105	16-17	0.06687268639897326
12105	18-19	0.029742796376190483
12105	20-21	0.029769948099314547
12105	22-23	0.05727521537680502
12105	24-25	0.08257736195528764
12105	26-27	0.09182278060499982
12105	28-29	0.1186478060730991
12105	30-31	0.09501772551674748
12105	32-33	0.17033313437794106
12105	34-35	0.2428665715266547
12105	36-37	0.20977987066684278
12105	38-39	0.18889174192634783
12105	40-41	0.21431335314455424
12105	42-43	0.309053862574892
12105	44-45	0.25063335515446283
12105	46-47	0.2708461994627882
12105	48-49	0.4140138154525417
12105	50-51	0.4356229486716785
12105	52-53	0.42386680710726665
12105	54-55	0.5358736770957009
12105	56-57	0.5223648351557699
12105	58-59	0.5386148372277049
12105	60-61	0.38746153185225296
12105	62-63	0.4841016478958693
12105	64-65	0.4606627414645885
12105	66-67	0.36950122941518515
12105	68-69	0.5813291201989657
12105	70-71	0.6209899534515202
12105	72-73	0.5142120648638979
12105	74-75	0.46068102756907336
12105	76	0.3471634108613557
12106	1	0.07121427561166982
12106	2	0.15652729710041058
12106	3	-0.02984677797747537
12106	4	0.03946353079288656
12106	5	-0.010407308117756031
12106	6	0.058379207115919485
12106	7	0.04894475356843486
12106	8	0.03505057852994753
12106	9	0.010910207807555139
12106	10-11	0.14437422680774148
12106	12-13	0.04503802315250738
12106	14-15	-0.052687144467590485
12106	16-17	0.0687403525480832
12106	18-19	0.02578329786060607
12106	20-21	0.11972061996162608
12106	22-23	0.06051873181489498
12106	24-25	-0.02126568582596633
12106	26-27	0.11218338836252428
12106	28-29	0.01960220459030637
12106	30-31	0.0886941652519937
12106	32-33	-0.014021162787209107
12106	34-35	0.0299173424270478
12106	36-37	0.050808268245084776
12106	38-39	0.04956711237562672
12106	40-41	0.053908638865465264
12106	42-43	0.08385850158017405
12106	44-45	0.001713699057901863
12106	46-47	0.1252485963436456
12106	48-49	0.2407824991674019
12106	50-51	0.25816176941543745
12106	52-53	0.2986064777477466
12106	54-55	0.3065619093371268
12106	56-57	0.2246482336999378
12106	58-59	0.14711172714659426
12106	60-61	0.20765687706022362
12106	62-63	0.2980055994354629
12106	64-65	0.17635405692198702
12106	66-67	0.2424361168182756
12106	68-69	0.09070842110235589
12106	70-71	0.22111638711153603
12106	72-73	0.18094236065459768
12106	74-75	0.32212510586699494
12106	76	0.3058516773210229
12107	1	-0.05233366235325221
12107	2	0.12485919598185546
12107	3	0.03535640278555974
12107	4	0.05950203582642999
12107	5	0.07811855924080646
12107	6	0.04567160435308182
12107	7	0.06442928176709728
12107	8	0.10153059396254349
12107	9	0.08842044500165969
12107	10-11	0.1180853435814555
12107	12-13	0.11403226865552085
12107	14-15	-0.015890959428979556
12107	16-17	0.044598392065857695
12107	18-19	-0.01755549356915509
12107	20-21	0.04752547688425324
12107	22-23	8.975377958364561E-5
12107	24-25	0.04225493927992119
12107	26-27	0.05967233301338126
12107	28-29	0.09083248414013667
12107	30-31	0.023906238964080728
12107	32-33	0.0577937130149877
12107	34-35	-0.036378693012729
12107	36-37	-0.017733923601014112
12107	38-39	0.0871389167953609
12107	40-41	0.08177084162876724
12107	42-43	0.08144076503197084
12107	44-45	-0.0029190712508793126
12107	46-47	0.03330746915953142
12107	48-49	0.10057148118189474
12107	50-51	0.14384582435089754
12107	52-53	-0.04195814980430157
12107	54-55	0.11107066731916149
12107	56-57	0.13991496185870034
12107	58-59	0.2187140722172316
12107	60-61	0.10182404594827688
12107	62-63	0.16815073343786224
12107	64-65	0.1391940097208817
12107	66-67	0.09604466062168626
12107	68-69	-0.011234046264839037
12107	70-71	0.15345306977317819
12107	72-73	0.196184135388485
12107	74-75	0.1477753944702016
12107	76	-0.2141339249143357
12108	1	0.039257164049534055
12108	2	0.16625495868909113
12108	3	0.07276740065942988
12108	4	0.005342116671332775
12108	5	0.06837356299629249
12108	6	0.05294237922269929
12108	7	0.10000508494174198
12108	8	0.03600338571595074
12108	9	0.04185241964867714
12108	10-11	0.02907663451487963
12108	12-13	0.032187401854052666
12108	14-15	-0.00438831870743428
12108	16-17	0.06664256454397588
12108	18-19	-0.023337079389314397
12108	20-21	0.03374385509876987
12108	22-23	-0.04689379947205907
12108	24-25	0.09409284743412627
12108	26-27	-0.03580900981608437
12108	28-29	0.038421378691417374
12108	30-31	0.00521358478444256
12108	32-33	0.10511941848920259
12108	34-35	0.03007430111625098
12108	36-37	0.09263840070351392
12108	38-39	0.2236536042601145
12108	40-41	0.11505742075910064
12108	42-43	0.10549585086247504
12108	44-45	0.08870765976197958
12108	46-47	0.0733580094519013
12108	48-49	0.1593040262577219
12108	50-51	0.16926505661815838
12108	52-53	0.18872105973382247
12108	54-55	0.10785415322327907
12108	56-57	0.09483186190996662
12108	58-59	0.12861738124416178
12108	60-61	0.26968087788836215
12108	62-63	0.20890372950109537
12108	64-65	0.11909751230534482
12108	66-67	0.09571048664034976
12108	68-69	0.26471999070184893
12108	70-71	0.23240286444649172
12108	72-73	0.23609565887613826
12108	74-75	0.3725948336064917
12108	76	0.4965476575197201
12109	1	0.01601528705997879
12109	2	0.12524862613932441
12109	3	0.04304921028127495
12109	4	0.07188299931412345
12109	5	0.09982793688559966
12109	6	0.12528570613970658
12109	7	0.13597863901991047
12109	8	0.10988494680598393
12109	9	0.0704445988344844
12109	10-11	0.05596845677914786
12109	12-13	0.14270349130794102
12109	14-15	0.07352484257778968
12109	16-17	0.08080789965953983
12109	18-19	0.04909106989365597
12109	20-21	0.03208654952901213
12109	22-23	0.02620725867210183
12109	24-25	0.023873280510144923
12109	26-27	0.0898191558186312
12109	28-29	0.07081750947460819
12109	30-31	0.14928213277918445
12109	32-33	0.1885805340875919
12109	34-35	0.05922738248646198
12109	36-37	0.05916251346733503
12109	38-39	0.17004874963134853
12109	40-41	0.10106752822939313
12109	42-43	0.08114433921445396
12109	44-45	0.03950222504552414
12109	46-47	0.12689634608015155
12109	48-49	0.07567118396776351
12109	50-51	0.06404853664593446
12109	52-53	0.0706066924087807
12109	54-55	-0.004698675933632046
12109	56-57	0.19210065435594004
12109	58-59	0.15895283962446882
12109	60-61	0.29915787288940976
12109	62-63	0.11137291287548123
12109	64-65	0.2008935421351481
12109	66-67	0.011318929362651886
12109	68-69	0.13222097891041784
12109	70-71	0.14568403203850977
12109	72-73	0.16423242315583053
12109	74-75	0.20988386110541768
12109	76	0.14415804161648538
12110	1	-0.003678862198619015
12110	2	0.04967246268094527
12110	3	0.061861108383197916
12110	4	0.048116497745798625
12110	5	0.09731660703938871
12110	6	0.12055717608806304
12110	7	0.11465830415021117
12110	8	0.09177110720045789
12110	9	0.0697184361475891
12110	10-11	0.12201543982185115
12110	12-13	0.08069545240733333
12110	14-15	0.02703568969319292
12110	16-17	0.12636437916332
12110	18-19	0.045398399686966684
12110	20-21	0.06928712968767314
12110	22-23	-0.02185862195892696
12110	24-25	0.05734922883370075
12110	26-27	0.10294209071169291
12110	28-29	0.006108230793458347
12110	30-31	0.07558474823229488
12110	32-33	0.09785448987914691
12110	34-35	0.018558345699730694
12110	36-37	0.11246466591688886
12110	38-39	0.07226267540358577
12110	40-41	0.027193804267525934
12110	42-43	0.011156932658444418
12110	44-45	0.1377394499151947
12110	46-47	0.028730778657319433
12110	48-49	0.12655436666598519
12110	50-51	0.09260883740292769
12110	52-53	0.17486440232647738
12110	54-55	-0.013245177522428264
12110	56-57	4.185334334394497E-4
12110	58-59	0.07822351656637494
12110	60-61	0.0614147833624088
12110	62-63	0.10370467354808
12110	64-65	-0.0012547091589425463
12110	66-67	0.09012826757767556
12110	68-69	0.10271305356360472
12110	70-71	0.18482157807229527
12110	72-73	0.13510847325052566
12110	74-75	0.09848371196806482
12110	76	0.03404115187937862
12111	1	-0.020365863777193738
12111	2	0.008858884236861542
12111	3	0.05639533881823766
12111	4	0.0325531024069079
12111	5	0.10897888373066777
12111	6	0.15845617480974283
12111	7	0.10398807091286955
12111	8	0.03855150379947503
12111	9	0.127299354994463
12111	10-11	0.08874126879932476
12111	12-13	0.09464360975497499
12111	14-15	0.01423497637906479
12111	16-17	0.07080259878946293
12111	18-19	0.0446796492604804
12111	20-21	0.03503419886731507
12111	22-23	-0.00881686942616966
12111	24-25	0.04573699331265857
12111	26-27	0.034373791338111914
12111	28-29	0.08389356782073776
12111	30-31	0.04274679973830331
12111	32-33	0.09210808033311224
12111	34-35	0.005101751865716153
12111	36-37	0.13450327910066306
12111	38-39	0.1430415830103371
12111	40-41	0.18939825661431087
12111	42-43	0.019288829685777387
12111	44-45	-0.040239417368049146
12111	46-47	-0.0181018976140237
12111	48-49	0.04443556470824461
12111	50-51	0.03080037695011839
12111	52-53	0.06447086763677135
12111	54-55	0.03593018963631778
12111	56-57	0.1248938577803429
12111	58-59	0.08107868085015468
12111	60-61	0.12475896775808337
12111	62-63	-0.009098083666010837
12111	64-65	0.1017120880644029
12111	66-67	0.005998962995505508
12111	68-69	-0.002081436240956691
12111	70-71	-0.025962415398716132
12111	72-73	0.11416451517238357
12111	74-75	-0.08980846428250544
12111	76	-0.22186353797861713
12112	1	-0.06051274880931601
12112	2	0.043425768091733374
12112	3	0.01673438786896142
12112	4	-0.008789736494986045
12112	5	0.008693490278915306
12112	6	0.13897697371217532
12112	7	0.026190803046908684
12112	8	0.010320780195989698
12112	9	0.041228257929894596
12112	10-11	0.050737098604670905
12112	12-13	0.06269661333653431
12112	14-15	-0.04442811626627474
12112	16-17	4.30201765198035E-4
12112	18-19	-0.03994648214820273
12112	20-21	0.028397272948268437
12112	22-23	0.008041516015737216
12112	24-25	0.04535588008350544
12112	26-27	-0.026146079345096496
12112	28-29	0.07126088907062211
12112	30-31	-0.0027801571062866515
12112	32-33	8.201648418122431E-4
12112	34-35	0.004661662756667795
12112	36-37	-0.03691530287209588
12112	38-39	0.12471396955488245
12112	40-41	-0.11096398319358514
12112	42-43	-0.028003774933985426
12112	44-45	0.03723370732729592
12112	46-47	-0.06681459191897687
12112	48-49	0.06409219187973036
12112	50-51	-0.08518070430677227
12112	52-53	-0.0380540764996411
12112	54-55	-0.022698304378785394
12112	56-57	-0.0728025231312941
12112	58-59	-0.06276211190402847
12112	60-61	0.04739179296162632
12112	62-63	0.04460915946329891
12112	64-65	-0.036487786705578173
12112	66-67	-0.06320984661217466
12112	68-69	0.01876136843016951
12112	70-71	0.022476495489215154
12112	72-73	-0.040862140012201564
12112	74-75	-0.13439107632844127
12112	76	-0.4375571585294331
12201	1	0.0104852000525959
12201	2	0.1235397353006924
12201	3	0.09362938137142862
12201	4	0.05234033644946123
12201	5	0.07195760713492305
12201	6	0.11100936629910052
12201	7	0.1405838155937218
12201	8	0.11812597188458085
12201	9	-0.011849581175752633
12201	10-11	0.12512424752273432
12201	12-13	0.12836701401028705
12201	14-15	0.02051157212374477
12201	16-17	0.13335579027882716
12201	18-19	-0.024788435845906065
12201	20-21	0.0745022839737004
12201	22-23	0.09235334333979495
12201	24-25	0.04329018480202507
12201	26-27	0.14639506793385948
12201	28-29	0.12868080186329678
12201	30-31	0.11455531037660904
12201	32-33	0.16966127182246993
12201	34-35	0.07893153909975581
12201	36-37	0.1377923683885669
12201	38-39	0.2079612912167832
12201	40-41	0.09437362654678338
12201	42-43	0.1327841415926585
12201	44-45	0.060307563476392545
12201	46-47	0.06366209517318566
12201	48-49	0.159418115358811
12201	50-51	0.13727150347069994
12201	52-53	0.12715110920819228
12201	54-55	-0.025746776192960397
12201	56-57	0.06259600629527995
12201	58-59	0.03422315709528334
12201	60-61	0.08187538594022215
12201	62-63	0.01366455678115841
12201	64-65	-0.022653482669156233
12201	66-67	-0.015937525543641584
12201	68-69	-0.010395301745155905
12201	70-71	0.02155609441361861
12201	72-73	0.13152931166208504
12201	74-75	0.08754169611919593
12201	76	0.13860844831638985
12202	1	0.051484704190091435
12202	2	0.09286254179148656
12202	3	0.013753346997692262
12202	4	0.04234356637953951
12202	5	0.061396145204881236
12202	6	0.0914787069839349
12202	7	0.145019646891285
12202	8	0.024420241260749265
12202	9	0.03892946886087145
12202	10-11	0.09699940390139261
12202	12-13	0.1583093074426145
12202	14-15	0.011106675367770436
12202	16-17	0.03175244843849612
12202	18-19	-0.04504419171778551
12202	20-21	-0.04061237854409683
12202	22-23	0.036832846931382335
12202	24-25	4.7516426239724296E-4
12202	26-27	0.046816369095267873
12202	28-29	0.08511186560210149
12202	30-31	0.08734442323764569
12202	32-33	0.1600738612710657
12202	34-35	0.11894320779081369
12202	36-37	0.18157466293011026
12202	38-39	0.07775789420428936
12202	40-41	0.047790541970087475
12202	42-43	0.09830175483902082
12202	44-45	0.10598989489047739
12202	46-47	0.1007616259773485
12202	48-49	0.04823864695232061
12202	50-51	0.12803878168825378
12202	52-53	0.1417302678537382
12202	54-55	-0.014073247425436364
12202	56-57	0.03183246112814686
12202	58-59	0.10814366440627765
12202	60-61	-0.04822255182429558
12202	62-63	0.0232232499355689
12202	64-65	0.012644703703038829
12202	66-67	-0.023700282279065732
12202	68-69	0.028663604271685017
12202	70-71	0.1739415866796108
12202	72-73	-0.0541843769559236
12202	74-75	0.05957400392328083
12202	76	-0.06402427579153169
12203	1	0.008341525836168984
12203	2	0.12294261793624273
12203	3	0.06728987096191119
12203	4	0.018467080901530153
12203	5	0.016924433948009465
12203	6	0.08842643333181854
12203	7	0.03872611712655072
12203	8	0.15988300688801615
12203	9	0.05108338610862262
12203	10-11	0.1111972285339391
12203	12-13	0.11777332835483634
12203	14-15	-0.0035916079265874146
12203	16-17	-0.012529590640873778
12203	18-19	0.06523673002002539
12203	20-21	0.10646522151659354
12203	22-23	0.12653316489092958
12203	24-25	0.05228698187363534
12203	26-27	0.15262247584966815
12203	28-29	0.08313058452172584
12203	30-31	0.07950841035373202
12203	32-33	0.09982942556303698
12203	34-35	0.03383316344201148
12203	36-37	0.13347174757164026
12203	38-39	0.13587168676509265
12203	40-41	0.1471177901452947
12203	42-43	0.10590375709589495
12203	44-45	0.008435170920265023
12203	46-47	-0.07698707880562239
12203	48-49	0.001177960655638799
12203	50-51	0.057782128036940605
12203	52-53	-0.041986663523019274
12203	54-55	0.03284344110051052
12203	56-57	-0.029066369261428804
12203	58-59	0.023296853762232672
12203	60-61	0.031497374676682455
12203	62-63	-0.06128765417799542
12203	64-65	-0.07167764884631822
12203	66-67	-0.09091409223300673
12203	68-69	-0.012644246340379084
12203	70-71	-0.020445876186187206
12203	72-73	-0.07489164746699117
12203	74-75	-0.11634859880502546
12203	76	-0.36539884623826424
12204	1	0.019235006587614123
12204	2	0.14432625010872968
12204	3	0.09650295086860083
12204	4	0.10358006004490505
12204	5	0.04174147261075589
12204	6	0.12575358283421423
12204	7	0.09290475806405851
12204	8	0.15278761301387078
12204	9	0.12223940361106855
12204	10-11	0.06689242640273108
12204	12-13	0.14928795283893947
12204	14-15	0.06844878021922085
12204	16-17	0.10285710584069108
12204	18-19	0.061557488643572356
12204	20-21	0.025650418971281397
12204	22-23	0.04267144528900246
12204	24-25	0.11279687186217302
12204	26-27	0.09268472825488061
12204	28-29	0.08049500264807818
12204	30-31	0.13566284048886246
12204	32-33	0.15618386398008255
12204	34-35	0.13769322666063744
12204	36-37	0.09482696315405548
12204	38-39	0.08261110882448008
12204	40-41	0.03141467035831624
12204	42-43	0.09740354230990533
12204	44-45	-0.018753719674691638
12204	46-47	0.0872301373042248
12204	48-49	0.11999589241479214
12204	50-51	0.0784992318182347
12204	52-53	0.02532674072053709
12204	54-55	-0.002535707483765748
12204	56-57	0.009454655263716916
12204	58-59	0.020879983012434877
12204	60-61	-0.026616689275556382
12204	62-63	0.02333407946726851
12204	64-65	0.009411310578954613
12204	66-67	-0.03893046669277567
12204	68-69	-0.024779757298837524
12204	70-71	0.07614134448557053
12204	72-73	0.08634616717635168
12204	74-75	0.04273436765456751
12204	76	0.005113560562122643
12205	1	0.05615367167468577
12205	2	0.04929444368188385
12205	3	0.07273255554051161
12205	4	0.04569791817383262
12205	5	0.050128403320815806
12205	6	0.06482967295920616
12205	7	0.08380392899596956
12205	8	0.10988881168111675
12205	9	0.03146843738429084
12205	10-11	0.11763778468840513
12205	12-13	0.14984798905086194
12205	14-15	0.05578340934957993
12205	16-17	0.06592757827861107
12205	18-19	0.006320153189442124
12205	20-21	0.06760033498647999
12205	22-23	0.13192042751634858
12205	24-25	0.05959576922471399
12205	26-27	0.10147920802756971
12205	28-29	0.12437115173293734
12205	30-31	0.11359139125319473
12205	32-33	0.19241200565536332
12205	34-35	0.14088253182523403
12205	36-37	0.20519678593044688
12205	38-39	0.13010059859153955
12205	40-41	0.12538796570477473
12205	42-43	0.14770562685364297
12205	44-45	0.05272958821900886
12205	46-47	0.030445795730280167
12205	48-49	0.04007537491948199
12205	50-51	-0.0166525881097499
12205	52-53	0.06353367496770801
12205	54-55	0.08271622452445371
12205	56-57	0.06699857001964205
12205	58-59	-0.007076437794616197
12205	60-61	0.0228673332886018
12205	62-63	0.0640048655025538
12205	64-65	0.05606857160496759
12205	66-67	0.14362938499690614
12205	68-69	0.08445708189662327
12205	70-71	-0.028994647274132035
12205	72-73	-0.07205970835054387
12205	74-75	-0.05962436760371759
12205	76	-0.40446754987535627
12206	1	0.059759426182814934
12206	2	0.09838037645844366
12206	3	0.0873813617245105
12206	4	0.01260217430791144
12206	5	0.01720721106430645
12206	6	0.18108771791902
12206	7	0.13953283256687854
12206	8	0.11225958727163743
12206	9	0.16296713686282516
12206	10-11	0.08595467936454071
12206	12-13	0.11287570486638998
12206	14-15	0.07897738294497714
12206	16-17	0.08470517676657607
12206	18-19	0.09416621009646775
12206	20-21	0.014140259542159583
12206	22-23	0.035951253357993096
12206	24-25	0.0645590407140304
12206	26-27	0.05144711320166806
12206	28-29	0.05718299670733984
12206	30-31	0.0968101211025143
12206	32-33	0.10160138231369586
12206	34-35	0.042677232257382514
12206	36-37	7.760438742110409E-5
12206	38-39	0.12496337294717108
12206	40-41	0.07674300547586199
12206	42-43	0.09619568376742649
12206	44-45	-0.020384168142982162
12206	46-47	-0.07611838768013968
12206	48-49	-0.13537434892075595
12206	50-51	-0.05358396294594314
12206	52-53	-0.010442957107379414
12206	54-55	-0.10348447151995543
12206	56-57	-0.09069922442886735
12206	58-59	-0.06116616054388402
12206	60-61	-0.09096668427594778
12206	62-63	-0.13901145463557896
12206	64-65	-0.20359159333986554
12206	66-67	-0.1012190130217121
12206	68-69	-0.14230259961221492
12206	70-71	-0.03351325890972845
12206	72-73	-0.0443883114410184
12206	74-75	-0.20983464592148238
12206	76	-0.4409540716207694
12207	1	0.05988541309168127
12207	2	0.11394541998463836
12207	3	0.07211270696616268
12207	4	0.03639991455924019
12207	5	0.09116380893938114
12207	6	0.12767912840545392
12207	7	0.10681147607861163
12207	8	0.10529082225649233
12207	9	0.04735707584042359
12207	10-11	0.08700368014685012
12207	12-13	0.11077704141403188
12207	14-15	0.0946575949389512
12207	16-17	0.09301542847655497
12207	18-19	0.015130445425775463
12207	20-21	0.011422776694857362
12207	22-23	0.07262437639726471
12207	24-25	0.1104434272751007
12207	26-27	0.102419430865055
12207	28-29	0.013100907654497007
12207	30-31	0.0976868028337492
12207	32-33	0.1629232734794428
12207	34-35	0.06805266183393854
12207	36-37	0.12252576542029914
12207	38-39	0.025634030440535582
12207	40-41	0.04244294983916319
12207	42-43	0.11303962674876544
12207	44-45	0.01877781330024675
12207	46-47	-0.02959294000420698
12207	48-49	-0.02801758848095659
12207	50-51	-0.046737791536983764
12207	52-53	-0.0035253467296740837
12207	54-55	-0.08172881035847013
12207	56-57	-0.051829266395607476
12207	58-59	-0.019514280196069933
12207	60-61	-0.12063219104952339
12207	62-63	-0.18251790577496507
12207	64-65	-0.21008598289564162
12207	66-67	-0.13296237598615335
12207	68-69	-0.03321583337332612
12207	70-71	0.049369607274961425
12207	72-73	-0.006487778919684217
12207	74-75	-0.14081992353799677
12207	76	0.08068393390184525
12208	1	0.04000481938042455
12208	2	0.10958808211919191
12208	3	0.08773649990467902
12208	4	0.04519074645300236
12208	5	0.03954335372276674
12208	6	0.01900702342172167
12208	7	0.15649104491419052
12208	8	0.09420955267298581
12208	9	0.034838153225500434
12208	10-11	0.13886027425695602
12208	12-13	0.09674239200358414
12208	14-15	-0.02187475745917311
12208	16-17	0.07570688589183305
12208	18-19	0.04217971736738235
12208	20-21	0.08569215693162846
12208	22-23	0.06599016102215671
12208	24-25	0.09544422444932366
12208	26-27	0.11720345143928057
12208	28-29	0.1344583556450374
12208	30-31	0.10473220669974381
12208	32-33	0.14866659324163578
12208	34-35	0.20090804675951546
12208	36-37	0.12334958965133325
12208	38-39	0.17028504845269765
12208	40-41	0.12232761262856684
12208	42-43	0.17624547599037044
12208	44-45	0.11939788215671143
12208	46-47	0.03811663374691676
12208	48-49	0.04417450120651978
12208	50-51	0.08805777662225722
12208	52-53	0.1061777732946112
12208	54-55	-0.024282614068312114
12208	56-57	0.056983742456516495
12208	58-59	0.027330595411733327
12208	60-61	0.011404055153683146
12208	62-63	-0.017062125991635924
12208	64-65	-0.11890997196115904
12208	66-67	-0.06462044904773023
12208	68-69	0.0015299253362499599
12208	70-71	0.16366815417337932
12208	72-73	-0.054233234012180276
12208	74-75	-0.020167906704379845
12208	76	0.17175758286177967
12209	1	-0.005739068735056918
12209	2	0.09874658603690989
12209	3	0.11482061592360182
12209	4	0.054905540388087815
12209	5	0.0395209000020742
12209	6	0.1428902246432031
12209	7	0.1168912614921922
12209	8	0.11837441117621239
12209	9	0.12179164700618372
12209	10-11	0.08147901519104295
12209	12-13	0.14846001948870224
12209	14-15	0.021872073006470316
12209	16-17	0.07704352119996116
12209	18-19	0.0391628409318443
12209	20-21	0.04615781789066631
12209	22-23	-0.03347014645872548
12209	24-25	0.12155383986272739
12209	26-27	0.1147439931836658
12209	28-29	0.14127958605781998
12209	30-31	0.06213343679853267
12209	32-33	0.15945496710667584
12209	34-35	0.07126268228450527
12209	36-37	0.09018551066215963
12209	38-39	0.11595383594100639
12209	40-41	0.012986720692225617
12209	42-43	0.037202844583298145
12209	44-45	0.05707986926022812
12209	46-47	0.07360881057287827
12209	48-49	0.08998973102760743
12209	50-51	-0.018198764978755833
12209	52-53	-0.02426272100535698
12209	54-55	0.07385889894650433
12209	56-57	-0.017425904121516567
12209	58-59	0.06267718668427591
12209	60-61	0.053726985716949116
12209	62-63	0.13567947139019765
12209	64-65	-0.0856519131870428
12209	66-67	-0.059322570799729135
12209	68-69	-0.022925215516501396
12209	70-71	-0.027361621974201
12209	72-73	0.11751688349391287
12209	74-75	-0.001863782335767894
12209	76	0.02943508970173525
12210	1	0.059521001665675755
12210	2	0.12667027798161357
12210	3	0.03769784602600268
12210	4	0.039045383710508474
12210	5	0.0747425419913128
12210	6	0.2253130413474551
12210	7	0.11074256892388945
12210	8	0.11603389495308392
12210	9	0.13220264319561892
12210	10-11	0.11769979221088533
12210	12-13	0.09672729283223447
12210	14-15	0.03049067872569111
12210	16-17	0.11819192764607322
12210	18-19	0.04292259659816722
12210	20-21	0.08440621083768463
12210	22-23	0.08945326670025366
12210	24-25	0.057642945650172805
12210	26-27	0.1578121694994934
12210	28-29	0.11273266128448256
12210	30-31	0.12089385641507278
12210	32-33	0.16144149882148895
12210	34-35	0.05903673599038228
12210	36-37	0.07061855025755648
12210	38-39	0.23182842693930894
12210	40-41	0.16882987166735575
12210	42-43	0.23432076304167282
12210	44-45	0.0676930336825805
12210	46-47	0.17122307212672894
12210	48-49	0.21638819583822766
12210	50-51	0.19628291871627113
12210	52-53	0.12584334973139022
12210	54-55	0.10180865492565516
12210	56-57	0.11930980062445684
12210	58-59	0.08396023793347496
12210	60-61	-0.008436657102237177
12210	62-63	0.07682212026369228
12210	64-65	0.06303950355064103
12210	66-67	0.011575416300559027
12210	68-69	0.05829744388048397
12210	70-71	0.003072618806307048
12210	72-73	0.048323355198043316
12210	74-75	0.12848825564839217
12210	76	0.1888730842698152
12211	1	0.03186450252367479
12211	2	0.12532621125891552
12211	3	0.08922660111998226
12211	4	0.0065668392603086545
12211	5	0.040963511972506694
12211	6	0.1501188912177014
12211	7	0.09103597179562684
12211	8	0.07870969681870577
12211	9	0.13580515251287295
12211	10-11	0.18525437772143505
12211	12-13	0.10851431527574817
12211	14-15	0.12016483987820692
12211	16-17	0.11568870346903992
12211	18-19	0.09501537558289641
12211	20-21	0.036823529058708004
12211	22-23	0.0681137338902218
12211	24-25	0.08385141837877086
12211	26-27	0.14572863873939212
12211	28-29	0.20606586760199264
12211	30-31	0.21270215953152416
12211	32-33	0.1430978827288456
12211	34-35	0.20218543341549378
12211	36-37	0.13534359993635547
12211	38-39	0.18414321403093226
12211	40-41	0.1431904321925117
12211	42-43	0.12522733462947855
12211	44-45	0.048223157189411836
12211	46-47	0.1308744719884558
12211	48-49	0.03624452511117937
12211	50-51	0.06842558538439647
12211	52-53	0.011266332642954069
12211	54-55	0.03726110369559166
12211	56-57	0.15300512604499517
12211	58-59	0.15569044788538378
12211	60-61	0.10620391524118133
12211	62-63	0.053551347594357424
12211	64-65	0.049969121963371776
12211	66-67	-0.057451854757111676
12211	68-69	-0.02688609883036719
12211	70-71	0.05572515877144468
12211	72-73	0.019007404510034576
12211	74-75	-0.06981918403327825
12211	76	-0.524163074316796
12212	1	0.0012206223167723351
12212	2	0.15437028500659622
12212	3	0.11923627266472536
12212	4	0.05084661776527
12212	5	0.11454783297182658
12212	6	0.16903783191525434
12212	7	0.037257622869880436
12212	8	0.10726437868147087
12212	9	0.055973198578804784
12212	10-11	0.12287540938461916
12212	12-13	0.13433489942166688
12212	14-15	0.06662523489332983
12212	16-17	0.06863563560596475
12212	18-19	0.042781548178489004
12212	20-21	0.0413816863409906
12212	22-23	0.041974648982083806
12212	24-25	0.10439949058954312
12212	26-27	0.057284527668088
12212	28-29	0.11528616821286874
12212	30-31	0.14040592035409816
12212	32-33	0.15065266678289646
12212	34-35	0.09217177219829864
12212	36-37	0.08394930683908797
12212	38-39	0.13193377890109304
12212	40-41	0.09071607136120718
12212	42-43	0.00764882173570669
12212	44-45	0.047532774405809164
12212	46-47	-0.06340831527646884
12212	48-49	0.032947678659226654
12212	50-51	0.09912372453229779
12212	52-53	-0.08203995661288133
12212	54-55	-0.0566561769660936
12212	56-57	-0.06089954934409292
12212	58-59	-0.0430297549309131
12212	60-61	-0.04709591391912937
12212	62-63	-0.04695081924333522
12212	64-65	-0.09623751919949797
12212	66-67	-0.05290302802765012
12212	68-69	-0.020941686016193728
12212	70-71	-0.11846875717120753
12212	72-73	-0.10399619012060413
12212	74-75	0.002160428370039824
12212	76	-0.03270385133031084
12301	1	0.0604053847935333
12301	2	0.1451411970857741
12301	3	0.07926285894020069
12301	4	0.06693666405074339
12301	5	0.07691310340198854
12301	6	0.0802632281469613
12301	7	0.10917695955264861
12301	8	0.11980074712391797
12301	9	0.13386707465457448
12301	10-11	0.2030029776529929
12301	12-13	0.12264195067374573
12301	14-15	0.0995045770785623
12301	16-17	0.1563864160214905
12301	18-19	0.07052129668329599
12301	20-21	0.07811347604598495
12301	22-23	0.09217577680838929
12301	24-25	0.1353235682067293
12301	26-27	0.09490682723256327
12301	28-29	0.12019348038267452
12301	30-31	0.0726525235685429
12301	32-33	0.19016628269618252
12301	34-35	0.04831756694542122
12301	36-37	0.22913486577731845
12301	38-39	0.1670477132848447
12301	40-41	0.1272884644615644
12301	42-43	0.16402049350654835
12301	44-45	0.06598695923777598
12301	46-47	-0.05795383755684469
12301	48-49	-0.04041765671859565
12301	50-51	0.0018775520284037839
12301	52-53	-0.12541554466320548
12301	54-55	-0.024391128896269265
12301	56-57	-0.020082911823863014
12301	58-59	0.022074612635044844
12301	60-61	-0.03485591637640795
12301	62-63	-0.07693950880707945
12301	64-65	-0.12150212327388488
12301	66-67	-0.0578935760573458
12301	68-69	-0.1826868840294793
12301	70-71	-0.16654203504280218
12301	72-73	-0.1660727901839678
12301	74-75	-0.14669471744797846
12301	76	0.07395971728655582
12302	1	-0.020301340089968534
12302	2	0.048787872134163024
12302	3	0.06106916076530311
12302	4	0.09268440270339084
12302	5	0.11814944795246163
12302	6	0.19503407634803693
12302	7	0.06428581708966163
12302	8	0.12843624430791323
12302	9	0.05441876887426389
12302	10-11	0.1764784789609095
12302	12-13	0.1369173487945048
12302	14-15	0.11355162006591968
12302	16-17	0.11336034118134819
12302	18-19	0.10683132498388659
12302	20-21	0.0939313034119067
12302	22-23	0.12189338677612938
12302	24-25	0.19596967510094032
12302	26-27	0.18132914743497253
12302	28-29	0.1916743945530115
12302	30-31	0.19257436108537718
12302	32-33	0.21613648517418937
12302	34-35	0.19919229229665092
12302	36-37	0.1161395982386253
12302	38-39	0.21912678289661613
12302	40-41	0.0715689322498605
12302	42-43	0.11318630318128697
12302	44-45	0.0035402672930189283
12302	46-47	0.02934470039007664
12302	48-49	-0.03477753161683239
12302	50-51	-0.023655225438979244
12302	52-53	0.05372589865138622
12302	54-55	0.03894453133799658
12302	56-57	0.08168873260061815
12302	58-59	0.09425525956862657
12302	60-61	-0.00651727272523317
12302	62-63	0.05791867847668897
12302	64-65	0.031208844464771346
12302	66-67	0.09885203013829624
12302	68-69	0.03956924934736605
12302	70-71	0.012734696914201038
12302	72-73	0.0898217536671666
12302	74-75	0.0727770337566298
12302	76	0.27841980495042407
12303	1	0.048768700603439186
12303	2	0.19743943199699387
12303	3	0.07332104528010319
12303	4	0.0886174535682116
12303	5	0.07836148615800198
12303	6	0.1382709283358139
12303	7	0.15023023330049057
12303	8	0.08871276706617692
12303	9	0.1095843335274509
12303	10-11	0.13081005844075833
12303	12-13	0.19578732311710922
12303	14-15	0.08655436560066931
12303	16-17	0.10409489469418531
12303	18-19	0.051475442905150715
12303	20-21	0.07438889644768665
12303	22-23	0.09996703688971564
12303	24-25	0.1805045284827429
12303	26-27	0.19659835848429452
12303	28-29	0.22686678279460182
12303	30-31	0.13404912415992243
12303	32-33	0.19977196180438028
12303	34-35	0.22500887927593283
12303	36-37	0.20198713982471617
12303	38-39	0.23325614721679955
12303	40-41	0.13548127142844635
12303	42-43	0.1065186721452136
12303	44-45	0.06195079680918525
12303	46-47	0.12819887041388967
12303	48-49	0.060473820819048285
12303	50-51	0.08698925395578527
12303	52-53	0.09404392426790054
12303	54-55	0.010748526887958576
12303	56-57	0.15485475149980488
12303	58-59	0.20666122998224523
12303	60-61	0.12054268912261534
12303	62-63	0.1615477363771589
12303	64-65	0.13794073970181842
12303	66-67	0.08925992059145216
12303	68-69	0.13137762069603554
12303	70-71	-0.06047591027245147
12303	72-73	0.13806505949017378
12303	74-75	0.07600021388584821
12303	76	0.04783598233041175
12304	1	0.1030134619407832
12304	2	0.05779732904827384
12304	3	0.09714013339923255
12304	4	0.12038504596046806
12304	5	0.12297407977832364
12304	6	0.2082202079460913
12304	7	0.2095909532842768
12304	8	0.1937595613377212
12304	9	0.1289444357199656
12304	10-11	0.16499170665956342
12304	12-13	0.1841805924543749
12304	14-15	0.1339418261054277
12304	16-17	0.2220453712522641
12304	18-19	0.10996970607995138
12304	20-21	0.10221421970264544
12304	22-23	0.11530195105795826
12304	24-25	0.15773409092479085
12304	26-27	0.17478301438070787
12304	28-29	0.20484673838379308
12304	30-31	0.19189862464880747
12304	32-33	0.26537640563711307
12304	34-35	0.1482354891677673
12304	36-37	0.0900035827345178
12304	38-39	0.21830257904607464
12304	40-41	0.16233415086415448
12304	42-43	0.20569879431836569
12304	44-45	0.16842559905607857
12304	46-47	0.18079607289373456
12304	48-49	0.10205210010524723
12304	50-51	0.15845839694367214
12304	52-53	0.13764051092707774
12304	54-55	0.04852082039048611
12304	56-57	0.05853083097445477
12304	58-59	0.1990483549369273
12304	60-61	0.18658196666132199
12304	62-63	0.07679703057846154
12304	64-65	0.03055773380525295
12304	66-67	0.17397726128800173
12304	68-69	0.10517909779427725
12304	70-71	0.20095204978377268
12304	72-73	0.11292803016576869
12304	74-75	0.09161223524250062
12304	76	-0.08718700545032476
12305	1	-0.11523856790521592
12305	2	0.04787506899772609
12305	3	0.09649444774713345
12305	4	0.08503173488553983
12305	5	0.06820510668029556
12305	6	0.13117939721381333
12305	7	0.15134122603198108
12305	8	0.06651658836030094
12305	9	0.049957110950089145
12305	10-11	0.1234353040784697
12305	12-13	0.15385755774551768
12305	14-15	0.03556885526612774
12305	16-17	0.16565348076800746
12305	18-19	0.024879685630729398
12305	20-21	0.04769695573219934
12305	22-23	0.11743335788789011
12305	24-25	0.10891711697151152
12305	26-27	0.19213929415681008
12305	28-29	0.1426074248856608
12305	30-31	0.07754949113674314
12305	32-33	0.12912981155697167
12305	34-35	0.11496081715031181
12305	36-37	0.1666515172007692
12305	38-39	0.19882183048674307
12305	40-41	0.15179470576936183
12305	42-43	0.14196771693792698
12305	44-45	0.06426819709529497
12305	46-47	0.033158211387330994
12305	48-49	0.04094255873804542
12305	50-51	0.09432676466344248
12305	52-53	0.039588990613616204
12305	54-55	0.06869180267825215
12305	56-57	0.0684490099256081
12305	58-59	0.03546939349696032
12305	60-61	0.13399650462795876
12305	62-63	-0.063887586316973
12305	64-65	-0.18308159700504234
12305	66-67	-0.00272997388626095
12305	68-69	0.09432186289899391
12305	70-71	0.030040188658510658
12305	72-73	-0.07812785862173399
12305	74-75	0.010812224698291573
12305	76	0.3841727338830552
12306	1	0.0867526268025145
12306	2	0.08832893897915639
12306	3	0.08249305992684697
12306	4	0.07399383447756236
12306	5	0.08551834663132851
12306	6	0.1706858479407387
12306	7	0.16579497414714695
12306	8	0.12779258270716554
12306	9	0.08464175016228381
12306	10-11	0.08436127396113591
12306	12-13	0.11100476400689985
12306	14-15	0.12220308186098805
12306	16-17	0.15439913132468064
12306	18-19	0.06135166639404588
12306	20-21	0.06585205056052246
12306	22-23	0.09465568924407819
12306	24-25	0.12196792519948474
12306	26-27	0.2103936099505006
12306	28-29	0.1467024723862238
12306	30-31	0.12054395440679855
12306	32-33	0.07998594479499133
12306	34-35	0.15777934737041477
12306	36-37	0.0954138147291772
12306	38-39	0.13668412378105899
12306	40-41	0.1463424453275195
12306	42-43	0.1553533097266282
12306	44-45	0.09481148385724225
12306	46-47	0.06901079267001364
12306	48-49	0.12181633480586385
12306	50-51	0.11018757343106955
12306	52-53	0.01852233537599801
12306	54-55	0.08279996108874599
12306	56-57	0.010970830259033448
12306	58-59	-0.08022452020562554
12306	60-61	0.05575341912454235
12306	62-63	0.09768056183676066
12306	64-65	0.08301264959073507
12306	66-67	-0.055842873768092716
12306	68-69	-0.00846070772366403
12306	70-71	-0.06557323633815315
12306	72-73	0.01345052541026348
12306	74-75	-0.08863555962162906
12306	76	-0.013565955938190655
12307	1	-0.021072294057454144
12307	2	0.23170097896728947
12307	3	0.09870620088877047
12307	4	0.06142441493362938
12307	5	0.10036336336826324
12307	6	0.17647223913983368
12307	7	0.15346948231799473
12307	8	0.15816763362400366
12307	9	0.1540505579999305
12307	10-11	0.13036266546821196
12307	12-13	0.1742467316564955
12307	14-15	0.047802058147048854
12307	16-17	0.16412075621261835
12307	18-19	0.06873261788682328
12307	20-21	0.07274002878190089
12307	22-23	0.09609680526659758
12307	24-25	0.12495915590260154
12307	26-27	0.16040560162256412
12307	28-29	0.1650305785454549
12307	30-31	0.16042834213231316
12307	32-33	0.2092175015260196
12307	34-35	0.19086585363678665
12307	36-37	0.19598270927897943
12307	38-39	0.15892536394985513
12307	40-41	0.1559603179421174
12307	42-43	0.13416524637275273
12307	44-45	0.16037841110772888
12307	46-47	0.04835086960820689
12307	48-49	0.0878137946340587
12307	50-51	0.047665523558251266
12307	52-53	0.030376711706949777
12307	54-55	0.14693638467105785
12307	56-57	0.04325962064931588
12307	58-59	0.13081337070013177
12307	60-61	0.06455343276362413
12307	62-63	0.05939268557879274
12307	64-65	0.09105621773693429
12307	66-67	0.040342276618439143
12307	68-69	0.14169607757308
12307	70-71	-0.0070304943699781575
12307	72-73	-0.005175522937740595
12307	74-75	0.07838320550355604
12307	76	0.15058714588993638
12308	1	0.007294717975391052
12308	2	0.19021862673831436
12308	3	0.05974355249075103
12308	4	0.058524696984054714
12308	5	0.14388820523298662
12308	6	0.17863336531013374
12308	7	0.16377370245735534
12308	8	0.10423322936939172
12308	9	0.1613539040286085
12308	10-11	0.15828622802719394
12308	12-13	0.17710463471273385
12308	14-15	0.06655534779232397
12308	16-17	0.09855504946686011
12308	18-19	0.07138846162626322
12308	20-21	0.08099794120393966
12308	22-23	0.11471020592329495
12308	24-25	0.16195926437292485
12308	26-27	0.19495217867563497
12308	28-29	0.20652521303682647
12308	30-31	0.16468525007689294
12308	32-33	0.1946513363344664
12308	34-35	0.14764471026028758
12308	36-37	0.25379696089436266
12308	38-39	0.1897153888280414
12308	40-41	0.1646491474464682
12308	42-43	0.20574254311421925
12308	44-45	0.17944813971110563
12308	46-47	0.10434483011150064
12308	48-49	0.10343130151079549
12308	50-51	0.10096270329938051
12308	52-53	0.048446210314892824
12308	54-55	0.12410125238177017
12308	56-57	0.12585574824259282
12308	58-59	0.09893152282604234
12308	60-61	0.06911510168912116
12308	62-63	0.13203110381067518
12308	64-65	0.11937495720080449
12308	66-67	-0.011121206928621064
12308	68-69	0.02570395402807435
12308	70-71	-0.01848084583445342
12308	72-73	0.13019219672843718
12308	74-75	0.16427540131059004
12308	76	0.29337522031976704
12309	1	0.17241820911937822
12309	2	0.18081707377881173
12309	3	-0.009107772510258627
12309	4	0.11204650385433368
12309	5	0.08908060198107748
12309	6	0.22208632978741605
12309	7	0.25806667384938464
12309	8	0.2162202265696891
12309	9	0.14328569594533747
12309	10-11	0.17352986150061156
12309	12-13	0.18771771100222168
12309	14-15	0.1015453755529947
12309	16-17	0.17875070708362273
12309	18-19	0.11996351835823305
12309	20-21	0.16309426064100307
12309	22-23	0.1392110374241895
12309	24-25	0.2416540426682019
12309	26-27	0.24132020583772373
12309	28-29	0.23795446290510824
12309	30-31	0.22593914958387273
12309	32-33	0.26549594117022224
12309	34-35	0.1274653198846991
12309	36-37	0.23010328117886303
12309	38-39	0.21958831013346725
12309	40-41	0.14573386137786315
12309	42-43	0.25773979194020313
12309	44-45	0.18152031383566225
12309	46-47	0.1330389268967096
12309	48-49	0.17793585247711263
12309	50-51	0.20848073439422166
12309	52-53	0.16882629436415897
12309	54-55	0.23677171597376656
12309	56-57	0.2926251593950795
12309	58-59	0.1591851749935742
12309	60-61	0.2608006093695252
12309	62-63	0.21427412637540755
12309	64-65	0.1871191522857174
12309	66-67	0.12728855105061854
12309	68-69	0.14773752101276472
12309	70-71	0.19962702172715296
12309	72-73	0.20077860447776885
12309	74-75	0.40614840555313236
12309	76	0.5525628996191756
12310	1	0.05964694518176117
12310	2	0.18947801441705536
12310	3	0.13444874302781074
12310	4	0.07744022345614354
12310	5	0.08902357784815251
12310	6	0.2070251853634062
12310	7	0.15604166725682234
12310	8	0.18794897951963918
12310	9	0.15052959145699418
12310	10-11	0.12561544822538906
12310	12-13	0.16896571847558306
12310	14-15	0.1441563385203537
12310	16-17	0.15577039340696075
12310	18-19	0.09418483460154192
12310	20-21	0.09412711871524948
12310	22-23	0.17182387587226344
12310	24-25	0.19188799264018996
12310	26-27	0.14493910101757024
12310	28-29	0.1885620445152938
12310	30-31	0.17548656743868918
12310	32-33	0.15830162370287582
12310	34-35	0.16177107944111668
12310	36-37	0.21922307739898628
12310	38-39	0.20954100514182272
12310	40-41	0.08539113674138576
12310	42-43	0.0975050509922184
12310	44-45	0.10601255780238716
12310	46-47	0.16005991516168905
12310	48-49	0.15804700935571958
12310	50-51	0.19530860292132246
12310	52-53	0.16564590995871953
12310	54-55	0.2463582476460786
12310	56-57	0.17665497823239917
12310	58-59	0.07311524695132476
12310	60-61	0.1707954059279544
12310	62-63	0.1568464108831975
12310	64-65	0.14332334007873015
12310	66-67	0.132475357707051
12310	68-69	0.10324074422804586
12310	70-71	0.20419676065556303
12310	72-73	0.1312935270627733
12310	74-75	0.1233012492467438
12310	76	-0.1287187471785316
12311	1	0.10514101982731461
12311	2	0.21885774645099332
12311	3	0.12908620239771196
12311	4	0.08608251417161483
12311	5	0.11282346218100159
12311	6	0.21293336220307424
12311	7	0.1180556553934693
12311	8	0.1274489892927022
12311	9	0.048111734104715254
12311	10-11	0.13162043594007145
12311	12-13	0.21154769440624221
12311	14-15	0.16996827937143877
12311	16-17	0.21272830137224474
12311	18-19	0.12255028300720738
12311	20-21	0.10408812991749272
12311	22-23	0.10785453801494782
12311	24-25	0.18952923361304386
12311	26-27	0.18216591785990488
12311	28-29	0.1907333675704308
12311	30-31	0.19006674512458943
12311	32-33	0.16578767983248355
12311	34-35	0.15318742714162426
12311	36-37	0.15237080211162635
12311	38-39	0.1796703946087561
12311	40-41	0.1281289527919256
12311	42-43	0.14318533928766186
12311	44-45	0.20540830390460485
12311	46-47	0.0838754050949646
12311	48-49	0.12744865579026765
12311	50-51	0.22807864850344117
12311	52-53	0.046519716828782975
12311	54-55	0.0067166046054580875
12311	56-57	0.10154689025035424
12311	58-59	0.11456894898012138
12311	60-61	0.12785539023056458
12311	62-63	0.10592183179761605
12311	64-65	0.10836715796800434
12311	66-67	0.10698642727523833
12311	68-69	0.1394225827278106
12311	70-71	0.1396042540488338
12311	72-73	0.11408435786051996
12311	74-75	0.18080010430259819
12311	76	0.20362599743251053
12312	1	0.151263356802815
12312	2	0.2247459504487601
12312	3	0.1852903634514469
12312	4	0.07333342471394744
12312	5	0.1312131969784609
12312	6	0.19715936720141514
12312	7	0.19349396303204713
12312	8	0.16312714489452418
12312	9	0.13475681082612567
12312	10-11	0.19069324757687411
12312	12-13	0.13894025494653306
12312	14-15	0.06576719805989484
12312	16-17	0.18284210215509944
12312	18-19	0.09907554913956318
12312	20-21	0.18335706534269036
12312	22-23	0.06752306885546489
12312	24-25	0.16462028784643934
12312	26-27	0.15367530903252202
12312	28-29	0.15021573049014592
12312	30-31	0.2267796079241151
12312	32-33	0.26500685859813444
12312	34-35	0.1996708060587693
12312	36-37	0.19494253623937396
12312	38-39	0.1808352652945402
12312	40-41	0.14713766694555375
12312	42-43	0.14714027673804964
12312	44-45	0.13666904279008918
12312	46-47	0.12007817435193147
12312	48-49	0.1344063585264692
12312	50-51	0.14755763550277123
12312	52-53	0.06317853346529745
12312	54-55	0.082104476520648
12312	56-57	0.03305623219716125
12312	58-59	0.06693153497942461
12312	60-61	0.09584351756235776
12312	62-63	0.08259970739047873
12312	64-65	0.049620610327110626
12312	66-67	-0.030793023918853635
12312	68-69	0.07952120449176192
12312	70-71	0.03648346052165863
12312	72-73	0.1110151890647515
12312	74-75	-0.037863642162577094
12312	76	-0.14810098339765077
13101	1	0.6298469021802546
13101	2	-2.420928349805692
13101	3	0.42320384945653444
13101	4	-2.6974468975930925
13101	5	-2.649957286482099
13101	6	-7.308777867743451
13101	7	-4.326650226959472
13101	8	0.028055049898767948
13101	9	-5.591282205289229
13101	10-11	-4.746329653186486
13101	12-13	-5.6197535533655945
13101	14-15	0.3387739834712633
13101	16-17	-1.7493037841892587
13101	18-19	-1.0471288613778214
13101	20-21	-2.778050907515663
13101	22-23	-1.726370060915528
13101	24-25	-4.41341194285755
13101	26-27	-4.0827538682363524
13101	28-29	-3.4718156520374137
13101	30-31	-2.442749654162398
13101	32-33	-4.279310359383203
13101	34-35	-1.1769195247300317
13101	36-37	-2.390317272880459
13101	38-39	-5.558441109443443
13101	40-41	-3.4721225371360838
13101	42-43	-1.8854340331420474
13101	44-45	-0.2168536699041681
13101	46-47	-3.7380694140187742
13101	48-49	-3.5937957986881557
13101	50-51	-6.224004282685023
13101	52-53	-4.026430721955773
13101	54-55	-0.6427546120484848
13101	56-57	-3.517059967770379
13101	58-59	-2.6678320349994493
13101	60-61	-1.6239650630216431
13101	62-63	-3.506532750662906
13101	64-65	-0.9078230621056562
13101	66-67	1.0395264456382378
13101	68-69	1.4711365859955947
13101	70-71	-7.435508997661401
13101	72-73	1.8502684616502307
13101	74-75	-0.1981010625735422
13101	76	-1.5973576091248631
13102	1	-1.136819764486411
13102	2	-1.1875950164723577
13102	3	-1.1879072616545763
13102	4	-0.019669119815315383
13102	5	-0.5499572864820976
13102	6	-0.6976667566323371
13102	7	-1.415539115848361
13102	8	-1.1275005056567906
13102	9	-0.802393316400341
13102	10-11	-0.6185518754087127
13102	12-13	-1.0419757755878223
13102	14-15	-0.6223371276398524
13102	16-17	-0.6215260064114787
13102	18-19	-0.28046219471115563
13102	20-21	-1.0169397964045501
13102	22-23	-0.23748117202663366
13102	24-25	-0.17452305396865597
13102	26-27	-0.31053164601412675
13102	28-29	-1.4107045409263037
13102	30-31	-0.6871940986068452
13102	32-33	-1.218199248272093
13102	34-35	-0.721363969174476
13102	36-37	-1.1903172728804563
13102	38-39	-0.6473299983323315
13102	40-41	-0.4776780926916331
13102	42-43	-0.3854340331420545
13102	44-45	-0.7001870032375024
13102	46-47	0.02859725264789148
13102	48-49	-0.6271291320214871
13102	50-51	-0.9073376160183599
13102	52-53	-0.3708751664002179
13102	54-55	0.21835649906262944
13102	56-57	0.46627336556294807
13102	58-59	-0.18449870166611504
13102	60-61	-0.6461872852438688
13102	62-63	-0.4065327506629046
13102	64-65	-0.5078230621056576
13102	66-67	-0.44923759930558305
13102	68-69	0.10971336502181117
13102	70-71	-0.21828053324193064
13102	72-73	0.16567592645714768
13102	74-75	0.7224889899442246
13102	76	-1.3615085525210908
13103	1	-0.4279308755975215
13103	2	-1.0520394609168022
13103	3	-0.9812405949879093
13103	4	-0.5641135642597597
13103	5	-0.5166239531487662
13103	6	-1.5798889788545623
13103	7	-0.9622057825150279
13103	8	-0.8697227278790152
13103	9	-0.7801710941781153
13103	10-11	-0.6541074309642596
13103	12-13	-0.8575313311433703
13103	14-15	-0.7167815720842938
13103	16-17	-1.0315260064114824
13103	18-19	-1.0326844169333782
13103	20-21	-0.9202731297378861
13103	22-23	-0.9374811720266365
13103	24-25	-0.9656341650797771
13103	26-27	-0.8649760904585762
13103	28-29	-1.4351489853707449
13103	30-31	-1.203860765273511
13103	32-33	-1.283754803827641
13103	34-35	-0.8046973025078117
13103	36-37	-0.9192061617693454
13103	38-39	-1.5306633316656644
13103	40-41	-1.0254558704694148
13103	42-43	-1.4009895886976054
13103	44-45	-0.6090758921263983
13103	46-47	-0.9669285410029076
13103	48-49	-0.9312397448764997
13103	50-51	-0.7307307400841268
13103	52-53	-1.365743128532749
13103	54-55	-1.1495727938666604
13103	56-57	-1.2579275476790528
13103	58-59	-1.2329005281501324
13103	60-61	-0.9152913585266589
13103	62-63	-0.770294218552813
13103	64-65	-1.968220615622478
13103	66-67	-0.9940914612594867
13103	68-69	-0.8614618081073431
13103	70-71	-0.5046913875985055
13103	72-73	-0.5550802181060348
13103	74-75	-0.9965296696975585
13103	76	-1.0473576091248624
13104	1	0.08629997077231266
13104	2	0.09734782347950599
13104	3	0.04481937292223748
13104	4	0.0040422720819961455
13104	5	0.05807520449263137
13104	6	0.06915534525293765
13104	7	0.0630158380224799
13104	8	0.018954568550988427
13104	9	0.033191320583213724
13104	10-11	0.03428105680147553
13104	12-13	0.10324584494969002
13104	14-15	0.049927713916510186
13104	16-17	-0.001221654225361135
13104	18-19	0.009843160282827057
13104	20-21	0.053514976960869376
13104	22-23	0.05442867554656772
13104	24-25	-0.04066826054707917
13104	26-27	0.004565626348487228
13104	28-29	0.07075354170505932
13104	30-31	0.052098420446505145
13104	32-33	0.06553019416674033
13104	34-35	0.07059852581148363
13104	36-37	0.14742284011389017
13104	38-39	0.20364417424747217
13104	40-41	0.2393627446856783
13104	42-43	0.30459605941225476
13104	44-45	0.30917847400592535
13104	46-47	0.40068962191933366
13104	48-49	0.4097580196003321
13104	50-51	0.45861316753710213
13104	52-53	0.516451973414398
13104	54-55	0.41471674131776837
13104	56-57	0.5298531993697395
13104	58-59	0.5343084289745761
13104	60-61	0.42958178532536806
13104	62-63	0.5652065112193227
13104	64-65	0.43926663411555467
13104	66-67	0.42117305004905603
13104	68-69	0.30714868976034637
13104	70-71	0.34602452565368225
13104	72-73	0.4640890944665017
13104	74-75	0.582405413595815
13104	76	0.1900717694062095
13105	1	-0.00928543787233238
13105	2	0.1161005721925541
13105	3	0.046998766196235664
13105	4	0.017496134834601662
13105	5	0.045485307733500235
13105	6	0.06479794294892116
13105	7	0.02873978180476655
13105	8	0.14498464382222664
13105	9	0.04777709941424746
13105	10-11	0.08028442802881841
13105	12-13	0.08134928040595213
13105	14-15	-0.023006618340012608
13105	16-17	0.08395651379496627
13105	18-19	0.016959657465299927
13105	20-21	0.032751020617553195
13105	22-23	0.05156596011865133
13105	24-25	0.03794651463587684
13105	26-27	0.039616859195724885
13105	28-29	0.011787912087619645
13105	30-31	0.027050228981046587
13105	32-33	0.1399125445022804
13105	34-35	0.19687539200966597
13105	36-37	0.17468639010207454
13105	38-39	0.19781784499069488
13105	40-41	0.11909779640487272
13105	42-43	0.23393471701403
13105	44-45	0.1484035563359285
13105	46-47	0.2708412073227606
13105	48-49	0.33899583491831464
13105	50-51	0.3553312688093513
13105	52-53	0.30250980560415286
13105	54-55	0.3440960674352951
13105	56-57	0.4005927906667637
13105	58-59	0.45873481323999243
13105	60-61	0.43721151413753745
13105	62-63	0.3283608795605275
13105	64-65	0.31650961326634786
13105	66-67	0.356014401668574
13105	68-69	0.41199643763420823
13105	70-71	0.5456195419305985
13105	72-73	0.31566334005568564
13105	74-75	0.5214735986936816
13105	76	0.4581216076391357
13106	1	0.10678336867285765
13106	2	0.16022917847977425
13106	3	0.08856503309447916
13106	4	0.06756615723719506
13106	5	0.05261016347438385
13106	6	0.14661812877525904
13106	7	0.11873706633905101
13106	8	0.09789839193531691
13106	9	0.08974477469336506
13106	10-11	0.1386790500337014
13106	12-13	0.12317508022884027
13106	14-15	0.05047981462878681
13106	16-17	0.04540900954442151
13106	18-19	0.09897644758649449
13106	20-21	0.05887250414664891
13106	22-23	0.03135404700439892
13106	24-25	0.06929040701190559
13106	26-27	0.015266149170088283
13106	28-29	0.12816258991210816
13106	30-31	0.07008759562001643
13106	32-33	0.07643376594317175
13106	34-35	0.04718839520034379
13106	36-37	0.09062969919692421
13106	38-39	0.1310990692883891
13106	40-41	0.07523360091647646
13106	42-43	0.13227383239525636
13106	44-45	0.10338360172278271
13106	46-47	0.14038794513844977
13106	48-49	0.17467407952361924
13106	50-51	0.26813922078860486
13106	52-53	0.2749975514056402
13106	54-55	0.28674358793681876
13106	56-57	0.1894875219998724
13106	58-59	0.23903900330595462
13106	60-61	0.30143298860276957
13106	62-63	0.17209036683215828
13106	64-65	0.21485336793185184
13106	66-67	0.24053776299944474
13106	68-69	0.10767461352887864
13106	70-71	-0.03652597449757167
13106	72-73	0.14650585916292158
13106	74-75	0.041613195513328094
13106	76	0.5807568689896172
13107	1	-0.01095084332158791
13107	2	0.17803111258320925
13107	3	0.040589498708648364
13107	4	0.04588715833580537
13107	5	0.11462107900673857
13107	6	0.08575930979827717
13107	7	0.11362724973682248
13107	8	0.018155490682062236
13107	9	0.0731082853531575
13107	10-11	0.06877620706352872
13107	12-13	0.062376658354899917
13107	14-15	0.04301561942761367
13107	16-17	0.09082194743874794
13107	18-19	0.004518656506419916
13107	20-21	0.06521811481253792
13107	22-23	0.03333078452128291
13107	24-25	-0.029442725428545202
13107	26-27	0.09500464032640821
13107	28-29	0.10114843496309334
13107	30-31	0.03017107710430622
13107	32-33	0.09640320373552669
13107	34-35	0.08381101938442725
13107	36-37	0.21615696852266097
13107	38-39	0.1270300776020008
13107	40-41	0.17540007824175063
13107	42-43	0.06076979104494029
13107	44-45	0.04269362302088808
13107	46-47	0.06851471315579971
13107	48-49	0.17807351103539304
13107	50-51	0.23082999073926658
13107	52-53	0.2337220806824334
13107	54-55	0.18905670405386132
13107	56-57	0.19890330166056458
13107	58-59	0.2860518288184153
13107	60-61	0.29177784595709255
13107	62-63	0.3261829497648492
13107	64-65	0.1238600050447971
13107	66-67	0.23002261324447204
13107	68-69	0.3081749893451686
13107	70-71	0.24749421284561635
13107	72-73	0.3823548932077827
13107	74-75	0.32796323715330544
13107	76	0.16226404775706982
13108	1	0.018357540478127987
13108	2	0.16375250125813778
13108	3	0.03362938137142635
13108	4	0.014255230066481772
13108	5	0.0549363305391779
13108	6	0.049520004596971035
13108	7	0.07334977304052614
13108	8	0.07663661018245449
13108	9	-0.011849581175752633
13108	10-11	0.01576254539507005
13108	12-13	0.053686162946462446
13108	14-15	0.04434135935778016
13108	16-17	0.004206854108609548
13108	18-19	0.025637096068983567
13108	20-21	0.03450228397369415
13108	22-23	0.03639589653127473
13108	24-25	-0.045645985410743606
13108	26-27	-0.01754110227890493
13108	28-29	-0.07270217686011193
13108	30-31	0.08168296995107482
13108	32-33	0.14423573990757887
13108	34-35	0.04701664548273499
13108	36-37	0.04365503808865867
13108	38-39	0.12784697919921229
13108	40-41	0.01171750892747525
13108	42-43	0.08620171008678312
13108	44-45	0.05859776688372875
13108	46-47	0.09099947607595738
13108	48-49	0.029977379866160447
13108	50-51	0.14145705620516935
13108	52-53	0.11661645599296122
13108	54-55	0.16336325859559508
13108	56-57	0.15234198239596708
13108	58-59	0.13755288814281386
13108	60-61	0.1811036928481684
13108	62-63	0.24272928411699723
13108	64-65	0.1192533664301294
13108	66-67	0.2145089334796424
13108	68-69	0.13285556304239066
13108	70-71	0.08044510494185175
13108	72-73	0.17990095202510048
13108	74-75	0.15273788929914645
13108	76	0.25103163033046627
13109	1	0.07100473019631082
13109	2	0.050231591035213796
13109	3	0.03486664261098227
13109	4	0.023871505111323188
13109	5	0.09777142680756867
13109	6	0.10787119204949391
13109	7	0.11683170838809076
13109	8	0.011434161103778706
13109	9	0.11499992725531882
13109	10-11	0.05772344914466032
13109	12-13	0.11343188222846123
13109	14-15	0.05970503495375823
13109	16-17	0.1543514027957471
13109	18-19	0.05793135413031081
13109	20-21	0.017744571039159496
13109	22-23	0.02410532467500559
13109	24-25	0.1047055302039297
13109	26-27	0.04105766778731379
13109	28-29	0.06021125126562765
13109	30-31	0.09065058529107972
13109	32-33	0.10895641996746264
13109	34-35	0.060509167431384014
13109	36-37	0.018004503436529262
13109	38-39	0.07655891118250935
13109	40-41	0.04263349439062836
13109	42-43	-0.00764918272830073
13109	44-45	0.003578514762025975
13109	46-47	0.07287481976133137
13109	48-49	-0.024878107621752577
13109	50-51	0.18680393773923498
13109	52-53	0.0934360549242399
13109	54-55	0.07671754727910951
13109	56-57	0.023916005266109153
13109	58-59	0.01219995833968568
13109	60-61	0.10755289595665829
13109	62-63	0.08884796418095675
13109	64-65	0.050970902915715044
13109	66-67	-0.0013050153930294073
13109	68-69	0.10299425865087386
13109	70-71	-0.02500105843525091
13109	72-73	0.028917611861324133
13109	74-75	0.12191686199408736
13109	76	0.34733765046881615
13110	1	-0.0417695594234786
13110	2	0.09837585044886765
13110	3	0.032665028921957884
13110	4	0.025930276781110706
13110	5	0.08148098250390134
13110	6	0.13670367659256755
13110	7	0.0778894421113776
13110	8	0.0888668162684425
13110	9	0.17487533961248403
13110	10-11	0.12409178649672725
13110	12-13	0.07951104852946855
13110	14-15	0.04959989211218385
13110	16-17	0.09668688191171526
13110	18-19	0.014814286691759548
13110	20-21	0.05987866397352093
13110	22-23	0.06764775834624714
13110	24-25	0.05572255014202199
13110	26-27	0.1315015411824021
13110	28-29	0.10596683983077781
13110	30-31	0.10841001207999312
13110	32-33	0.09273744149361818
13110	34-35	0.043805973785033814
13110	36-37	0.08738470617481653
13110	38-39	0.1230087530063102
13110	40-41	0.060799711074281504
13110	42-43	0.1037911404377283
13110	44-45	0.12677459807609637
13110	46-47	0.06459159616004229
13110	48-49	0.12635824495754377
13110	50-51	0.13169986241592824
13110	52-53	-0.027452219580474946
13110	54-55	0.1655781479312921
13110	56-57	0.09345987056126859
13110	58-59	0.05753686203136965
13110	60-61	0.14762848313330323
13110	62-63	0.14808628638255783
13110	64-65	0.03590640859651728
13110	66-67	0.04614850165545903
13110	68-69	0.017307644766070496
13110	70-71	0.02988233046872324
13110	72-73	0.06862951984310683
13110	74-75	0.044595414391231714
13110	76	0.19592744683300367
13111	1	-0.0010625741818408585
13111	2	0.152105358059476
13111	3	0.1247090434357574
13111	4	8.78309106081332E-4
13111	5	0.09288774213778694
13111	6	0.1898441377685245
13111	7	0.0519802585185829
13111	8	0.11766002481219573
13111	9	0.1327302319943584
13111	10-11	0.12348520088742987
13111	12-13	0.11489417471015884
13111	14-15	0.08857965091525699
13111	16-17	0.0689069429678355
13111	18-19	0.07927563300420104
13111	20-21	0.02595587645720343
13111	22-23	0.07986271415337143
13111	24-25	0.07858508915431628
13111	26-27	0.07370150594215374
13111	28-29	0.08434645664748075
13111	30-31	0.13609636378685508
13111	32-33	0.1421086216075409
13111	34-35	0.1125123175426026
13111	36-37	0.07679134497637818
13111	38-39	0.24292996453483795
13111	40-41	0.15261207008259703
13111	42-43	0.12449098315176599
13111	44-45	0.18425850217307982
13111	46-47	0.15500117519663092
13111	48-49	0.1340833143873894
13111	50-51	0.22761973042403127
13111	52-53	0.21369413540164572
13111	54-55	0.23733271093592379
13111	56-57	0.2892852758583828
13111	58-59	0.12257149218773833
13111	60-61	0.18990823645089705
13111	62-63	0.267564641887752
13111	64-65	0.2180369029570528
13111	66-67	0.187104432316481
13111	68-69	0.284581002446437
13111	70-71	0.28907470667734714
13111	72-73	0.29669590015295455
13111	74-75	0.33490346234873414
13111	76	0.3602695095192061
13112	1	0.024833209321606375
13112	2	0.05705774667629626
13112	3	0.04823018187700967
13112	4	-0.012171987123323902
13112	5	0.05048509818189828
13112	6	0.12286316870061853
13112	7	-0.008765246972110674
13112	8	0.029670105021295967
13112	9	0.10666737690303307
13112	10-11	0.10977244638517192
13112	12-13	0.08992273341201695
13112	14-15	-0.003371933248068615
13112	16-17	0.058258886971472634
13112	18-19	-0.0247463039731457
13112	20-21	-0.00935488897764003
13112	22-23	0.033162275296817256
13112	24-25	0.07020929160631795
13112	26-27	0.06576098324879354
13112	28-29	0.1420281791542095
13112	30-31	0.09989131206187807
13112	32-33	0.13186160887745046
13112	34-35	0.07876827809280229
13112	36-37	0.07805232697103293
13112	38-39	0.14103146439622094
13112	40-41	0.085979992995874
13112	42-43	0.10407824065391225
13112	44-45	0.05733624871191978
13112	46-47	-0.058369132970483406
13112	48-49	0.02096975227231468
13112	50-51	0.1753215646291153
13112	52-53	0.027511905387733293
13112	54-55	0.10621788039676261
13112	56-57	0.0878124737856254
13112	58-59	-0.06822117808086858
13112	60-61	0.11364114564273109
13112	62-63	0.16245512209332702
13112	64-65	-0.004453960308708815
13112	66-67	0.07064981510770707
13112	68-69	0.21747066218279798
13112	70-71	0.10430157183493094
13112	72-73	-0.0341534105635688
13112	74-75	0.020722265608675627
13112	76	-0.10349059815004225
13201	1	0.00995763471858524
13201	2	0.16403757864405222
13201	3	-0.021855775756414175
13201	4	0.019120393718662143
13201	5	0.0910989315758215
13201	6	0.23040441505041542
13201	7	0.13182507116659536
13201	8	0.07611013223834817
13201	9	0.16311870328544842
13201	10-11	0.05917858077148708
13201	12-13	0.14011299972923297
13201	14-15	0.012929292954503069
13201	16-17	0.08193556845128569
13201	18-19	0.09118033794074876
13201	20-21	0.06798827476713143
13201	22-23	0.09890677043029683
13201	24-25	0.04229504181024879
13201	26-27	0.08494204317761955
13201	28-29	0.09529820372635811
13201	30-31	0.15619980637138298
13201	32-33	0.1762546604918711
13201	34-35	0.13770994716093554
13201	36-37	0.10616878169265931
13201	38-39	0.20296127759832672
13201	40-41	0.04615841247223784
13201	42-43	0.1094682314648523
13201	44-45	0.09546412849142172
13201	46-47	0.10412674221050366
13201	48-49	0.12770001857457913
13201	50-51	0.18196785977384877
13201	52-53	0.15305868257079425
13201	54-55	-0.022763478682215066
13201	56-57	0.04534033522499925
13201	58-59	0.19891405882655988
13201	60-61	0.15280181493108813
13201	62-63	0.014102762978374983
13201	64-65	0.014416267807405347
13201	66-67	-0.06531380171293222
13201	68-69	-0.00261046498695805
13201	70-71	0.06436446960962883
13201	72-73	0.08023516024162092
13201	74-75	0.10634116577289632
13201	76	0.12200800022404934
13202	1	0.05636481679085392
13202	2	0.14697553348115733
13202	3	0.0981663038654581
13202	4	0.08993778380574824
13202	5	0.10460182100556281
13202	6	0.1334019220012408
13202	7	0.05846026435140317
13202	8	0.11501779036933613
13202	9	0.10831730840597231
13202	10-11	0.12860777082838126
13202	12-13	0.1059848432588737
13202	14-15	0.022675864326579642
13202	16-17	0.032288148872318345
13202	18-19	0.05612151407809307
13202	20-21	0.06125396268386396
13202	22-23	0.037629080899534983
13202	24-25	0.0710870916843902
13202	26-27	0.16097065439826963
13202	28-29	0.15993361492961355
13202	30-31	0.11852117470122181
13202	32-33	0.07773033288598441
13202	34-35	0.1845372442036748
13202	36-37	0.14466126789206868
13202	38-39	0.20530166645138337
13202	40-41	0.09111315790714514
13202	42-43	0.12676589060258436
13202	44-45	0.1328694893432214
13202	46-47	0.14789278237886805
13202	48-49	0.0801683075403119
13202	50-51	0.1425004270036041
13202	52-53	0.06086859699208702
13202	54-55	0.07687739213724853
13202	56-57	-0.010635682248882006
13202	58-59	0.06389781324869404
13202	60-61	0.07477435243619368
13202	62-63	0.10261145966301655
13202	64-65	0.12941807814645045
13202	66-67	0.05840947725136658
13202	68-69	0.2082608528366805
13202	70-71	0.15735639064237006
13202	72-73	0.0953661436214972
13202	74-75	0.21579612692810457
13202	76	0.22133459695175617
13203	1	-0.020131884412872836
13203	2	0.128286754140003
13203	3	0.04348386642725899
13203	4	0.09954079863092247
13203	5	0.0585705030809045
13203	6	0.12524843688107268
13203	7	0.10801247987124185
13203	8	0.15823465674362325
13203	9	0.05459532264175948
13203	10-11	0.08145283868170594
13203	12-13	0.13848431963680952
13203	14-15	0.04408440632516886
13203	16-17	0.11026346231052742
13203	18-19	0.12660894091322916
13203	20-21	0.08597115442748304
13203	22-23	0.0701933671710222
13203	24-25	0.08276964390528008
13203	26-27	0.13054693787310612
13203	28-29	0.12919552035687332
13203	30-31	0.14744268072658429
13203	32-33	0.19784987255004438
13203	34-35	0.164934527030681
13203	36-37	0.14385074104064444
13203	38-39	0.13274785021685176
13203	40-41	0.09867015427629156
13203	42-43	0.21205928571649935
13203	44-45	0.14378961109922272
13203	46-47	0.1628240766092759
13203	48-49	0.10657789325343003
13203	50-51	0.10549754646972787
13203	52-53	0.07284290544695438
13203	54-55	0.07028998358587302
13203	56-57	0.09806714450417076
13203	58-59	0.09587376642700463
13203	60-61	0.010323118252152597
13203	62-63	-0.02935067907463207
13203	64-65	-0.01069991273122639
13203	66-67	0.06849255806434229
13203	68-69	0.09990965972626498
13203	70-71	0.21453130668081855
13203	72-73	0.08957393581670203
13203	74-75	0.0403296206811703
13203	76	-0.07080320497978221
13204	1	0.04404430145546101
13204	2	0.14163826712033512
13204	3	0.0776485307611594
13204	4	0.05441837633570756
13204	5	0.11427208891760188
13204	6	0.11948902630899028
13204	7	0.09927175129676158
13204	8	0.10721372253431127
13204	9	0.07613057094896192
13204	10-11	0.1395333468845763
13204	12-13	0.10518071793405426
13204	14-15	0.004126076130965828
13204	16-17	0.03315198217185866
13204	18-19	0.010055107925104778
13204	20-21	0.03147797758346371
13204	22-23	0.08699595912284508
13204	24-25	0.12298754552445956
13204	26-27	0.09791123515311995
13204	28-29	0.11165979740477638
13204	30-31	0.1015017492341741
13204	32-33	0.1564531594116616
13204	34-35	0.0983416136200006
13204	36-37	0.03156686985311552
13204	38-39	0.08273352031999792
13204	40-41	0.12492737754781302
13204	42-43	0.08106730680862739
13204	44-45	0.039725324111543614
13204	46-47	0.02008218962499342
13204	48-49	0.02562312154980617
13204	50-51	0.13161956738755265
13204	52-53	0.10764976953058891
13204	54-55	0.13189728364534403
13204	56-57	0.11413082972669031
13204	58-59	0.0579752099923212
13204	60-61	0.016722317716713064
13204	62-63	0.09174671696839454
13204	64-65	0.08367550097837295
13204	66-67	-0.03738278833240116
13204	68-69	0.0362763650361444
13204	70-71	0.16458360358540602
13204	72-73	-0.04028409193186633
13204	74-75	0.1026480919949293
13204	76	0.49704798528073013
13205	1	-0.0026536316655700887
13205	2	0.15519806488574517
13205	3	0.13684894875185805
13205	4	0.07470770415792316
13205	5	0.08803118244807351
13205	6	0.09075234793026254
13205	7	0.15124855587204422
13205	8	0.07332517588638154
13205	9	-0.007361641548037312
13205	10-11	0.09207521548744069
13205	12-13	0.13211490702304474
13205	14-15	0.02465909984965009
13205	16-17	0.09673507978682494
13205	18-19	0.077203831340519
13205	20-21	0.07652948966563144
13205	22-23	0.035748239319360664
13205	24-25	0.023327326841361185
13205	26-27	0.09800632821891497
13205	28-29	0.06763555445414937
13205	30-31	0.04587942975816617
13205	32-33	0.055624511426110246
13205	34-35	0.02834419510767816
13205	36-37	0.029184737402822236
13205	38-39	0.09946749407264832
13205	40-41	0.08333067185820653
13205	42-43	0.07090922380090348
13205	44-45	0.061245352515470586
13205	46-47	0.08646715504568903
13205	48-49	0.012165457342568686
13205	50-51	0.07832945397834834
13205	52-53	0.026645072610193665
13205	54-55	0.12458155861725118
13205	56-57	0.07948755991710499
13205	58-59	0.09405341671411094
13205	60-61	0.05180520726042914
13205	62-63	-0.03759444857568184
13205	64-65	-0.17000148816368466
13205	66-67	-0.09046221402068255
13205	68-69	-0.09018683726537091
13205	70-71	-0.14517647981799797
13205	72-73	-0.05380239759789163
13205	74-75	-0.031164163745785345
13205	76	0.19740005655268078
13206	1	-0.022862980922827347
13206	2	0.061324572617262874
13206	3	-0.007614428970668996
13206	4	0.05876989305515323
13206	5	0.03633389311407598
13206	6	0.1060999218420946
13206	7	0.1420001449852677
13206	8	0.08515742326044062
13206	9	0.0678392966590522
13206	10-11	0.01401395290632479
13206	12-13	0.07298466838431494
13206	14-15	0.07805843263881229
13206	16-17	0.08119568446111458
13206	18-19	0.00489026720878627
13206	20-21	-0.04542604035307107
13206	22-23	-0.015211718726369838
13206	24-25	-0.023135641050956224
13206	26-27	0.03669352815046523
13206	28-29	-0.0162541925971027
13206	30-31	0.020782049698745197
13206	32-33	0.0904735584347236
13206	34-35	-0.011829195293259431
13206	36-37	0.0752439516093304
13206	38-39	0.01700542309259845
13206	40-41	0.09031098764587853
13206	42-43	0.025114310477157176
13206	44-45	-0.035272903722180615
13206	46-47	0.005546735172181627
13206	48-49	0.04467010528380655
13206	50-51	0.1564428599107046
13206	52-53	0.05506981428714397
13206	54-55	-0.07471162074516968
13206	56-57	-0.0015194233299737903
13206	58-59	0.024880452739814984
13206	60-61	0.04032858286977614
13206	62-63	-0.0022329302189518785
13206	64-65	-0.07578995156610802
13206	66-67	0.04653736465466096
13206	68-69	-0.00723289540020744
13206	70-71	0.046566556885551336
13206	72-73	0.007855621352014452
13206	74-75	-0.05293985637565157
13206	76	0.0622515113963118
13207	1	-0.08449953777723707
13207	2	0.07407696369059025
13207	3	0.08824104393049836
13207	4	0.0751354615992561
13207	5	0.08032964231705009
13207	6	0.040425107814463956
13207	7	0.1995984446664565
13207	8	0.13701714695863387
13207	9	0.04509753257828919
13207	10-11	0.041537863639582895
13207	12-13	0.10189008815051892
13207	14-15	0.014721556974627958
13207	16-17	0.0930979161295511
13207	18-19	0.014242020662557309
13207	20-21	-0.025659834189411868
13207	22-23	0.030909428988834975
13207	24-25	0.0732511814782626
13207	26-27	0.03541828904313604
13207	28-29	0.1180709933752695
13207	30-31	0.1016534630887449
13207	32-33	0.08728546066639353
13207	34-35	0.04003052840493382
13207	36-37	0.1304185842016352
13207	38-39	0.10284765974120091
13207	40-41	0.1776184322770149
13207	42-43	0.03968347879744982
13207	44-45	0.05391024932185928
13207	46-47	0.030582593615434917
13207	48-49	0.04799727773593787
13207	50-51	0.09916448867682703
13207	52-53	0.04016471664828458
13207	54-55	-0.05979292787834112
13207	56-57	0.06276317036202528
13207	58-59	0.046790521038936106
13207	60-61	0.010865355641087149
13207	62-63	0.11868575707358531
13207	64-65	-0.023330820077575254
13207	66-67	-0.05981454822791932
13207	68-69	-0.06981901581062999
13207	70-71	0.009804778539979964
13207	72-73	-0.014795364119926546
13207	74-75	0.012660225888446064
13207	76	0.07282013939389742
13208	1	-0.012811189995520778
13208	2	0.13062577666804742
13208	3	0.03285015170733985
13208	4	0.0669689652150538
13208	5	0.07608772959506993
13208	6	0.03891773782996921
13208	7	0.07506467121844906
13208	8	0.06342482481837663
13208	9	0.052126154839392314
13208	10-11	0.06905083984673865
13208	12-13	0.15377270601275228
13208	14-15	-3.4713121255691703E-4
13208	16-17	0.04576588354922251
13208	18-19	0.021949380851545186
13208	20-21	0.09676152549612738
13208	22-23	0.07073604840923053
13208	24-25	0.033801347603329646
13208	26-27	0.13128686059537387
13208	28-29	0.06478670594758285
13208	30-31	0.07991915612699074
13208	32-33	0.05713122689761718
13208	34-35	0.07104403368368395
13208	36-37	0.15767299150176228
13208	38-39	0.09626452012252429
13208	40-41	0.03341963153862082
13208	42-43	0.02570334107357297
13208	44-45	0.02326466145720474
13208	46-47	-0.010638363104057191
13208	48-49	0.028825836203274946
13208	50-51	0.13199493883130486
13208	52-53	-0.03541379323322502
13208	54-55	-0.010808540601217942
13208	56-57	-0.037754120834136984
13208	58-59	-0.09659433737044054
13208	60-61	0.05832162568626842
13208	62-63	-0.06658889204267382
13208	64-65	-0.034306440399461735
13208	66-67	-0.005783196126266432
13208	68-69	0.0634621460846958
13208	70-71	-0.05171275165590572
13208	72-73	-0.17003476010379615
13208	74-75	-0.016496069805036484
13208	76	0.2691986822658663
13209	1	0.09113791654868564
13209	2	0.0868992290062316
13209	3	0.0815782865142225
13209	4	-0.04743617488239238
13209	5	0.06438970043619463
13209	6	0.12634973251389425
13209	7	0.10568946851554273
13209	8	0.03634727950774419
13209	9	0.032600845679390034
13209	10-11	0.08809382240147556
13209	12-13	0.10463703924288126
13209	14-15	-0.030444688342306847
13209	16-17	-0.011152379514157928
13209	18-19	-0.03345740523371177
13209	20-21	-0.02939124635332746
13209	22-23	0.04008930001091926
13209	24-25	0.06444565954433301
13209	26-27	0.1023201184674889
13209	28-29	0.1123397557830117
13209	30-31	0.13272035799000292
13209	32-33	0.09305364090273827
13209	34-35	0.13934682740379145
13209	36-37	0.10303149458365368
13209	38-39	0.20905516202154217
13209	40-41	0.009169057092492494
13209	42-43	0.054728086920228236
13209	44-45	0.1117420172394219
13209	46-47	0.03570211769155662
13209	48-49	-0.02862024888467829
13209	50-51	0.04626104855807256
13209	52-53	0.07175754566975456
13209	54-55	-0.03233325636151818
13209	56-57	-0.03263086499584489
13209	58-59	0.07416557920397082
13209	60-61	0.033636726443461384
13209	62-63	0.23512674395127675
13209	64-65	0.131085730554787
13209	66-67	-0.023847355839471618
13209	68-69	0.03593668693739005
13209	70-71	0.17670133994321446
13209	72-73	0.09407893023108471
13209	74-75	0.10166199844424995
13209	76	0.24325085648360556
13210	1	0.008410674956245145
13210	2	0.11411988170556242
13210	3	0.016558619017093434
13210	4	0.057108300692007674
13210	5	0.09045000183515839
13210	6	0.0661417464044618
13210	7	0.1361579188068731
13210	8	0.1388803446468927
13210	9	0.114505576061255
13210	10-11	0.11406691701715488
13210	12-13	0.0966451604607741
13210	14-15	0.08689831358915256
13210	16-17	0.06902419008726923
13210	18-19	0.05860532940460672
13210	20-21	0.08679367983696551
13210	22-23	0.06987859932026907
13210	24-25	0.16884957911457832
13210	26-27	0.15325899349998195
13210	28-29	0.11076741334307627
13210	30-31	0.12472087102516838
13210	32-33	0.1831762429747883
13210	34-35	0.1373891569419925
13210	36-37	0.16695428439109605
13210	38-39	0.1245725109420448
13210	40-41	0.06255376841082239
13210	42-43	0.12093347784999509
13210	44-45	0.12589252986727217
13210	46-47	0.09114155057753948
13210	48-49	0.04414350291456515
13210	50-51	0.032319059613435286
13210	52-53	0.02985220520206866
13210	54-55	-0.03213362193727676
13210	56-57	0.03916581093881888
13210	58-59	-0.05178998237727228
13210	60-61	0.05894940470533072
13210	62-63	0.07472843303229837
13210	64-65	-0.04778142021623921
13210	66-67	-0.2024350831258559
13210	68-69	-0.14880718213339605
13210	70-71	-0.09275478152861183
13210	72-73	0.026742336254827137
13210	74-75	-0.00859386109994631
13210	76	0.01634597286659556
13211	1	-0.014497377708131864
13211	2	0.07381301100134863
13211	3	0.03299135750547322
13211	4	0.00957177594199976
13211	5	0.05899313206265333
13211	6	0.111483991024528
13211	7	0.10391427186001323
13211	8	0.0645435667478722
13211	9	0.010671003553873959
13211	10-11	0.10937972650872041
13211	12-13	0.10239712274515966
13211	14-15	0.06446619209972226
13211	16-17	0.07630256910544375
13211	18-19	0.069902690457333
13211	20-21	0.03349663487540511
13211	22-23	0.009517468597238121
13211	24-25	0.04757753986406499
13211	26-27	0.08734701178082105
13211	28-29	0.11183963879752667
13211	30-31	0.14154955167575878
13211	32-33	0.12592681597632094
13211	34-35	0.08821247784562303
13211	36-37	0.0985143422398167
13211	38-39	0.06616862383739175
13211	40-41	0.07511181229392605
13211	42-43	0.09628784330177353
13211	44-45	0.08684946943071736
13211	46-47	0.05782581430496947
13211	48-49	0.07361138012890933
13211	50-51	0.12653687791288348
13211	52-53	0.04226790826297844
13211	54-55	0.03024436649139517
13211	56-57	0.05493568543592886
13211	58-59	-0.0241948755754251
13211	60-61	0.14393648901683775
13211	62-63	0.0995982812796612
13211	64-65	-0.037525004498910164
13211	66-67	-0.008964534383189005
13211	68-69	-0.028615643890368858
13211	70-71	0.10973120973668671
13211	72-73	0.2189066188032811
13211	74-75	0.11737192253091422
13211	76	0.12110494015240647
13212	1	0.05835726764296112
13212	2	0.07704130182927216
13212	3	0.02183603582114202
13212	4	0.05399571835048533
13212	5	0.07434277763416475
13212	6	0.14195946929437753
13212	7	-0.006496347925491364
13212	8	0.05078070352845998
13212	9	0.050699699676222565
13212	10-11	0.0780095930912097
13212	12-13	0.15234874769588913
13212	14-15	0.0111754937654851
13212	16-17	0.07565881465664859
13212	18-19	0.06309768275554006
13212	20-21	0.03996576271301677
13212	22-23	0.0489024332071466
13212	24-25	0.06505567842904725
13212	26-27	0.0362886622188725
13212	28-29	0.0401705273456443
13212	30-31	0.1114463991253416
13212	32-33	0.11108644905164766
13212	34-35	0.09776523697119188
13212	36-37	0.01423175526122833
13212	38-39	0.05758870367353808
13212	40-41	0.05067620500228287
13212	42-43	0.11116814810275599
13212	44-45	0.04866586182151167
13212	46-47	0.17995895104100157
13212	48-49	0.07085312254813658
13212	50-51	0.08331184433796324
13212	52-53	0.10950413533554126
13212	54-55	0.0602597479416076
13212	56-57	0.030764898048907696
13212	58-59	0.05732418440034337
13212	60-61	0.009895147401010718
13212	62-63	0.07046081610386778
13212	64-65	0.07697323511389698
13212	66-67	0.00525259150226276
13212	68-69	0.10235229745244112
13212	70-71	0.12241363616684708
13212	72-73	-0.026109351737559905
13212	74-75	0.2123239601365654
13212	76	0.06226218766307312
13301	1	-0.04145335444934162
13301	2	0.13510244574606034
13301	3	0.04339204449502887
13301	4	0.05447782439150828
13301	5	0.10218129350079153
13301	6	0.19015284226509976
13301	7	0.0653514839045144
13301	8	0.07153950955088817
13301	9	0.07239044940138939
13301	10-11	0.09709064906614628
13301	12-13	0.188451465168761
13301	14-15	0.09158978044873578
13301	16-17	0.0959699540485488
13301	18-19	0.011682088151694359
13301	20-21	0.061127877770907446
13301	22-23	0.01454097415718536
13301	24-25	0.02777710761293406
13301	26-27	0.10351644827348139
13301	28-29	0.13817864508263256
13301	30-31	0.06544823577201697
13301	32-33	0.15517780714089469
13301	34-35	0.16653642052231987
13301	36-37	0.0757726682891473
13301	38-39	0.16383255469100533
13301	40-41	0.08168084376819706
13301	42-43	0.06895426289830908
13301	44-45	0.005055501683116859
13301	46-47	-0.04654427361432312
13301	48-49	0.00628485785050259
13301	50-51	0.025396678756386848
13301	52-53	0.07342859048625172
13301	54-55	0.06274732658071969
13301	56-57	0.015682783745631923
13301	58-59	0.04648749011376907
13301	60-61	0.15600037590775884
13301	62-63	0.11080017612261628
13301	64-65	-0.04651098800556497
13301	66-67	0.05601957098220822
13301	68-69	-0.058564673836450254
13301	70-71	-0.08482763982379282
13301	72-73	-0.13437022857878134
13301	74-75	0.11309395949498224
13301	76	0.2678858865389131
13302	1	0.05826638739616641
13302	2	0.11831861892436635
13302	3	0.02073628936293659
13302	4	0.06196599328118779
13302	5	0.10924288369445989
13302	6	0.1660147295762684
13302	7	0.08049718848405263
13302	8	0.14696591992641572
13302	9	0.11994944755059578
13302	10-11	0.09280031915982079
13302	12-13	0.1356176442519299
13302	14-15	0.06542788689606738
13302	16-17	0.08711399926107077
13302	18-19	0.07119702673109174
13302	20-21	0.12601205781086833
13302	22-23	0.08345763531931993
13302	24-25	0.13790692546834293
13302	26-27	0.18442332810485595
13302	28-29	0.1651232971223351
13302	30-31	0.1716409010386215
13302	32-33	0.15038545001905135
13302	34-35	0.084248311900474
13302	36-37	0.19388762756319267
13302	38-39	0.2188640329116751
13302	40-41	0.12568286700104636
13302	42-43	0.11746690634617352
13302	44-45	0.17327882806466732
13302	46-47	0.19796803521773398
13302	48-49	0.2343030975839966
13302	50-51	0.16985823568946046
13302	52-53	0.1229588439236764
13302	54-55	0.17739799278344748
13302	56-57	0.24962434531462208
13302	58-59	0.21900039360730972
13302	60-61	0.22890112482759406
13302	62-63	0.17902546183489676
13302	64-65	0.1585880777827242
13302	66-67	0.11174724080469645
13302	68-69	0.24041766368198836
13302	70-71	0.20750390684077757
13302	72-73	0.3303367873467167
13302	74-75	0.3529262185085784
13302	76	0.5060683766540635
13303	1	-0.04954241079684607
13303	2	0.040479623052661395
13303	3	0.13333955768384698
13303	4	0.05297719061725559
13303	5	0.1121292275128134
13303	6	0.1543264579562944
13303	7	0.1004066008607154
13303	8	0.07322044430080155
13303	9	0.08810710768786834
13303	10-11	0.13195703044370077
13303	12-13	0.15081472483627323
13303	14-15	0.11474938635506504
13303	16-17	0.11509401055204904
13303	18-19	0.08804925567051924
13303	20-21	1.5095847246016092E-4
13303	22-23	0.01938905698099802
13303	24-25	0.05838619115432664
13303	26-27	0.09610533447781222
13303	28-29	0.13420640054952315
13303	30-31	0.15447256805982335
13303	32-33	0.20860312662188818
13303	34-35	0.13966232429456937
13303	36-37	0.18224797218638145
13303	38-39	0.20408479901993104
13303	40-41	0.11072262723512694
13303	42-43	0.0443241666309504
13303	44-45	0.16039940602540526
13303	46-47	0.017584091258676438
13303	48-49	0.02726349099086889
13303	50-51	0.12965237915577887
13303	52-53	0.1912396783605388
13303	54-55	0.06307877526740668
13303	56-57	0.07299124073926322
13303	58-59	0.04473505042853532
13303	60-61	0.08580564754024778
13303	62-63	0.05711267541528997
13303	64-65	0.08567625403262014
13303	66-67	0.13090585538297006
13303	68-69	0.17685653559274073
13303	70-71	0.2576743583778338
13303	72-73	0.13610296352489826
13303	74-75	0.07195426257734283
13303	76	-0.09378269849762688
13304	1	0.06211609976437771
13304	2	0.1269577589087163
13304	3	0.05629271917180745
13304	4	0.10151772708335116
13304	5	0.1444775711537929
13304	6	0.17827994071211606
13304	7	0.06204692575838777
13304	8	0.10283215659994482
13304	9	0.07387453903059082
13304	10-11	0.13647161227223847
13304	12-13	0.11996459446299212
13304	14-15	0.06673630731365421
13304	16-17	-0.005774879961471413
13304	18-19	0.016072173997500272
13304	20-21	0.06718205193213578
13304	22-23	0.10613641018024111
13304	24-25	0.12692455412260273
13304	26-27	0.08042559681973671
13304	28-29	0.14567068676039696
13304	30-31	0.1229679184576753
13304	32-33	0.08982970388973399
13304	34-35	0.060353986917938585
13304	36-37	0.04577456802609703
13304	38-39	0.12212044563215585
13304	40-41	0.04369193228088619
13304	42-43	0.08131099374570994
13304	44-45	-3.833290541166434E-5
13304	46-47	0.009582315717388212
13304	48-49	0.10343226254576621
13304	50-51	0.010064390520888367
13304	52-53	0.08606571543513297
13304	54-55	0.056913576900655016
13304	56-57	-0.028360183243727022
13304	58-59	-0.05566995008732789
13304	60-61	0.0038287782724779618
13304	62-63	0.08396459961625169
13304	64-65	8.979047721595634E-4
13304	66-67	0.02642386066842306
13304	68-69	0.04847839808274301
13304	70-71	0.11665080484736023
13304	72-73	0.09762066064909192
13304	74-75	0.20540574276611068
13304	76	0.08446057269331675
13305	1	-0.0015743306964566273
13305	2	0.10582678718061089
13305	3	0.07281857548393234
13305	4	0.03414556816033354
13305	5	0.1079622340658446
13305	6	0.11566562540723169
13305	7	0.11406038947888675
13305	8	0.1559802782092703
13305	9	0.10770466685688973
13305	10-11	0.1101914655349745
13305	12-13	0.14615683476225882
13305	14-15	0.02859276201007077
13305	16-17	0.09423217471485401
13305	18-19	0.1014156591701223
13305	20-21	0.11557066782680181
13305	22-23	0.09715305552282416
13305	24-25	0.1530478174164216
13305	26-27	0.15718620025680252
13305	28-29	0.1373809803826731
13305	30-31	0.077191841271393
13305	32-33	0.17260174107342152
13305	34-35	0.11396232458503874
13305	36-37	0.1690156891732144
13305	38-39	0.12975512020522473
13305	40-41	0.15153171977393498
13305	42-43	0.11544243767215079
13305	44-45	0.12195882114295387
13305	46-47	0.11356820696632752
13305	48-49	0.19401071873979703
13305	50-51	0.15479920909888278
13305	52-53	0.14728817127316773
13305	54-55	0.05432912630882214
13305	56-57	0.052058949815879885
13305	58-59	0.09513574802224412
13305	60-61	0.12765362640200806
13305	62-63	0.11607363572644402
13305	64-65	0.07088386303954053
13305	66-67	0.08455095893064168
13305	68-69	0.0748123580902913
13305	70-71	-0.022284731951167203
13305	72-73	0.11175730320671562
13305	74-75	0.038041719935598906
13305	76	0.17777466600740865
13306	1	0.03245262622980505
13306	2	0.16087429863514657
13306	3	0.12205049618869879
13306	4	0.06141683585415336
13306	5	0.13966253410739426
13306	6	0.18481461410191713
13306	7	0.1985526777820894
13306	8	0.14175289982045314
13306	9	0.157187109818274
13306	10-11	0.17386114846522815
13306	12-13	0.1298548760805076
13306	14-15	0.1247984744295394
13306	16-17	0.15778720256853518
13306	18-19	0.13975708479902238
13306	20-21	0.09913832785383647
13306	22-23	0.14836295916136066
13306	24-25	0.19028305927828626
13306	26-27	0.23698128767992443
13306	28-29	0.18224956225846967
13306	30-31	0.15247318508009045
13306	32-33	0.22681238018677874
13306	34-35	0.21255078710252207
13306	36-37	0.20547062534490124
13306	38-39	0.16855288610042152
13306	40-41	0.19037069621053604
13306	42-43	0.2322783851946113
13306	44-45	0.20981979879100265
13306	46-47	0.11876722361662218
13306	48-49	0.13764313840270148
13306	50-51	0.09717873146185241
13306	52-53	0.10796988993285339
13306	54-55	0.12614105064719183
13306	56-57	0.1199894605028149
13306	58-59	0.16218042978201197
13306	60-61	0.16354551079928825
13306	62-63	0.08618140723293521
13306	64-65	0.1351887525523452
13306	66-67	0.1579441969319504
13306	68-69	0.12520950299097677
13306	70-71	0.1350149761067172
13306	72-73	0.07552286739934289
13306	74-75	0.1814350063882273
13306	76	0.2039668941863937
13307	1	0.09906451654536852
13307	2	0.1673572423277001
13307	3	0.09528593581822875
13307	4	0.10524656114996134
13307	5	0.06594694609592722
13307	6	0.1161900672715106
13307	7	0.13423049129619358
13307	8	0.11199405517167094
13307	9	0.1957350385471699
13307	10-11	0.1964165346430633
13307	12-13	0.20877003221228563
13307	14-15	0.10370201539372914
13307	16-17	0.1174127613430187
13307	18-19	0.1200365939449668
13307	20-21	0.0739157448998995
13307	22-23	0.07033793395407884
13307	24-25	0.16365090451311914
13307	26-27	0.12481346823221884
13307	28-29	0.15402160034964396
13307	30-31	0.049590377190035895
13307	32-33	0.13183400430498438
13307	34-35	0.16382438292281165
13307	36-37	0.1804427861103406
13307	38-39	0.11645552713593332
13307	40-41	0.12373634130881328
13307	42-43	0.18523240351884596
13307	44-45	0.13270332234439763
13307	46-47	0.049092308240318516
13307	48-49	0.018121481390807048
13307	50-51	-0.007403975054891987
13307	52-53	-0.0032459454925160003
13307	54-55	0.05446650311055379
13307	56-57	0.02831677063090865
13307	58-59	0.034555766961993584
13307	60-61	0.044935058997523925
13307	62-63	0.112042941019034
13307	64-65	-0.10405593672911095
13307	66-67	0.005533209955196128
13307	68-69	0.0661985872194677
13307	70-71	0.14131976839983196
13307	72-73	0.004381997832027196
13307	74-75	0.07419492139909067
13307	76	0.07585487828701787
13308	1	0.13059910506011718
13308	2	0.15203532954096488
13308	3	0.20485009918789032
13308	4	0.030685490113764757
13308	5	0.10611406533393364
13308	6	0.17478112645384414
13308	7	0.18140908961048297
13308	8	0.1522759826303357
13308	9	0.15264644289474205
13308	10-11	0.11714552411847734
13308	12-13	0.17113404603264115
13308	14-15	0.09720940148114465
13308	16-17	0.1439908644245449
13308	18-19	0.055761746831940684
13308	20-21	0.1273864447301989
13308	22-23	0.10545886665808268
13308	24-25	0.037103853402925324
13308	26-27	0.11657989492719878
13308	28-29	0.10378073738876026
13308	30-31	0.0751420286228992
13308	32-33	0.20070253552331252
13308	34-35	0.20116987995511693
13308	36-37	0.07646676823681986
13308	38-39	0.15422313695467693
13308	40-41	0.09316089745822609
13308	42-43	0.12344000580312553
13308	44-45	0.12529820096617073
13308	46-47	0.06014904347546235
13308	48-49	0.033024169415746485
13308	50-51	0.006271190321591291
13308	52-53	0.06078578982069871
13308	54-55	0.04717710856294133
13308	56-57	0.07744047465642723
13308	58-59	0.10986186191220071
13308	60-61	0.05596733745200311
13308	62-63	0.12784922493135298
13308	64-65	0.006284448491115313
13308	66-67	-0.07379725211100663
13308	68-69	0.0672230493021786
13308	70-71	0.07966735563990568
13308	72-73	-0.011349641598364713
13308	74-75	0.13066743218355015
13308	76	0.10368677729811537
13309	1	0.10464124936439134
13309	2	0.12262786196397713
13309	3	0.17304565498279345
13309	4	0.07454213425672762
13309	5	0.10072822290410599
13309	6	0.2349892699912033
13309	7	0.22513209744466423
13309	8	0.23891070623005817
13309	9	0.15986031035444626
13309	10-11	0.18330896032683341
13309	12-13	0.17656227311264416
13309	14-15	0.09891600695434732
13309	16-17	0.18520370368249672
13309	18-19	0.14064797895122183
13309	20-21	0.17364704650247376
13309	22-23	0.1766039951907743
13309	24-25	0.13958320584525552
13309	26-27	0.259684435918885
13309	28-29	0.23877634683764626
13309	30-31	0.19686575749476987
13309	32-33	0.2140103183922335
13309	34-35	0.18708595934506178
13309	36-37	0.22900690874572405
13309	38-39	0.24631761296428323
13309	40-41	0.24735230955990062
13309	42-43	0.2298511599647881
13309	44-45	0.2840721464595575
13309	46-47	0.2699386568949862
13309	48-49	0.16123223848370571
13309	50-51	0.1908663884638102
13309	52-53	0.19540575355277667
13309	54-55	0.08273766407609884
13309	56-57	0.14426736341436452
13309	58-59	0.19940416493080448
13309	60-61	0.23093705644765805
13309	62-63	0.21846122255576006
13309	64-65	0.1392444371784194
13309	66-67	0.16150970704204326
13309	68-69	0.14770558837097525
13309	70-71	0.19985824281280173
13309	72-73	0.15543218578532247
13309	74-75	0.2336661992136797
13309	76	0.35430744098829337
13310	1	0.06291264312189071
13310	2	0.1770321622359674
13310	3	0.09558397529728069
13310	4	0.053909144932401176
13310	5	0.0872959137782594
13310	6	0.1987074869972716
13310	7	0.18712716509953964
13310	8	0.28335265603169546
13310	9	0.23452961216936785
13310	10-11	0.20147174986551164
13310	12-13	0.20934892728819676
13310	14-15	0.07002443548543624
13310	16-17	0.1633670771689566
13310	18-19	0.12563095637006683
13310	20-21	0.10728213652859608
13310	22-23	0.12847914715563746
13310	24-25	0.2034789228399987
13310	26-27	0.17738932985433564
13310	28-29	0.24393975405212132
13310	30-31	0.17916760916298102
13310	32-33	0.23714295659278406
13310	34-35	0.1962091365847911
13310	36-37	0.26982028550418136
13310	38-39	0.24532817146031505
13310	40-41	0.10946314124137757
13310	42-43	0.13595679989932563
13310	44-45	0.08402427571916604
13310	46-47	0.122952706177756
13310	48-49	0.13893166098167598
13310	50-51	0.17127612380914314
13310	52-53	0.1362909025570005
13310	54-55	0.08144507206964846
13310	56-57	0.06370613514470591
13310	58-59	0.1762185465948889
13310	60-61	0.21007333070612333
13310	62-63	0.17188477408208058
13310	64-65	0.16786039614930104
13310	66-67	0.0833789787871595
13310	68-69	0.12651553566291085
13310	70-71	0.1409394788963212
13310	72-73	0.09039190649937012
13310	74-75	0.20824498881070497
13310	76	0.47080916784403115
13311	1	0.10665541281855084
13311	2	0.16885888423686168
13311	3	0.13724640264802446
13311	4	0.08063820878988537
13311	5	0.15855335181577246
13311	6	0.18313702587357028
13311	7	0.2069667943171254
13311	8	0.18153022720373002
13311	9	0.14368233371786232
13311	10-11	0.20618807730996025
13311	12-13	0.1895372267762454
13311	14-15	0.1337030614854413
13311	16-17	0.1981430243213822
13311	18-19	0.08095624500515441
13311	20-21	0.1314171775907198
13311	22-23	0.11160866248872736
13311	24-25	0.16775826990840415
13311	26-27	0.19224613176364613
13311	28-29	0.18974463165052669
13311	30-31	0.17412977846171174
13311	32-33	0.26381020799268384
13311	34-35	0.16531451782315543
13311	36-37	0.1833742698278158
13311	38-39	0.16790664252757637
13311	40-41	0.12130643942030872
13311	42-43	0.19292319712635475
13311	44-45	0.12541117309596217
13311	46-47	0.16422642095339057
13311	48-49	0.05115598485098616
13311	50-51	0.1686931950743613
13311	52-53	0.16353966651053753
13311	54-55	0.2056598821013722
13311	56-57	0.21563309040134726
13311	58-59	0.1908123705899385
13311	60-61	0.17587694987282987
13311	62-63	0.16343392577149984
13311	64-65	0.12267677793097675
13311	66-67	0.15546160259437158
13311	68-69	0.2533399195784227
13311	70-71	0.2671264638440931
13311	72-73	0.2511489393955131
13311	74-75	0.25094640063073115
13311	76	0.3752496516012087
13312	1	0.046911600399969444
13312	2	0.15353973530068998
13312	3	0.09558769661241939
13312	4	0.08153703640603993
13312	5	0.10818426801203884
13312	6	0.1760245638674931
13312	7	0.1629285832880285
13312	8	0.16172128234919114
13312	9	0.175037088385686
13312	10-11	0.19932094747930762
13312	12-13	0.20077040089696396
13312	14-15	0.12890280095569295
13312	16-17	0.12108266826406577
13312	18-19	0.16151204179195844
13312	20-21	0.09971722101234093
13312	22-23	0.11492390347873993
13312	24-25	0.12023981571822162
13312	26-27	0.1761475646772368
13312	28-29	0.09834645535873676
13312	30-31	0.1536825357348377
13312	32-33	0.08908593530488673
13312	34-35	0.15590722299032933
13312	36-37	0.11446325732379847
13312	38-39	0.13492441245474396
13312	40-41	0.1837748411631921
13312	42-43	0.08961235618999552
13312	44-45	0.13204389397506588
13312	46-47	0.17570398122237663
13312	48-49	0.16406384139371966
13312	50-51	0.1620686139236156
13312	52-53	0.12360210798512838
13312	54-55	0.1864514477414474
13312	56-57	0.17574027874965736
13312	58-59	0.08410148824639663
13312	60-61	0.14362041167552775
13312	62-63	0.08712337726479547
13312	64-65	0.20460835694181867
13312	66-67	0.16266792796921692
13312	68-69	0.08324433110384888
13312	70-71	-0.020123034928090533
13312	72-73	0.15065717326209693
13312	74-75	0.018630297966943488
13312	76	0.05390014977745494
21101	1	0.16830844064179473
21101	2	-1.6260565549338963
21101	3	-2.6280782018255167
21101	4	-0.6205238206700159
21101	5	-0.5730342095590224
21101	6	-4.975444534410119
21101	7	-2.172804073113319
21101	8	-1.40784238599867
21101	9	-1.1425642565712764
21101	10-11	-1.4963296531864927
21101	12-13	-2.132574066186109
21101	14-15	-1.199687554990284
21101	16-17	-1.3134063482918208
21101	18-19	-0.7714878357367994
21101	20-21	-0.5472816767464295
21101	22-23	-0.6238059583514257
21101	24-25	-1.2916170710626744
21101	26-27	-0.6468564323389216
21101	28-29	-1.1577130879348516
21101	30-31	-1.3081342695470184
21101	32-33	-2.266489846562685
21101	34-35	-2.132047729858236
21101	36-37	-1.5313429139061014
21101	38-39	-1.6930564940588297
21101	40-41	-1.7669943320078758
21101	42-43	-2.3341519818599963
21101	44-45	-1.454033157083657
21101	46-47	-2.1547360806854456
21101	48-49	-1.04892400381636
21101	50-51	-1.7111837698645118
21101	52-53	-0.8597640552891122
21101	54-55	-0.9889084582023315
21101	56-57	-2.087572788283204
21101	58-59	-1.0332166503840625
21101	60-61	-1.284221473278059
21101	62-63	-1.1860199301500884
21101	64-65	-0.4014128056954007
21101	66-67	-1.6143197082079155
21101	68-69	-0.7596326447736388
21101	70-71	-1.7432013053537148
21101	72-73	-1.0061417947600262
21101	74-75	-1.6665895915883873
21101	76	-0.9545004662677208
21102	1	0.022370266666236205
21102	2	-0.7199937703664396
21102	3	0.04937207375559893
21102	4	-0.5759515704902896
21102	5	-0.15463018367836057
21102	6	-0.8414881481172856
21102	7	-2.0275848063987283
21102	8	-2.7725680030607336
21102	9	-1.209662267594524
21102	10-11	-0.40442934166000555
21102	12-13	-0.9826819022752531
21102	14-15	-1.04751885141971
21102	16-17	-0.9876215411985996
21102	18-19	-0.5167550296021162
21102	20-21	-0.8715088514408933
21102	22-23	-1.259080341289362
21102	24-25	-1.4671502606145594
21102	26-27	-1.2509781673017741
21102	28-29	-1.681317209669814
21102	30-31	-1.582157753850872
21102	32-33	-0.6609302970779041
21102	34-35	-0.754022328468352
21102	36-37	-1.063214469142146
21102	38-39	-0.8832074645836272
21102	40-41	-1.2493811041142777
21102	42-43	-0.5225056842323923
21102	44-45	-1.516697906664298
21102	46-47	-0.044144180373912434
21102	48-49	-0.4419266398096511
21102	50-51	-0.7426958714700689
21102	52-53	-0.33328430451029334
21102	54-55	-1.377854241743428
21102	56-57	-0.7718218725322856
21102	58-59	-0.022593939761357262
21102	60-61	0.06032980877322558
21102	62-63	-0.7853789045090593
21102	64-65	-0.2555794723620721
21102	66-67	-0.4797043235925358
21102	68-69	-0.5550178825132477
21102	70-71	-0.8902015542957074
21102	72-73	-0.7482269761288407
21102	74-75	0.016661868460943197
21102	76	-0.6276606394278943
21103	1	0.010986391374753879
21103	2	0.14030282242744363
21103	3	0.021108237144812136
21103	4	0.010913722358882438
21103	5	0.09158386173881183
21103	6	-0.06298000701435313
21103	7	0.03571606860918308
21103	8	-0.008181579658099736
21103	9	0.10365339829077413
21103	10-11	0.08880459697722642
21103	12-13	0.0593558114019217
21103	14-15	0.01439066105257325
21103	16-17	0.014939830741980131
21103	18-19	0.03369410304042475
21103	20-21	0.052444617478883515
21103	22-23	0.008622298831255648
21103	24-25	0.014060224791435871
21103	26-27	-0.024251357867441925
21103	28-29	0.05508895394380886
21103	30-31	0.04180611968610748
21103	32-33	0.076834587135032
21103	34-35	0.049613983237655646
21103	36-37	0.07799972255583043
21103	38-39	0.1679543411252311
21103	40-41	0.1400629722776756
21103	42-43	0.1741736243093186
21103	44-45	0.20182397613223912
21103	46-47	0.30913740804562906
21103	48-49	0.32103836748135706
21103	50-51	0.3290617861608425
21103	52-53	0.3653414637124328
21103	54-55	0.37329839860929326
21103	56-57	0.4246954874848399
21103	58-59	0.34771184229857965
21103	60-61	0.3248990530211273
21103	62-63	0.35899466289117044
21103	64-65	0.417594879897635
21103	66-67	0.47527143644401093
21103	68-69	0.5031797719648452
21103	70-71	0.5217517159841449
21103	72-73	0.45505435540584216
21103	74-75	0.6264871499109859
21103	76	0.4387496811089733
21104	1	-0.01752263088545547
21104	2	0.07474035925832823
21104	3	0.03486664261098227
21104	4	-0.03190707084473132
21104	5	0.10094066407780034
21104	6	0.148226146623756
21104	7	0.023233567673955235
21104	8	0.08157994601820917
21104	9	0.08034959976746592
21104	10-11	0.0926907003595403
21104	12-13	0.03906044762039329
21104	14-15	-0.0159340945624038
21104	16-17	-0.01847766967414799
21104	18-19	0.0766298540246737
21104	20-21	-0.0027498299749879607
21104	22-23	-0.07847232163811668
21104	24-25	-0.03759322322940761
21104	26-27	0.03926176666751502
21104	28-29	-0.03095714087466206
21104	30-31	0.01046888235425314
21104	32-33	0.027929587091904295
21104	34-35	0.09346923504178761
21104	36-37	-0.034506640556877244
21104	38-39	0.09857180857615333
21104	40-41	0.06334660229856581
21104	42-43	0.06777584131533132
21104	44-45	0.11078592152422573
21104	46-47	0.2079266563412645
21104	48-49	0.20813454401086773
21104	50-51	0.3285355660135352
21104	52-53	0.3133681394220318
21104	54-55	0.2632561334259478
21104	56-57	0.19379142205036715
21104	58-59	0.2224056049517813
21104	60-61	0.24587226135750484
21104	62-63	0.185900891244124
21104	64-65	0.24183136887107537
21104	66-67	0.2233178941548175
21104	68-69	0.19061793974049834
21104	70-71	0.26103418429489267
21104	72-73	0.01751871737456412
21104	74-75	0.1816091581637309
21104	76	-0.39851847147975406
21105	1	-0.003614965857448027
21105	2	0.01009135884897816
21105	3	0.057308391016089644
21105	4	0.010350874472031535
21105	5	0.07176507855646008
21105	6	0.04105075265071889
21105	7	0.07373537715363909
21105	8	0.07347064544289594
21105	9	-0.0555067125728641
21105	10-11	0.05851182067812033
21105	12-13	0.0439139701991067
21105	14-15	-0.0029141056461341464
21105	16-17	-0.007122978705105254
21105	18-19	0.01424645995894025
21105	20-21	-4.1594607607464695E-4
21105	22-23	-0.04213698465160576
21105	24-25	0.05895309570286145
21105	26-27	0.07652205292902892
21105	28-29	0.08216892379805785
21105	30-31	-0.09666996264568439
21105	32-33	0.040419717737627536
21105	34-35	0.1079990699571951
21105	36-37	0.05015735357958562
21105	38-39	0.1748321233043697
21105	40-41	0.06481498077735637
21105	42-43	0.10576223769246695
21105	44-45	0.15851032847318436
21105	46-47	0.11883711084544046
21105	48-49	0.15197482688292752
21105	50-51	0.17418951245815606
21105	52-53	0.17258934972746687
21105	54-55	0.1024207630660996
21105	56-57	0.22912587774774096
21105	58-59	0.17234259221832815
21105	60-61	0.10318250664690254
21105	62-63	0.1560046499763459
21105	64-65	0.22853281402994696
21105	66-67	0.1816213581815731
21105	68-69	0.2313994083654194
21105	70-71	0.3416488736367498
21105	72-73	0.21779891639285864
21105	74-75	0.1063575241502619
21105	76	0.1536370858353493
21106	1	0.020827544596762948
21106	2	0.09577022496563359
21106	3	0.01499283052439182
21106	4	0.009849422338838565
21106	5	0.09222522787654697
21106	6	0.07901196420719714
21106	7	0.057948794525316316
21106	8	0.06336668572092918
21106	9	0.03762653753145173
21106	10-11	0.0822706446224899
21106	12-13	0.13519220285648004
21106	14-15	-0.048696767432808485
21106	16-17	0.057226741230863354
21106	18-19	-0.02516544933782683
21106	20-21	0.010823799993374905
21106	22-23	-0.02183911005401029
21106	24-25	-0.012699328520170639
21106	26-27	0.07572305156794812
21106	28-29	0.07152619012382644
21106	30-31	0.047412013567871725
21106	32-33	0.04476962359914438
21106	34-35	0.046703108752204514
21106	36-37	0.03667381903505884
21106	38-39	0.11159084624032545
21106	40-41	0.02550854279954251
21106	42-43	0.011007818287410487
21106	44-45	-0.03693683448763352
21106	46-47	-0.012124388791967533
21106	48-49	0.07306778836296957
21106	50-51	0.12917338110349164
21106	52-53	0.017598829418908224
21106	54-55	0.16048389152781084
21106	56-57	0.11695713950664555
21106	58-59	0.12112707252686761
21106	60-61	0.16592939433321163
21106	62-63	0.03718334039451321
21106	64-65	0.018651131393340847
21106	66-67	-0.030225572468680184
21106	68-69	0.022729961096509044
21106	70-71	0.13723055785434468
21106	72-73	0.0615102833256671
21106	74-75	0.17429668302647627
21106	76	0.008395633309454809
21107	1	0.03868089841219913
21107	2	0.06536011575846956
21107	3	0.05749315236630892
21107	4	0.036695869834161954
21107	5	0.053203693212271475
21107	6	0.05295543767836364
21107	7	-0.006365529450576446
21107	8	0.01437840486352826
21107	9	0.12196181117857208
21107	10-11	0.05897004676467077
21107	12-13	0.05814750029430371
21107	14-15	-0.02896029885376805
21107	16-17	0.03141633303912528
21107	18-19	0.032261969687702674
21107	20-21	0.057306011052475014
21107	22-23	0.02012355432415802
21107	24-25	3.937929599118206E-4
21107	26-27	0.10564889500417252
21107	28-29	0.03245829953609558
21107	30-31	0.12547656871108614
21107	32-33	0.12676737420133577
21107	34-35	0.034248572402056254
21107	36-37	0.10978752695186245
21107	38-39	0.09754285112897065
21107	40-41	-0.01326472641493126
21107	42-43	0.08987757711047806
21107	44-45	-0.04836394011837797
21107	46-47	0.061722988572860515
21107	48-49	0.08919261746424212
21107	50-51	0.12005414457804164
21107	52-53	0.022513169059770632
21107	54-55	0.113713753490579
21107	56-57	0.07610391349354018
21107	58-59	0.03503093552905767
21107	60-61	0.022987611409533315
21107	62-63	0.07272202152044116
21107	64-65	0.0414422913657333
21107	66-67	0.016497880779589025
21107	68-69	0.014937209933449935
21107	70-71	0.13312699234982261
21107	72-73	0.11767105711436443
21107	74-75	0.1666825463338668
21107	76	0.36716062004180117
21108	1	0.10384142734344692
21108	2	0.1353992981201877
21108	3	0.07807855992189516
21108	4	0.021020148100738822
21108	5	0.08577655222078562
21108	6	0.07572413267769207
21108	7	0.18608929715086475
21108	8	0.04321613644329858
21108	9	0.08180686609421883
21108	10-11	0.09179416235362226
21108	12-13	0.1570415613954097
21108	14-15	0.033657116762476846
21108	16-17	0.027070189278838086
21108	18-19	0.011883562290321947
21108	20-21	0.06423167829187548
21108	22-23	0.0068369300299337965
21108	24-25	0.027259777504632154
21108	26-27	0.03969296267541722
21108	28-29	0.05266318561261585
21108	30-31	0.0481431653785549
21108	32-33	0.149832618085739
21108	34-35	0.10171808318742848
21108	36-37	0.1868532578049127
21108	38-39	0.19271762468400055
21108	40-41	0.20064594189427964
21108	42-43	0.12557978056485553
21108	44-45	0.0704940372148144
21108	46-47	0.08926213082122558
21108	48-49	0.014304040847555655
21108	50-51	0.18691969697909627
21108	52-53	0.04592193439857084
21108	54-55	0.13908839798343564
21108	56-57	0.019314638015991648
21108	58-59	-0.002331731058525577
21108	60-61	0.01206231766747834
21108	62-63	0.06375672497681961
21108	64-65	-0.06622044975885899
21108	66-67	0.11785058875741328
21108	68-69	0.05828847689705441
21108	70-71	0.024253655013367847
21108	72-73	0.11337975046884452
21108	74-75	-0.01486820838456282
21108	76	0.36520749504180117
21109	1	-0.11694594745171116
21109	2	0.12165840098295178
21109	3	0.007851588678406074
21109	4	0.003709779588820794
21109	5	0.07980086283441068
21109	6	0.024345160647712305
21109	7	0.08071044601634014
21109	8	-0.017370817609119626
21109	9	8.313593795392649E-4
21109	10-11	0.03426971589868799
21109	12-13	0.06478903338518904
21109	14-15	0.002706685889762639
21109	16-17	-0.03679064013036992
21109	18-19	0.04514243199756862
21109	20-21	0.03162311982397625
21109	22-23	0.010117846550301124
21109	24-25	0.019763661769161445
21109	26-27	0.025448024508122558
21109	28-29	0.07029791263135365
21109	30-31	0.09736601355579211
21109	32-33	0.13656766375034834
21109	34-35	0.03238646896081576
21109	36-37	0.04591037846638102
21109	38-39	0.062176571841256134
21109	40-41	0.0555823139265641
21109	42-43	0.0338385833448811
21109	44-45	0.005578685233437852
21109	46-47	-3.7531191862427704E-4
21109	48-49	0.13558984937785823
21109	50-51	0.11883890374674166
21109	52-53	0.19346333609828292
21109	54-55	0.19928891319806752
21109	56-57	0.16103827340839416
21109	58-59	0.08584123211557682
21109	60-61	0.1345025709346146
21109	62-63	0.053425445737993016
21109	64-65	0.10767902004377561
21109	66-67	0.07570346736200406
21109	68-69	0.1993614728676505
21109	70-71	0.23352577317407253
21109	72-73	0.0447071765816176
21109	74-75	0.0736551259000251
21109	76	0.2695674554746219
21110	1	-0.004462721250707347
21110	2	0.08513859580100203
21110	3	0.006467447782895874
21110	4	-0.008953173743719844
21110	5	0.11405944991957284
21110	6	0.1288790360222407
21110	7	0.12795228350077537
21110	8	0.12317359941062023
21110	9	0.1025811140971058
21110	10-11	0.11918638586512031
21110	12-13	0.14129944523970295
21110	14-15	0.013111500905012008
21110	16-17	0.025591613300278482
21110	18-19	0.07849875368493997
21110	20-21	0.051133192902746316
21110	22-23	0.014738725695352173
21110	24-25	0.09757132074077646
21110	26-27	0.10375240791427132
21110	28-29	0.15102256274640524
21110	30-31	0.08082077819464217
21110	32-33	0.12860456390829
21110	34-35	0.10226457568838043
21110	36-37	0.052010547927579864
21110	38-39	0.11746529279029261
21110	40-41	-0.038505729952376555
21110	42-43	0.07227897447659615
21110	44-45	0.006711637831010364
21110	46-47	0.05803996666988809
21110	48-49	0.09329741710847372
21110	50-51	0.10179037445686845
21110	52-53	0.01527303597232077
21110	54-55	-0.014928699403988333
21110	56-57	0.0995629650803096
21110	58-59	0.004001620661192362
21110	60-61	0.009719444624337825
21110	62-63	-0.12905429370027122
21110	64-65	-0.06309184887959418
21110	66-67	-0.06206359830890307
21110	68-69	0.026219627763815367
21110	70-71	0.058607758670753185
21110	72-73	0.034057265348252486
21110	74-75	-0.08092782951531063
21110	76	-0.1945484389601866
21111	1	-0.11400470265509455
21111	2	0.05697911163657565
21111	3	0.013866625613268013
21111	4	-0.02383289175732628
21111	5	0.03553666933282429
21111	6	0.030113336925161605
21111	7	-0.04757561253679654
21111	8	0.05237073699061057
21111	9	0.023487837784273324
21111	10-11	0.08644789301331457
21111	12-13	0.09863605341500659
21111	14-15	-0.05277805209912145
21111	16-17	0.0466528644143267
21111	18-19	-0.0724519126491856
21111	20-21	-0.035970874168434364
21111	22-23	8.079299139893692E-4
21111	24-25	-0.013453626892570014
21111	26-27	0.03896351400624809
21111	28-29	0.010190739514619906
21111	30-31	0.02143681242089457
21111	32-33	0.16406882638865028
21111	34-35	0.013159674936495946
21111	36-37	-0.012732680936750285
21111	38-39	-0.037376169761309086
21111	40-41	-0.0027611501365782942
21111	42-43	0.03404412191093087
21111	44-45	-0.08916848590935444
21111	46-47	-0.01466400651572286
21111	48-49	0.08944565427699303
21111	50-51	0.009966369508397577
21111	52-53	-0.08632415476359512
21111	54-55	3.5370728596006984E-4
21111	56-57	0.023040567740885365
21111	58-59	-0.03612142083958503
21111	60-61	-0.06454329877906417
21111	62-63	0.006057957878461195
21111	64-65	-0.014168288121624073
21111	66-67	-0.18657599809365166
21111	68-69	-0.1318577257432736
21111	70-71	-0.018828243435130787
21111	72-73	-0.05298644415881171
21111	74-75	-0.034657884322093935
21111	76	0.37982081411165325
21112	1	-0.08581272566837583
21112	2	0.11618225023612183
21112	3	-0.005397446801044481
21112	4	0.031175306044790574
21112	5	0.05441235600169847
21112	6	0.003160246410843115
21112	7	0.17889022882141603
21112	8	0.03174868708602929
21112	9	0.02740202357689725
21112	10-11	0.08315323760729143
21112	12-13	0.03199918201665497
21112	14-15	0.019065292970175562
21112	16-17	-0.0011331799659686226
21112	18-19	0.03090793561151628
21112	20-21	-0.010645513411546403
21112	22-23	0.021905080209293715
21112	24-25	0.06217869063607395
21112	26-27	0.03129589132877442
21112	28-29	0.09026184465224674
21112	30-31	0.18947210345137222
21112	32-33	0.1691181025305255
21112	34-35	0.026352480287741287
21112	36-37	0.12935747656818108
21112	38-39	0.12059937011830613
21112	40-41	0.08690460117325927
21112	42-43	-0.04720790272720876
21112	44-45	0.04487187673765902
21112	46-47	0.015785097359746203
21112	48-49	0.07616687588291171
21112	50-51	0.0680708719791383
21112	52-53	-0.0609122660527035
21112	54-55	0.08080456470769803
21112	56-57	0.06452684010280763
21112	58-59	0.16694477259365215
21112	60-61	0.09079237472334967
21112	62-63	0.09274536556593915
21112	64-65	0.06642171284262588
21112	66-67	0.13750999827254162
21112	68-69	0.09841680790123775
21112	70-71	0.18886350706110733
21112	72-73	0.07318784442572479
21112	74-75	0.12635826347461432
21112	76	-0.013140315650097989
21201	1	-0.08243826650211261
21201	2	0.1082462735764409
21201	3	0.09920639560548494
21201	4	0.0789163529904009
21201	5	0.07208811984083852
21201	6	0.0954232780235742
21201	7	0.11701622752811858
21201	8	0.07218829836046581
21201	9	0.07633926723357831
21201	10-11	0.012581868137509389
21201	12-13	0.07566337852492211
21201	14-15	-0.021400003373635457
21201	16-17	0.047534747531514654
21201	18-19	0.006499400875519257
21201	20-21	0.08912498894094512
21201	22-23	0.0067086575228358925
21201	24-25	0.041446958054820016
21201	26-27	0.14746043263357933
21201	28-29	0.12255099341134468
21201	30-31	0.06801843410409703
21201	32-33	0.084152403188412
21201	34-35	0.14055342243737812
21201	36-37	0.023756513361526288
21201	38-39	0.1503199893450997
21201	40-41	0.0607036181852294
21201	42-43	0.06485481416518013
21201	44-45	0.06135183856494564
21201	46-47	0.06068779944808966
21201	48-49	0.025380112925766696
21201	50-51	0.147185241986044
21201	52-53	-0.041019471007395225
21201	54-55	0.07197358672226528
21201	56-57	0.12594573126107633
21201	58-59	0.042416892659154826
21201	60-61	0.07724032180342988
21201	62-63	-0.0698264464491487
21201	64-65	0.06442779333647053
21201	66-67	-0.04955580713998842
21201	68-69	0.09566987928148762
21201	70-71	0.05580208922661001
21201	72-73	0.09423609544560918
21201	74-75	0.008165712087908616
21201	76	-0.17567693685595387
21202	1	-0.03935141005603171
21202	2	0.13687755736730267
21202	3	0.040925368443875954
21202	4	0.06816491675289882
21202	5	0.11459967554321793
21202	6	0.07434449512575014
21202	7	0.10267466755529853
21202	8	0.09999597816880623
21202	9	0.05618614914115483
21202	10-11	0.040062751876803304
21202	12-13	0.00661775465128045
21202	14-15	0.07885837165691356
21202	16-17	0.08719410610610367
21202	18-19	0.027027256765641994
21202	20-21	0.01889002075438384
21202	22-23	0.010866226004303314
21202	24-25	0.059056411572825596
21202	26-27	0.0946722921012011
21202	28-29	0.07407042391194807
21202	30-31	0.10429675933971083
21202	32-33	-0.007158460649023368
21202	34-35	0.03711001113494916
21202	36-37	0.0601716675125914
21202	38-39	0.08781919057768306
21202	40-41	0.045400909729437444
21202	42-43	0.04544716972390006
21202	44-45	-0.0339668424129016
21202	46-47	-0.10776588485986593
21202	48-49	-0.019467278757339557
21202	50-51	0.13047234744907144
21202	52-53	0.05247013673410805
21202	54-55	0.03428836491409726
21202	56-57	-0.023100837219182324
21202	58-59	-0.07815799030598924
21202	60-61	0.06152330447278587
21202	62-63	-0.026425130000006902
21202	64-65	-0.050837932556362375
21202	66-67	-0.151681675311373
21202	68-69	-1.0058510668642384E-4
21202	70-71	0.06770032748171673
21202	72-73	0.09586318034368446
21202	74-75	0.09959967964518768
21202	76	0.14922219543539939
21203	1	-0.011200574932797025
21203	2	0.10770694932141112
21203	3	0.009322648690087476
21203	4	0.0019356870353952615
21203	5	0.08093477227881252
21203	6	0.1630126368339404
21203	7	0.175798144341357
21203	8	0.04068722646536571
21203	9	0.03227183629760333
21203	10-11	0.034505631747158816
21203	12-13	0.050177608368848325
21203	14-15	0.03553077858870779
21203	16-17	0.08644243680286223
21203	18-19	-0.005027520096156479
21203	20-21	-0.04130404781798802
21203	22-23	0.04028950902272754
21203	24-25	0.027454567681090225
21203	26-27	0.03966469680516127
21203	28-29	0.027669835152991595
21203	30-31	-0.039070000482745115
21203	32-33	0.10256459626224768
21203	34-35	0.008145410334904568
21203	36-37	0.0035059433069690726
21203	38-39	0.14703396511982447
21203	40-41	-0.0010009665256589528
21203	42-43	0.04899452812670546
21203	44-45	-0.07541724311806774
21203	46-47	-0.021141487275720294
21203	48-49	-0.06222765918412421
21203	50-51	-0.05327007256691019
21203	52-53	-0.15038297623458874
21203	54-55	-0.03546876785440389
21203	56-57	-0.14446911899622705
21203	58-59	-0.09009350749731482
21203	60-61	-0.01523252594640212
21203	62-63	-0.09123916185836833
21203	64-65	-0.06314908040666012
21203	66-67	-0.13439717986051392
21203	68-69	-0.06504350601090181
21203	70-71	-0.1830196623042042
21203	72-73	-0.017868725602724567
21203	74-75	-0.13151725094069633
21203	76	-0.29172933687355496
21204	1	0.042383962747809534
21204	2	0.05323514024089704
21204	3	0.04285653899486519
21204	4	0.02597538110237707
21204	5	0.07494741491561285
21204	6	0.1022767701218612
21204	7	0.04014350451024029
21204	8	0.07273950563786258
21204	9	0.022864342783620373
21204	10-11	0.05036666193421979
21204	12-13	0.09106813236079603
21204	14-15	-0.014360281670626307
21204	16-17	0.04601599556507807
21204	18-19	-0.027857366248639437
21204	20-21	0.009962646063328862
21204	22-23	-1.9471148731753374E-4
21204	24-25	0.00981973863334673
21204	26-27	0.030969130493005537
21204	28-29	0.0704333949765612
21204	30-31	0.1250182407973668
21204	32-33	0.09595435895648308
21204	34-35	-0.025394747093436365
21204	36-37	0.020096451724796793
21204	38-39	0.0852722563175945
21204	40-41	0.015177770172030591
21204	42-43	0.027861910673159684
21204	44-45	-0.06628629401764385
21204	46-47	-0.08292238345809011
21204	48-49	-0.1140042418013465
21204	50-51	-0.11382404093606624
21204	52-53	-0.12417321870859865
21204	54-55	-0.2396470062946392
21204	56-57	-0.07781611635405028
21204	58-59	-0.026117197166421136
21204	60-61	-0.14540407360483698
21204	62-63	-0.15773328430140765
21204	64-65	-0.24652633619039932
21204	66-67	-0.08497866121441433
21204	68-69	-0.11674643837079657
21204	70-71	0.005586427680405848
21204	72-73	-0.10545162334417313
21204	74-75	-0.21544120806323974
21204	76	-0.29689202881225896
21205	1	-0.05381126873428954
21205	2	0.06054519913412548
21205	3	0.019048784132053243
21205	4	0.006558242693905925
21205	5	0.10887758179804763
21205	6	0.11015552270418283
21205	7	0.08457273298912327
21205	8	0.02841201427371942
21205	9	-0.0063246840498507595
21205	10-11	-0.005931994872788948
21205	12-13	0.09653116141986828
21205	14-15	-0.02236687467109988
21205	16-17	0.029663874838369964
21205	18-19	-0.05189433578347291
21205	20-21	-0.026712291109575403
21205	22-23	0.018007750178924198
21205	24-25	-3.14919940436198E-4
21205	26-27	0.09608528361628998
21205	28-29	0.03127208980595242
21205	30-31	0.03495792062163616
21205	32-33	0.1666809306860486
21205	34-35	0.0888226042054967
21205	36-37	-0.03749937830847472
21205	38-39	0.08437743284716248
21205	40-41	0.02358889944201792
21205	42-43	0.06673591616347352
21205	44-45	-0.04590979658618721
21205	46-47	-0.04929264796840016
21205	48-49	-0.1618277736216598
21205	50-51	-0.10326730783864235
21205	52-53	-0.11859738581504331
21205	54-55	-0.0719551712613864
21205	56-57	-0.10194876247570761
21205	58-59	-0.08594044878636709
21205	60-61	-0.07344228738008951
21205	62-63	-0.13968388318577496
21205	64-65	-0.06693174440063387
21205	66-67	-0.21006313176439306
21205	68-69	-0.15316525490609223
21205	70-71	-0.10647552382411618
21205	72-73	-0.16381506318233363
21205	74-75	-0.13169722614065194
21205	76	-0.15880650951296005
21206	1	0.01175430563662161
21206	2	-0.0050973278300148195
21206	3	0.041723158182797704
21206	4	0.014309023038443058
21206	5	0.07289315089788673
21206	6	0.1567651235089471
21206	7	-0.009603075263292737
21206	8	-0.006793111682917186
21206	9	-0.03822765724854804
21206	10-11	-0.003654878988349708
21206	12-13	-0.025485720352300234
21206	14-15	-0.033034564996135884
21206	16-17	-0.014292049604236468
21206	18-19	0.049254752874368535
21206	20-21	-0.020210071159780796
21206	22-23	-0.07904767986154582
21206	24-25	0.0016189937756934114
21206	26-27	0.035552084398595696
21206	28-29	0.053875977291937716
21206	30-31	-0.004000632044487418
21206	32-33	0.06607759310951167
21206	34-35	0.08374827983578825
21206	36-37	-0.033357409515808456
21206	38-39	0.02483502178260011
21206	40-41	-0.03223955823770552
21206	42-43	-0.04438349028119859
21206	44-45	-0.06579599216908605
21206	46-47	-0.10813135991619305
21206	48-49	-0.04710180051284141
21206	50-51	-6.25378154133216E-4
21206	52-53	-0.07703890704376448
21206	54-55	-0.14054497976746205
21206	56-57	-0.1203846543489675
21206	58-59	-0.19504121003799213
21206	60-61	-0.17658851752207738
21206	62-63	-0.12010235801388092
21206	64-65	-0.14010096755153256
21206	66-67	-0.12178780054549776
21206	68-69	-0.132269379761631
21206	70-71	-0.08211161327640326
21206	72-73	-0.12132239513162801
21206	74-75	-0.15310641827746707
21206	76	-0.5222112200552473
21207	1	-0.11670482195767562
21207	2	0.14329578812534294
21207	3	0.038505573594466824
21207	4	0.00255310240690676
21207	5	0.08474098937996999
21207	6	0.07204109777379131
21207	7	0.20093597993707846
21207	8	0.0953682682895689
21207	9	0.060298254480883884
21207	10-11	0.014410289342251303
21207	12-13	0.04870909031256332
21207	14-15	-0.00537113147127144
21207	16-17	0.05942466408660607
21207	18-19	0.004595276553210681
21207	20-21	-0.023201769584630938
21207	22-23	0.050677352877571025
21207	24-25	0.025919953694170772
21207	26-27	0.05894871797054435
21207	28-29	0.06564842842234953
21207	30-31	0.054520460780132396
21207	32-33	0.09971262912254275
21207	34-35	0.019632199407901396
21207	36-37	0.11301267424479278
21207	38-39	0.04967468258400487
21207	40-41	0.07375322699706999
21207	42-43	0.05201744316685364
21207	44-45	-0.08565306319312072
21207	46-47	-0.14679160116400425
21207	48-49	-0.1530582896740924
21207	50-51	-0.12628245690397222
21207	52-53	-0.14969338663581055
21207	54-55	-0.11642641612763072
21207	56-57	-0.07659111979489097
21207	58-59	-0.298572302051781
21207	60-61	-0.19110110715395479
21207	62-63	-0.09303095673364936
21207	64-65	-0.13683204668619453
21207	66-67	-0.1343632884937236
21207	68-69	-0.13970606304376076
21207	70-71	-0.15216386794141812
21207	72-73	-0.31154701653361627
21207	74-75	-0.25218438011740574
21207	76	-0.2056608582223376
21208	1	0.035392829389959246
21208	2	0.024695567005398544
21208	3	0.04798721167490427
21208	4	0.06273507814347568
21208	5	0.04458344142084769
21208	6	0.15244396934493665
21208	7	0.10164266732129335
21208	8	0.04220871829853223
21208	9	-0.04138330292065717
21208	10-11	0.11801898921675047
21208	12-13	0.13364043854659258
21208	14-15	0.017644578503031028
21208	16-17	0.03124214302044237
21208	18-19	-0.004667856178514285
21208	20-21	0.00888583425209788
21208	22-23	0.05894189749001555
21208	24-25	0.11973363773169865
21208	26-27	0.12640990992656498
21208	28-29	0.1235771844732696
21208	30-31	0.07681995877809555
21208	32-33	0.15822574691373603
21208	34-35	0.04155967804293681
21208	36-37	0.026828701261351284
21208	38-39	0.11841366921463958
21208	40-41	0.006338374916033729
21208	42-43	0.05882196252331795
21208	44-45	0.05762887786220716
21208	46-47	-0.0032917582885474417
21208	48-49	-0.10339629364930403
21208	50-51	0.05815581704403172
21208	52-53	-0.05774681711492491
21208	54-55	-0.1269843097870833
21208	56-57	-0.08527412793966249
21208	58-59	-0.07557051892398903
21208	60-61	-0.06182999800378042
21208	62-63	-0.10165767080562915
21208	64-65	0.03205622351411819
21208	66-67	-0.03881209833897259
21208	68-69	-0.03263901608190878
21208	70-71	0.012070665493610022
21208	72-73	-0.033192536134656336
21208	74-75	0.04878853740088829
21208	76	0.030487103057197373
21209	1	-0.032391773777934674
21209	2	0.045752834863296954
21209	3	0.10264635816733758
21209	4	0.0111767957866995
21209	5	0.03623609330884037
21209	6	0.06208450159452639
21209	7	0.1171651040509829
21209	8	0.15639419043302638
21209	9	0.0799576321091493
21209	10-11	0.045554783515022734
21209	12-13	0.04350138275519555
21209	14-15	-0.02791446019889321
21209	16-17	0.026175309887399578
21209	18-19	0.08908629541659963
21209	20-21	0.028024876456463232
21209	22-23	-0.012193231647231073
21209	24-25	0.12252011289157849
21209	26-27	0.08242470319221695
21209	28-29	0.1364886452912657
21209	30-31	0.07822885919416223
21209	32-33	0.10890102273062041
21209	34-35	0.0993217644685771
21209	36-37	0.00534890813701594
21209	38-39	0.07411068990224834
21209	40-41	0.05812168432219522
21209	42-43	0.06069891950081541
21209	44-45	0.06362457974084634
21209	46-47	0.08757272786370862
21209	48-49	0.10739095130929144
21209	50-51	-0.0046329374440645665
21209	52-53	-0.056944392098607466
21209	54-55	0.027904364348032118
21209	56-57	-0.03396119615613458
21209	58-59	-0.0038447436015118797
21209	60-61	-0.12478035647750119
21209	62-63	-0.04448529500475473
21209	64-65	-0.026631775383947343
21209	66-67	-0.013260216633419475
21209	68-69	0.006013852086617533
21209	70-71	0.11011641012559181
21209	72-73	0.06988819299161975
21209	74-75	0.020747584785425488
21209	76	-0.028518234332707948
21210	1	-0.053809011798239936
21210	2	0.07520068245237255
21210	3	0.07589202149954488
21210	4	0.004703640041316959
21210	5	0.1033760468512348
21210	6	0.1540178311812781
21210	7	0.11033902035235599
21210	8	0.03816257678048629
21210	9	0.09172854739894376
21210	10-11	0.16356281993179067
21210	12-13	0.10476257566666192
21210	14-15	0.08124710175082583
21210	16-17	0.11005105452041875
21210	18-19	0.050075439697444324
21210	20-21	-0.001921875257593797
21210	22-23	0.022124562740387432
21210	24-25	0.012071928110188423
21210	26-27	0.040149357570101074
21210	28-29	0.057109079145376995
21210	30-31	0.11241163616018213
21210	32-33	0.2012272750253956
21210	34-35	0.16619875483986135
21210	36-37	0.020830012694254663
21210	38-39	0.17050466841939027
21210	40-41	0.14406646279157087
21210	42-43	0.09018973120945617
21210	44-45	0.10950720771694478
21210	46-47	0.12048613084788684
21210	48-49	0.08513563806927493
21210	50-51	0.1291311892719662
21210	52-53	0.13362079242190816
21210	54-55	0.08350785394838312
21210	56-57	0.05301578980537869
21210	58-59	0.024091031579338562
21210	60-61	0.044519640929479465
21210	62-63	0.06984817482991446
21210	64-65	-0.04104092530663195
21210	66-67	-0.016369536220054215
21210	68-69	0.0296247856101175
21210	70-71	0.014863605278186753
21210	72-73	0.07501132140084366
21210	74-75	0.015250991940234826
21210	76	-0.14939605791505173
21211	1	-0.005614702651495662
21211	2	0.08554274596652434
21211	3	0.036016619085526
21211	4	0.03551255020673594
21211	5	0.040292929221092066
21211	6	0.1295310192280752
21211	7	0.047594811867099907
21211	8	0.08406597886051514
21211	9	0.03849921547580237
21211	10-11	0.12902985213419527
21211	12-13	0.10928728643883545
21211	14-15	0.0025646075724949924
21211	16-17	0.06432865757087569
21211	18-19	0.01952342507602367
21211	20-21	-0.012412426066134685
21211	22-23	0.014678256599573558
21211	24-25	0.02252420899749552
21211	26-27	0.1290666667075655
21211	28-29	0.09109777908136607
21211	30-31	0.024175856335155288
21211	32-33	0.11690045453684661
21211	34-35	0.05884406457109037
21211	36-37	-0.0371349643583514
21211	38-39	0.06921321287973825
21211	40-41	-0.06319680736125122
21211	42-43	0.05999029043642423
21211	44-45	-0.004394778681415801
21211	46-47	0.1069942510624955
21211	48-49	-0.09781999728068058
21211	50-51	0.023381529913592658
21211	52-53	0.017739358848345432
21211	54-55	-0.16554997427936513
21211	56-57	-0.15767499855007117
21211	58-59	-0.2233446413012743
21211	60-61	-0.09427289282883322
21211	62-63	-0.07668361511326083
21211	64-65	-0.0868315900997203
21211	66-67	-0.10999101052335192
21211	68-69	-0.07331772310248397
21211	70-71	-0.1382070429264175
21211	72-73	-0.2076214590124792
21211	74-75	-0.1733473312302536
21211	76	-0.12663239289066652
21212	1	0.06976106527038439
21212	2	0.07885705791963105
21212	3	0.02534977220331669
21212	4	0.0765874371708577
21212	5	0.09789679077112012
21212	6	0.11246676744968198
21212	7	0.07249140394181808
21212	8	0.07776892686586478
21212	9	0.09512695064782406
21212	10-11	0.11422113365185282
21212	12-13	0.05488879284327908
21212	14-15	0.03541203783463942
21212	16-17	0.04329278233434053
21212	18-19	0.03538186823590905
21212	20-21	0.06400917832124975
21212	22-23	0.04820075453511663
21212	24-25	0.11040779963171587
21212	26-27	0.14696716180657177
21212	28-29	0.11888534939319584
21212	30-31	0.08990413696778177
21212	32-33	0.1549886391861861
21212	34-35	0.08992596883219761
21212	36-37	0.0011668256083439132
21212	38-39	0.09392263297496584
21212	40-41	0.08075546893935837
21212	42-43	0.08965130418540213
21212	44-45	-0.028501709573532708
21212	46-47	-0.027799358517263784
21212	48-49	0.08526414897519174
21212	50-51	0.07222129672381783
21212	52-53	0.014108664158264617
21212	54-55	-0.002680971781607866
21212	56-57	-0.11046849067385978
21212	58-59	0.015835550223485484
21212	60-61	0.06387443123141168
21212	62-63	0.025442335811959538
21212	64-65	0.031895800011071174
21212	66-67	-0.09781516792074285
21212	68-69	-0.0986782740037313
21212	70-71	-0.15258937698107644
21212	72-73	-0.04888613630570404
21212	74-75	-0.11089249019973124
21212	76	-0.13956965100967977
21301	1	-0.05963017980812424
21301	2	0.04496362351042649
21301	3	0.04403449288239969
21301	4	0.08155030490314275
21301	5	0.06125424784111999
21301	6	0.06156859233831824
21301	7	0.09383610831059741
21301	8	0.14232231910470716
21301	9	0.07527686507874876
21301	10-11	0.03842395128951637
21301	12-13	0.07198305089521995
21301	14-15	0.04890955480760084
21301	16-17	0.05594691518668071
21301	18-19	-5.5480702116028624E-5
21301	20-21	-0.017345075796271203
21301	22-23	0.009265833209710195
21301	24-25	0.11171179288594146
21301	26-27	-0.030139278178253903
21301	28-29	0.005104941894153114
21301	30-31	0.08194369638633958
21301	32-33	0.04143420700371081
21301	34-35	0.025092526055424003
21301	36-37	0.055062411153599555
21301	38-39	0.07184361877053647
21301	40-41	0.04650302578420451
21301	42-43	-0.02444486869024587
21301	44-45	0.054576024968426395
21301	46-47	0.045433548420653835
21301	48-49	-0.1620360871623845
21301	50-51	-0.025405711343239545
21301	52-53	-0.050319088406688195
21301	54-55	-0.14069817844332988
21301	56-57	-0.15649844376120114
21301	58-59	-0.11130361894262109
21301	60-61	-0.10194876317241608
21301	62-63	-0.1319650309749889
21301	64-65	-0.12303744331268973
21301	66-67	-0.22743401123285167
21301	68-69	-0.20173705606959658
21301	70-71	-0.09664882848300493
21301	72-73	-0.23183973962329674
21301	74-75	-0.15540564323877248
21301	76	0.15589564412839252
21302	1	0.05419956642164081
21302	2	0.04386942464326893
21302	3	0.10049894896434353
21302	4	0.02179127916701873
21302	5	0.07377479141218757
21302	6	0.07170576161670539
21302	7	0.13515161340004056
21302	8	0.0732793882966547
21302	9	0.13755009373353033
21302	10-11	0.10592443055700329
21302	12-13	0.1458502700169575
21302	14-15	0.03675529454908144
21302	16-17	0.01936730504677797
21302	18-19	-0.02760179097337101
21302	20-21	0.07814425619073972
21302	22-23	0.11495242998967115
21302	24-25	0.05925015857621929
21302	26-27	0.0968951794845978
21302	28-29	0.11679623183447063
21302	30-31	0.1456482344173864
21302	32-33	0.16968742933211445
21302	34-35	0.05970576951349216
21302	36-37	0.14792191637544505
21302	38-39	0.1141848133482668
21302	40-41	0.0901041686178985
21302	42-43	0.09826395055593906
21302	44-45	0.0687293355879035
21302	46-47	0.023246525558654696
21302	48-49	0.12503985010535246
21302	50-51	0.11200477964434441
21302	52-53	0.10128696093788392
21302	54-55	0.07259222767874718
21302	56-57	0.12659520833867788
21302	58-59	0.062682637917014
21302	60-61	0.02991278083071336
21302	62-63	-0.011640062048307698
21302	64-65	0.07804559611032857
21302	66-67	0.06729820640040174
21302	68-69	0.07152845097410676
21302	70-71	0.09722750523201995
21302	72-73	-0.024291827059393256
21302	74-75	0.2522079532027064
21302	76	0.33486830449639626
21303	1	-0.026875876426181833
21303	2	0.11753318865584816
21303	3	0.08120512795642654
21303	4	0.01105512669840536
21303	5	0.15826772949915124
21303	6	0.16469325946728475
21303	7	0.11123598655000677
21303	8	0.06015960277893839
21303	9	0.050134088481634365
21303	10-11	0.018941317763150778
21303	12-13	0.06431491740647743
21303	14-15	0.01538453819815544
21303	16-17	-0.05113630070321307
21303	18-19	0.029527861400787003
21303	20-21	-0.032365844656084164
21303	22-23	0.018782293655107196
21303	24-25	0.058514330315261986
21303	26-27	-6.102500816567158E-4
21303	28-29	0.10860554264971256
21303	30-31	0.11806787549169684
21303	32-33	0.1835776298205829
21303	34-35	0.07808793318601914
21303	36-37	0.02873136193182546
21303	38-39	0.1153449825672439
21303	40-41	0.02949579551166437
21303	42-43	0.071928795656369
21303	44-45	0.030458084479420222
21303	46-47	0.10864379251390943
21303	48-49	0.11160686619447091
21303	50-51	0.09220448068516163
21303	52-53	-0.034480339269045146
21303	54-55	-0.02325787593608908
21303	56-57	0.12275644558495458
21303	58-59	-0.09700770537855874
21303	60-61	0.07470064817519528
21303	62-63	-0.10425075178007859
21303	64-65	-0.07381736985543341
21303	66-67	-0.14294125801109914
21303	68-69	-0.1747650559583107
21303	70-71	-0.06766188919522875
21303	72-73	-0.012071827962223836
21303	74-75	0.10084461537338285
21303	76	-0.16123643691544487
21304	1	-0.015314388142325441
21304	2	0.08079208030183338
21304	3	0.051160838703847134
21304	4	-0.00196302662535075
21304	5	0.09348357373295357
21304	6	0.16175976666514913
21304	7	0.13808095583622304
21304	8	0.13171096387726067
21304	9	0.10957800976453314
21304	10-11	0.10098217477050042
21304	12-13	0.0954077369569859
21304	14-15	0.08931161787986497
21304	16-17	0.05123385021934013
21304	18-19	0.054053934321103725
21304	20-21	0.054744791409063964
21304	22-23	0.027715960589844713
21304	24-25	0.06691063778761475
21304	26-27	0.044880540365795696
21304	28-29	0.08227036946796318
21304	30-31	0.20682023831071916
21304	32-33	0.1400444793264768
21304	34-35	-0.012403395697774044
21304	36-37	0.047815735034255624
21304	38-39	0.13072557152301556
21304	40-41	0.0339837847029969
21304	42-43	0.03775624793048138
21304	44-45	0.028027722964495183
21304	46-47	-0.08228100156329532
21304	48-49	0.040156956722277926
21304	50-51	0.07072966421731763
21304	52-53	0.08333375597368331
21304	54-55	0.047709954536962584
21304	56-57	-0.06125747506678181
21304	58-59	0.008526104955343783
21304	60-61	0.10096764404697467
21304	62-63	0.01364222559396211
21304	64-65	-0.032594531798650905
21304	66-67	0.025184588773889516
21304	68-69	-0.15636291607719244
21304	70-71	0.0513579738312373
21304	72-73	-0.026079766392918202
21304	74-75	0.08110799873239927
21304	76	0.21345320168595094
21305	1	-0.05651576106102141
21305	2	0.08495904047476088
21305	3	0.0795943439973179
21305	4	0.06127714436794207
21305	5	0.09613562724087288
21305	6	0.1393060543289124
21305	7	0.10045317702254408
21305	8	0.11433207837232828
21305	9	0.13115410385228188
21305	10-11	0.15181849496165967
21305	12-13	0.09411927900434591
21305	14-15	0.07983585459093234
21305	16-17	0.2120535268790391
21305	18-19	0.06189490227021821
21305	20-21	0.02220599678748414
21305	22-23	0.12558883439596968
21305	24-25	0.08343027508293233
21305	26-27	0.214612862656395
21305	28-29	0.20293279583242452
21305	30-31	0.16466845759097026
21305	32-33	0.23845885491780194
21305	34-35	0.05755917362149887
21305	36-37	0.07796726170784751
21305	38-39	0.14962614178504197
21305	40-41	0.11555722246897915
21305	42-43	0.11824293726153456
21305	44-45	0.08101201335651353
21305	46-47	0.05991958239508932
21305	48-49	0.011390268425820693
21305	50-51	0.08495395628317937
21305	52-53	-0.00202274056310614
21305	54-55	0.11181439458347597
21305	56-57	0.09908749462451993
21305	58-59	0.04768416615078053
21305	60-61	0.056781669805928914
21305	62-63	0.03893993507287519
21305	64-65	0.06014515286666011
21305	66-67	-0.02977442655527085
21305	68-69	-0.0810316357597003
21305	70-71	-0.010196033139088456
21305	72-73	0.020662662836222978
21305	74-75	-0.04649707568848527
21305	76	0.13568073895773125
21306	1	0.04458057915620017
21306	2	0.1188053271702536
21306	3	0.07805780134656715
21306	4	0.015826298283197815
21306	5	0.0908073183288991
21306	6	0.12764824909503858
21306	7	0.13962984176905024
21306	8	0.17753958598123631
21306	9	0.0609944270131777
21306	10-11	0.1149246423461534
21306	12-13	0.13518630917736374
21306	14-15	0.10316401783551754
21306	16-17	0.09047284811314427
21306	18-19	0.07217955786616415
21306	20-21	0.034878645748946724
21306	22-23	-0.007620060915527915
21306	24-25	0.09217224958231185
21306	26-27	-0.004789950710581081
21306	28-29	0.14502283593509446
21306	30-31	0.024067356146879604
21306	32-33	0.05724462343466996
21306	34-35	0.10626346496069061
21306	36-37	0.08743450903929073
21306	38-39	0.08494433576985472
21306	40-41	0.03441059517779621
21306	42-43	0.05237984105524873
21306	44-45	-0.021835056132871955
21306	46-47	-0.05007227574316886
21306	48-49	-0.04133026955019403
21306	50-51	0.03140320678183173
21306	52-53	-0.0642777422194385
21306	54-55	-0.1520766539655014
21306	56-57	-0.07511280126923481
21306	58-59	-0.16736450994302743
21306	60-61	-0.07674621350756183
21306	62-63	-0.027369041399857963
21306	64-65	-0.21051992583513623
21306	66-67	-0.06868944492878626
21306	68-69	-0.16136614650127257
21306	70-71	-0.21879344789207522
21306	72-73	-0.1036882474558567
21306	74-75	-0.09150558918693719
21306	76	-0.3129847050336494
21307	1	0.036692656079733155
21307	2	0.17395899854786023
21307	3	0.05578617181355483
21307	4	0.084398856306386
21307	5	0.09354358006902785
21307	6	0.0649223055667747
21307	7	0.1488697037164357
21307	8	0.06950507878380563
21307	9	0.114162624289051
21307	10-11	0.11834394588919395
21307	12-13	0.13255724963844528
21307	14-15	0.07537854730718863
21307	16-17	0.14627680506550433
21307	18-19	0.11881567935008519
21307	20-21	0.0573043784462115
21307	22-23	0.030020753642531872
21307	24-25	0.0915707261199259
21307	26-27	0.1583639827168568
21307	28-29	0.06031895223756578
21307	30-31	0.012911813197504785
21307	32-33	0.12237219405411537
21307	34-35	0.01166366417810849
21307	36-37	0.008901646624856596
21307	38-39	0.06372064585662685
21307	40-41	0.06637892165467463
21307	42-43	-0.03851517743289179
21307	44-45	0.0364525405149152
21307	46-47	-0.016030488185506897
21307	48-49	0.09949831442423118
21307	50-51	0.12738331704291994
21307	52-53	0.04150193349862974
21307	54-55	-0.015879179113305497
21307	56-57	0.02874692140057533
21307	58-59	-0.059606409948784744
21307	60-61	0.025839602954093266
21307	62-63	0.068496538072921
21307	64-65	-0.16351290040759636
21307	66-67	-0.051496925000172666
21307	68-69	0.001795341190081956
21307	70-71	-0.014708597387823374
21307	72-73	-9.048984032489216E-5
21307	74-75	-0.1322485479788824
21307	76	-0.021960783728040667
21308	1	-0.013956516623164106
21308	2	0.09360156472422432
21308	3	0.07854572979841379
21308	4	0.05746763232143692
21308	5	0.12012818360337008
21308	6	0.050410166444585514
21308	7	0.13082840551916064
21308	8	0.09920889605260896
21308	9	0.08094001693299191
21308	10-11	0.13315752630069255
21308	12-13	0.16197721586517133
21308	14-15	0.04753466723194322
21308	16-17	0.11159365170817637
21308	18-19	0.07968737793841996
21308	20-21	0.08188498992023341
21308	22-23	0.12117267412720878
21308	24-25	0.10357523662962365
21308	26-27	0.10015211466962626
21308	28-29	0.16589802317626123
21308	30-31	0.11878880737606323
21308	32-33	0.12613835856551958
21308	34-35	0.11934115903064679
21308	36-37	0.10517554004344021
21308	38-39	0.17859617328652178
21308	40-41	0.14134374891461476
21308	42-43	0.10920000849778688
21308	44-45	0.13573311609243888
21308	46-47	0.13434470379855412
21308	48-49	0.05282136573796947
21308	50-51	0.07213922297294317
21308	52-53	0.1317054488868905
21308	54-55	0.1060962059587709
21308	56-57	-0.01688865504000603
21308	58-59	-0.010622760554888089
21308	60-61	0.08900955381999154
21308	62-63	0.06645269411523458
21308	64-65	0.1054136551569087
21308	66-67	-0.06089955095378485
21308	68-69	0.10113968529903872
21308	70-71	-0.011744156484461143
21308	72-73	-0.02359728056188004
21308	74-75	0.13653457396238622
21308	76	0.41739648923579153
21309	1	0.042467223035870916
21309	2	0.11939250580928018
21309	3	0.06726802057952952
21309	4	0.019986257487122572
21309	5	0.10704806111148457
21309	6	0.0632007418822198
21309	7	0.19634442544694508
21309	8	0.15504257218040607
21309	9	0.08789783036139909
21309	10-11	0.14381294930905142
21309	12-13	0.07924822916560004
21309	14-15	0.07520892108266963
21309	16-17	0.0550812425487095
21309	18-19	0.041159908675652446
21309	20-21	0.08248385184262474
21309	22-23	0.03020747919142508
21309	24-25	0.014876827195919873
21309	26-27	0.08013383229840088
21309	28-29	0.07009165634048031
21309	30-31	0.08546781464330167
21309	32-33	0.056162011383285915
21309	34-35	0.03671683890633659
21309	36-37	0.09554932272965999
21309	38-39	0.08406074043667644
21309	40-41	0.10292577413336801
21309	42-43	0.028063997649212524
21309	44-45	0.06267199356221909
21309	46-47	0.028782655058193996
21309	48-49	0.03130467825979366
21309	50-51	0.044843101409156816
21309	52-53	0.1309156569313572
21309	54-55	-0.03558116712576265
21309	56-57	0.032427818260430286
21309	58-59	-0.016694193807772706
21309	60-61	-0.0647554495738234
21309	62-63	0.08987013784859244
21309	64-65	-0.0023635150041201314
21309	66-67	0.13113808991065667
21309	68-69	-0.0010138773546302104
21309	70-71	0.02885938154891221
21309	72-73	0.0524133900522088
21309	74-75	-0.003926110542352035
21309	76	0.27283951750393953
21310	1	0.07281548746383137
21310	2	0.1447473828529624
21310	3	0.10336408559399857
21310	4	0.0965653309542418
21310	5	0.10104418937706328
21310	6	0.16455124884942052
21310	7	0.15279316329985448
21310	8	0.07971012052917104
21310	9	0.2072630192522027
21310	10-11	0.15947890679665022
21310	12-13	0.13251294463145058
21310	14-15	0.04212629213665764
21310	16-17	0.1627771772275608
21310	18-19	0.14151756493463807
21310	20-21	0.15732754494058554
21310	22-23	0.05393776113802318
21310	24-25	0.09844763968514769
21310	26-27	0.15823284903120083
21310	28-29	0.18520522082785362
21310	30-31	0.17168214006066052
21310	32-33	0.2566373530350958
21310	34-35	0.1529877069798502
21310	36-37	0.0896405775446425
21310	38-39	0.11996664577673499
21310	40-41	0.09145772567310217
21310	42-43	0.1085529656935762
21310	44-45	0.05341244271647838
21310	46-47	-0.012119267343678075
21310	48-49	-0.03727551587815725
21310	50-51	-0.004351371151379624
21310	52-53	-8.849466627864899E-4
21310	54-55	0.03845204672086311
21310	56-57	0.0058851924610721085
21310	58-59	-0.04724394146760602
21310	60-61	0.11061117634839235
21310	62-63	-0.030536882101152685
21310	64-65	0.04034543544529612
21310	66-67	-0.03332639104956314
21310	68-69	0.14465632767051773
21310	70-71	0.1472145847221995
21310	72-73	0.028896309577497448
21310	74-75	0.12625519330801183
21310	76	0.25733639920579776
21311	1	0.03035764914769601
21311	2	0.0887545614520242
21311	3	0.10590229593450928
21311	4	0.11038455590765395
21311	5	0.15489480970857983
21311	6	0.2162274525374599
21311	7	0.12557365046125568
21311	8	0.10097836691657136
21311	9	0.12422464013887691
21311	10-11	0.1318181796857516
21311	12-13	0.21347337434952607
21311	14-15	0.013350134425358817
21311	16-17	0.14801479423168473
21311	18-19	0.08731463723891153
21311	20-21	0.10617977986463245
21311	22-23	0.06401087119768789
21311	24-25	0.13505581624012564
21311	26-27	0.15410503791389374
21311	28-29	0.15702381735323456
21311	30-31	0.1682136713678588
21311	32-33	0.18660437424806986
21311	34-35	0.15054376533168323
21311	36-37	0.19154348930817378
21311	38-39	0.2519606127417475
21311	40-41	0.09756419679766282
21311	42-43	0.01715348619547541
21311	44-45	0.11738675678704169
21311	46-47	0.07717916106130218
21311	48-49	0.12616889185948565
21311	50-51	0.10602416076437038
21311	52-53	0.1480546437360104
21311	54-55	0.07435391267581082
21311	56-57	0.01310012466692001
21311	58-59	0.05575885670621261
21311	60-61	0.06409414694913096
21311	62-63	3.3687589780839744E-4
21311	64-65	0.08194889131671346
21311	66-67	-0.030345233972560948
21311	68-69	-0.010599305818281834
21311	70-71	0.08804068365982687
21311	72-73	0.10463168680768575
21311	74-75	0.04736643390366169
21311	76	0.27389796767564434
21312	1	0.13207194985984927
21312	2	0.10058044443037417
21312	3	0.11487581385577172
21312	4	0.08513415771523469
21312	5	0.09108954547382453
21312	6	0.1470390426189141
21312	7	0.17515100211448242
21312	8	0.059841445321524134
21312	9	0.1560159510998389
21312	10-11	0.13367670409259347
21312	12-13	0.13782220421015978
21312	14-15	0.09539614918433159
21312	16-17	0.1552310748910557
21312	18-19	0.05633585572326183
21312	20-21	0.11949094457163767
21312	22-23	0.09901667356211874
21312	24-25	0.06375482976376645
21312	26-27	0.21932284293126258
21312	28-29	0.2129162826945219
21312	30-31	0.213692388643274
21312	32-33	0.06705539607346367
21312	34-35	0.12997812307670387
21312	36-37	0.19603961233065803
21312	38-39	0.20670220337323286
21312	40-41	0.1490702663771657
21312	42-43	0.13567021005177082
21312	44-45	0.05679579568707993
21312	46-47	-0.023162054357648287
21312	48-49	0.07348430934339945
21312	50-51	0.020522931223958096
21312	52-53	-0.01713263635870277
21312	54-55	0.0768430577235577
21312	56-57	0.03418366335619538
21312	58-59	0.00993550456083625
21312	60-61	0.062086292709295776
21312	62-63	-0.02991710269500203
21312	64-65	-0.014116025336036842
21312	66-67	0.07775572108084106
21312	68-69	-0.03998973748012702
21312	70-71	0.01721444748452683
21312	72-73	0.06023761778164527
21312	74-75	-0.09774493002543494
21312	76	0.028169474884215617
22101	1	0.6298469021802546
22101	2	-8.420928349805692
22101	3	0.42320384945653444
22101	4	0.30255310240690747
22101	5	0.35004271351790095
22101	6	0.6912221322565486
22101	7	0.6733497730405276
22101	8	0.6947217165654322
22101	9	0.575384461377439
22101	10-11	-0.3296629865198213
22101	12-13	0.7135797799677377
22101	14-15	0.6721073168045919
22101	16-17	0.7506962158107413
22101	18-19	0.7028711386221786
22101	20-21	0.721949092484337
22101	22-23	0.7736299390844721
22101	24-25	0.8365880571424498
22101	26-27	0.9172461317636476
22101	28-29	0.9448510146292506
22101	30-31	0.9739170125042662
22101	32-33	-4.445977026049867
22101	34-35	-2.6769195247300317
22101	36-37	0.10968272711954086
22101	38-39	-2.558441109443443
22101	40-41	1.194544129530584
22101	42-43	-2.468767366475383
22101	44-45	1.3664796634291605
22101	46-47	0.5119305859812258
22101	48-49	-3.8437957986881557
22101	50-51	-4.724004282685023
22101	52-53	-4.693097388622441
22101	54-55	0.8572453879515152
22101	56-57	0.8996066988962852
22101	58-59	1.9155012983338864
22101	60-61	-3.5406317296883145
22101	62-63	0.993467249337094
22101	64-65	2.008843604561008
22101	66-67	2.039526445638238
22101	68-69	-3.362196747337741
22101	70-71	2.2311576690052632
22101	72-73	1.2502684616502293
22101	74-75	-5.348101062573541
22101	76	-0.09735760912486313
22102	1	-0.2368197644864125
22102	2	-1.460928349805691
22102	3	-1.2167961505434661
22102	4	-0.8307802309264254
22102	5	-1.9166239531487648
22102	6	-0.36211120107678596
22102	7	-1.6066502269594736
22102	8	-1.0786116167679012
22102	9	-0.8246155386225595
22102	10-11	-1.2563296531864836
22102	12-13	-0.6797535533655932
22102	14-15	-1.7878926831954018
22102	16-17	-1.7026371175225918
22102	18-19	-1.523795528044488
22102	20-21	-0.9447175741823273
22102	22-23	-1.419703394248856
22102	24-25	-1.2234119428575525
22102	26-27	-1.222753868236353
22102	28-29	-1.5951489853707486
22102	30-31	-0.7327496541623972
22102	32-33	-2.172643692716534
22102	34-35	-1.14025285806337
22102	36-37	-1.176983939547128
22102	38-39	-0.9417744427767758
22102	40-41	-1.238789203802753
22102	42-43	-1.3587673664753837
22102	44-45	-1.9335203365708367
22102	46-47	-1.5014027473521097
22102	48-49	-1.1592012040935629
22102	50-51	-1.271301579982321
22102	52-53	-1.7606649561900056
22102	54-55	-1.2441059633998393
22102	56-57	-1.1882311389415534
22102	58-59	-1.5439581611255733
22102	60-61	-0.8311722702288549
22102	62-63	-2.006532750662906
22102	64-65	-0.862778017060613
22102	66-67	-0.19696004084824636
22102	68-69	-0.7405751257161199
22102	70-71	-0.6472207093731157
22102	72-73	-2.0605423491605848
22102	74-75	-1.5552765479180408
22102	76	-1.9086783638418439
22103	1	0.16197210811106189
22103	2	0.11190290460710983
22103	3	0.05299909539675696
22103	4	0.02342860252458223
22103	5	0.010904092665935394
22103	6	0.07860739937822103
22103	7	0.06002899168020548
22103	8	0.07245765443316543
22103	9	0.04678949785660791
22103	10-11	0.08361072494169974
22103	12-13	0.07931289364154281
22103	14-15	0.06172840411925762
22103	16-17	0.06453476605786079
22103	18-19	0.06283818969301791
22103	20-21	0.1248674262099172
22103	22-23	0.05193071573779662
22103	24-25	0.0019210766764530263
22103	26-27	0.03586227673893916
22103	28-29	0.13183618761112825
22103	30-31	0.10571272914346963
22103	32-33	0.13286505443966234
22103	34-35	0.21734971509110323
22103	36-37	0.20973878963278736
22103	38-39	0.31725475712206475
22103	40-41	0.23711310509391126
22103	42-43	0.23262663428505448
22103	44-45	0.2409675984557822
22103	46-47	0.33228755087754536
22103	48-49	0.3673461791783126
22103	50-51	0.4590652216530344
22103	52-53	0.4184348583150168
22103	54-55	0.4591250655387782
22103	56-57	0.44863813417534715
22103	58-59	0.4931631231138667
22103	60-61	0.55824835939233
22103	62-63	0.468065803816053
22103	64-65	0.6609293911159995
22103	66-67	0.45730092752925344
22103	68-69	0.40065765215396
22103	70-71	0.47049487438020776
22103	72-73	0.5566678454325569
22103	74-75	0.6907740686166903
22103	76	0.6885955681326621
22104	1	0.16539298874674913
22104	2	0.0930882458435569
22104	3	0.02737518832175212
22104	4	0.0749235890631077
22104	5	0.10402342668228926
22104	6	0.10185231839693643
22104	7	0.10192120161195817
22104	8	0.02685896707002655
22104	9	0.01629049412020578
22104	10-11	0.11584048959589666
22104	12-13	0.07487154942277385
22104	14-15	0.0872228135527422
22104	16-17	0.05524880607762128
22104	18-19	0.1279664514725951
22104	20-21	0.025268222334076995
22104	22-23	0.03938459259423155
22104	24-25	0.04795831953312302
22104	26-27	0.12884065968470537
22104	28-29	0.09768797358866266
22104	30-31	0.1210352004387758
22104	32-33	0.11805078287590476
22104	34-35	0.17635475201362993
22104	36-37	0.1636714745448984
22104	38-39	0.1699780025398141
22104	40-41	0.1911722315546598
22104	42-43	0.3035304638589409
22104	44-45	0.2958501294768112
22104	46-47	0.3712176657552959
22104	48-49	0.44868119125353445
22104	50-51	0.45575360713849733
22104	52-53	0.5912892095512277
22104	54-55	0.4880701759042765
22104	56-57	0.47606008889568585
22104	58-59	0.5182006706503373
22104	60-61	0.543994319669693
22104	62-63	0.4840010262344592
22104	64-65	0.4189436328995839
22104	66-67	0.37869558407962955
22104	68-69	0.6150444753395874
22104	70-71	0.4780000747998727
22104	72-73	0.5881032321531805
22104	74-75	0.6794215793607847
22104	76	0.6433571771400253
22105	1	0.017076339409690888
22105	2	0.12517554629820538
22105	3	0.0842428104954962
22105	4	0.022899422753226872
22105	5	-8.230873479000422E-4
22105	6	0.0682784093128248
22105	7	0.08936708905784485
22105	8	0.0819511537948685
22105	9	0.031228617221593424
22105	10-11	0.025748268891433668
22105	12-13	0.08814687953483968
22105	14-15	0.0331462778435494
22105	16-17	0.030349895464418353
22105	18-19	0.0012477619988047195
22105	20-21	0.05679757733282287
22105	22-23	0.060967601422134976
22105	24-25	0.057150827705214624
22105	26-27	0.047765612283129144
22105	28-29	0.031322876101114616
22105	30-31	0.12175251033976764
22105	32-33	0.18800565793281976
22105	34-35	0.07957398176347397
22105	36-37	0.1319867548371647
22105	38-39	0.17735826988508308
22105	40-41	0.14195823769193794
22105	42-43	0.08640584920912175
22105	44-45	0.0947184883970067
22105	46-47	0.1443903125758581
22105	48-49	0.16301498515658608
22105	50-51	0.26600352343345435
22105	52-53	0.23653200196603308
22105	54-55	0.1878199764962929
22105	56-57	0.2677900744734032
22105	58-59	0.4077078769219611
22105	60-61	0.21045027027945906
22105	62-63	0.3000178775706459
22105	64-65	0.23662536102609977
22105	66-67	0.2418766815249498
22105	68-69	0.3346988885558275
22105	70-71	0.2338960972275217
22105	72-73	0.30994977181119054
22105	74-75	0.1999589186100721
22105	76	-0.16173529152829502
22106	1	0.07853992443127922
22106	2	0.10942377808370196
22106	3	0.11449786544270779
22106	4	0.09041225125115204
22106	5	0.13530950980219458
22106	6	0.032548552649721785
22106	7	0.11448176699170176
22106	8	0.1440628269564428
22106	9	0.08910232700716136
22106	10-11	0.16742061685023657
22106	12-13	0.09951626733001717
22106	14-15	0.03125616104740203
22106	16-17	0.11719005897341361
22106	18-19	0.06515240887492979
22106	20-21	0.05873889589760495
22106	22-23	0.058356661918779196
22106	24-25	0.0241015589786997
22106	26-27	0.11739735232964676
22106	28-29	0.09131893426632587
22106	30-31	0.13907147351095972
22106	32-33	0.13049737446860377
22106	34-35	0.0516935666503926
22106	36-37	0.1126010150572867
22106	38-39	0.18355692650319355
22106	40-41	0.1089473199346429
22106	42-43	0.14368497978170325
22106	44-45	0.09000151269697909
22106	46-47	0.21834848670984286
22106	48-49	0.20592774912281442
22106	50-51	0.2949603537537726
22106	52-53	0.2949182504194283
22106	54-55	0.25455415200504206
22106	56-57	0.2726009915912826
22106	58-59	0.3192795426732786
22106	60-61	0.355074245388181
22106	62-63	0.27591875792059284
22106	64-65	0.3688642770646169
22106	66-67	0.24752094642843048
22106	68-69	0.24582715845209435
22106	70-71	0.19307281648035968
22106	72-73	0.137898945889539
22106	74-75	0.24965430147130974
22106	76	0.12086060909335572
22107	1	-0.06231081012477091
22107	2	0.08838707480435914
22107	3	0.020040937844751028
22107	4	0.03717181991124008
22107	5	0.10025935129953112
22107	6	0.08030358806244209
22107	7	0.027119270440877585
22107	8	0.08293662124480505
22107	9	0.05956990331851131
22107	10-11	0.028114309840660212
22107	12-13	0.04568549920517029
22107	14-15	0.03551719548743648
22107	16-17	1.546213566641086E-4
22107	18-19	0.021978590961865052
22107	20-21	0.07008600756232397
22107	22-23	0.02579631690076667
22107	24-25	0.00968164466411281
22107	26-27	0.07474179900801659
22107	28-29	0.060210633346756026
22107	30-31	0.05104006276423689
22107	32-33	0.13407063426209476
22107	34-35	0.01697128982802809
22107	36-37	0.16323937586141568
22107	38-39	0.08786426592089214
22107	40-41	0.027860999578877
22107	42-43	0.12118054648351517
22107	44-45	0.06633456399505633
22107	46-47	0.10217216390436334
22107	48-49	0.09876037435871154
22107	50-51	0.07462502445891772
22107	52-53	0.07170651078082102
22107	54-55	0.020379904083661415
22107	56-57	0.038176406611860614
22107	58-59	0.14913042075371408
22107	60-61	0.15962275374380397
22107	62-63	0.12089901867911834
22107	64-65	0.059941992967736724
22107	66-67	0.03508175879385789
22107	68-69	0.05090810738324336
22107	70-71	0.08305279055441162
22107	72-73	0.09401278240363098
22107	74-75	0.05292550352356784
22107	76	-0.3017127180025838
22108	1	0.0019748815661237984
22108	2	0.044177941798345444
22108	3	0.04785491237257489
22108	4	0.05325097657482658
22108	5	0.012915807784597888
22108	6	0.089976695279951
22108	7	0.11097055895420738
22108	8	0.06642023492489102
22108	9	0.019876623713706465
22108	10-11	0.04965846505844951
22108	12-13	0.11297853453076101
22108	14-15	-0.013419846605330576
22108	16-17	0.03983085184251678
22108	18-19	0.027651039846141146
22108	20-21	0.018814026991535115
22108	22-23	0.0025326661619899937
22108	24-25	0.024691986710841718
22108	26-27	0.07217419704171846
22108	28-29	0.07852075909994483
22108	30-31	0.041986585190549874
22108	32-33	0.025785911463550804
22108	34-35	0.003507788991250038
22108	36-37	0.06482162371976585
22108	38-39	0.17132805306356857
22108	40-41	-0.0021108843396291377
22108	42-43	0.1090488987278988
22108	44-45	0.013065564715120104
22108	46-47	0.03138925001206161
22108	48-49	0.10000493897957341
22108	50-51	0.06082565202934376
22108	52-53	0.08327418001174891
22108	54-55	-0.018459765167655462
22108	56-57	-0.0446052091269209
22108	58-59	0.019743459590621626
22108	60-61	0.12367140178122327
22108	62-63	-0.039063546712988284
22108	64-65	0.03434753391461243
22108	66-67	-0.05057531051252795
22108	68-69	0.008428804244722699
22108	70-71	0.005171749544665261
22108	72-73	0.0013350257030353418
22108	74-75	0.030881461188009496
22108	76	-0.12261863977491316
22109	1	-0.006791680667014077
22109	2	0.08004378240428878
22109	3	0.12119477622257335
22109	4	0.037052994392215766
22109	5	0.09836848582293456
22109	6	0.14185941892753817
22109	7	0.14861440903101908
22109	8	0.2026067889352774
22109	9	0.13360437928627533
22109	10-11	0.10196371471154464
22109	12-13	0.09249531248016041
22109	14-15	0.02563939716751662
22109	16-17	0.11600189738343403
22109	18-19	0.12499254713373631
22109	20-21	0.06500374791747277
22109	22-23	0.09680989155801001
22109	24-25	0.15847183333600867
22109	26-27	0.1531502147189272
22109	28-29	0.11810657738578811
22109	30-31	0.1495488984407558
22109	32-33	0.17618758833769022
22109	34-35	0.06854385829006304
22109	36-37	0.08363430515672121
22109	38-39	0.1526213803117784
22109	40-41	0.14342661229892428
22109	42-43	0.15775959074429124
22109	44-45	0.07139896883014529
22109	46-47	0.11179364174147821
22109	48-49	0.10813125224741071
22109	50-51	0.09217948812230503
22109	52-53	0.10138545454972814
22109	54-55	0.03259576278903609
22109	56-57	0.06634746533470803
22109	58-59	0.10983277054995
22109	60-61	0.09434179779137253
22109	62-63	0.13042283721979686
22109	64-65	0.07899889673159066
22109	66-67	0.10587618063680537
22109	68-69	0.18424865768759702
22109	70-71	0.27289752840820114
22109	72-73	0.1771485515157991
22109	74-75	0.2873527639055595
22109	76	0.47047314977372423
22110	1	0.10597648444794316
22110	2	0.030052042351169206
22110	3	0.04937605747017315
22110	4	0.013124287402643375
22110	5	0.11389608095183235
22110	6	0.06504992424290634
22110	7	0.11473937235851395
22110	8	0.0949774710411333
22110	9	0.10671438465109873
22110	10-11	0.1425237142474458
22110	12-13	0.08101371006151226
22110	14-15	0.05723093146784919
22110	16-17	0.06527422092582924
22110	18-19	0.056345136917151706
22110	20-21	0.07318523911690278
22110	22-23	0.0785105869958116
22110	24-25	0.15787961724475252
22110	26-27	0.180140419913684
22110	28-29	0.16096354659855905
22110	30-31	0.147084105428398
22110	32-33	0.07895903533120219
22110	34-35	0.0503822655512991
22110	36-37	0.13559971353596012
22110	38-39	0.211311186093603
22110	40-41	0.06144637277812137
22110	42-43	0.16349669496498365
22110	44-45	0.07185775654991744
22110	46-47	0.06995573334954486
22110	48-49	0.11840253464471573
22110	50-51	0.09161675694908666
22110	52-53	0.11301448105653122
22110	54-55	0.18868154965846173
22110	56-57	0.21110180681144186
22110	58-59	0.18732522787939132
22110	60-61	0.16397202025851243
22110	62-63	0.0762973335082151
22110	64-65	0.22235937343016587
22110	66-67	0.19360516603968136
22110	68-69	0.17103586320246933
22110	70-71	0.17690193494245676
22110	72-73	0.1116813200291702
22110	74-75	0.21179106456904861
22110	76	-0.04863371121302862
22111	1	-0.058889125334793846
22111	2	0.1242135246569056
22111	3	0.050031020565736384
22111	4	0.0022521565771569385
22111	5	-0.0407569425440073
22111	6	0.04848782443195887
22111	7	0.0460926793173968
22111	8	0.13130813101083305
22111	9	0.0035873848512153472
22111	10-11	0.1087505990347779
22111	12-13	0.11577238529877576
22111	14-15	-0.02576456625646273
22111	16-17	0.072493292336965
22111	18-19	0.017359530711608784
22111	20-21	0.0407367107130554
22111	22-23	0.0800572821627128
22111	24-25	0.13409450598165762
22111	26-27	0.10888413692271826
22111	28-29	0.059747833201910794
22111	30-31	0.008955705539520409
22111	32-33	0.052303283494417485
22111	34-35	0.05341151568268998
22111	36-37	-0.003175975050574209
22111	38-39	0.07937873683619756
22111	40-41	0.07566257352475958
22111	42-43	0.023024282990213862
22111	44-45	-0.10657974289318162
22111	46-47	0.025907079133837385
22111	48-49	-0.004760765537540124
22111	50-51	0.11105851703448621
22111	52-53	0.03254294267706115
22111	54-55	0.12993545932993555
22111	56-57	0.051796903543454675
22111	58-59	0.12897022140726477
22111	60-61	-0.0610571860649074
22111	62-63	-0.004959004670936906
22111	64-65	0.11385129532232696
22111	66-67	0.03565577379614382
22111	68-69	0.06997370088051724
22111	70-71	0.12978237443725504
22111	72-73	-0.03655980232478129
22111	74-75	0.18089358877626438
22111	76	-0.06137213537115116
22112	1	-0.011719362879986761
22112	2	0.16491502368828392
22112	3	0.08241211107443291
22112	4	0.023938644575583368
22112	5	0.09251259303597337
22112	6	0.09849407717909742
22112	7	0.13849607252417684
22112	8	0.14868040847593278
22112	9	0.10270804141186574
22112	10-11	0.08008314084678858
22112	12-13	0.0982613634445002
22112	14-15	0.03409096568582726
22112	16-17	0.04533907295360251
22112	18-19	0.09024205084249104
22112	20-21	0.06134237991979319
22112	22-23	0.0816118667953134
22112	24-25	0.07658375421645758
22112	26-27	0.07182874794264649
22112	28-29	0.09437769277038655
22112	30-31	0.0666450675817174
22112	32-33	0.11749113229780761
22112	34-35	0.143433315201122
22112	36-37	0.2072770628576066
22112	38-39	0.15473718513020174
22112	40-41	0.11254403487016873
22112	42-43	0.19178993421747492
22112	44-45	0.07850479247161957
22112	46-47	0.1092962598933056
22112	48-49	0.11747046909585634
22112	50-51	0.07654912887751664
22112	52-53	0.12805454264826466
22112	54-55	0.07043036030334804
22112	56-57	0.030694946848889515
22112	58-59	0.01917936767824102
22112	60-61	0.01643088895498579
22112	62-63	0.028140092890851065
22112	64-65	0.013013219757439742
22112	66-67	0.03408317414607609
22112	68-69	-0.05504554644797821
22112	70-71	0.08794006907390184
22112	72-73	0.021924091512978805
22112	74-75	0.020227310442329838
22112	76	0.30614536509853707
22201	1	0.020085560533296132
22201	2	0.12411572673698856
22201	3	0.07338660585300971
22201	4	0.01981820668555656
22201	5	0.09783888638395055
22201	6	0.15843348465388374
22201	7	0.10960004179993632
22201	8	0.15655788083117983
22201	9	0.03485554286529435
22201	10-11	0.12937807991750105
22201	12-13	0.13284445423133917
22201	14-15	0.05503571929867945
22201	16-17	0.1307220167137757
22201	18-19	0.05806357035729093
22201	20-21	0.04059024492467245
22201	22-23	0.07818809862005338
22201	24-25	0.07116126720480054
22201	26-27	0.14870173270968223
22201	28-29	0.17372652527212296
22201	30-31	0.10313653518756638
22201	32-33	0.20614079807398156
22201	34-35	0.149838161788999
22201	36-37	0.14647744356718562
22201	38-39	0.19382182054154384
22201	40-41	0.17471003780383398
22201	42-43	0.07212845972203041
22201	44-45	0.04081427986967867
22201	46-47	0.09281295096914022
22201	48-49	0.10432386899672252
22201	50-51	0.25510913236585253
22201	52-53	0.12689276867157417
22201	54-55	0.11265703011728334
22201	56-57	0.22200317720946572
22201	58-59	0.14211740472922685
22201	60-61	0.16176824522702304
22201	62-63	0.09087713828080268
22201	64-65	0.058133459764974305
22201	66-67	0.05328775078183412
22201	68-69	0.14973079333226025
22201	70-71	0.1158668179064577
22201	72-73	0.14829976479935425
22201	74-75	0.060552398220217185
22201	76	-0.3374102233964855
22202	1	-0.02622184110653336
22202	2	0.05060763300848592
22202	3	0.05950889779165891
22202	4	0.02586137308360037
22202	5	0.12061199386161903
22202	6	0.1346163320417233
22202	7	0.12147007379240904
22202	8	0.16862074986295994
22202	9	0.18548113162448487
22202	10-11	0.15068072991412151
22202	12-13	0.12099116557461542
22202	14-15	0.08123728458117085
22202	16-17	0.11224293976348321
22202	18-19	0.047124629492209635
22202	20-21	0.09563330301065776
22202	22-23	0.11713155025525168
22202	24-25	0.1212282290006641
22202	26-27	0.13314301683346486
22202	28-29	0.11993157316845782
22202	30-31	0.10238102969008622
22202	32-33	0.16261588479868294
22202	34-35	0.1059483592656747
22202	36-37	0.1051842144168944
22202	38-39	0.14214923101965837
22202	40-41	0.10428295889693118
22202	42-43	0.12952198573764662
22202	44-45	-0.013032550700174284
22202	46-47	0.11056947605035106
22202	48-49	0.00810928461076088
22202	50-51	0.16352292517702693
22202	52-53	0.05058315146539627
22202	54-55	0.008293900017669387
22202	56-57	-0.006458622328707975
22202	58-59	0.049509310899260583
22202	60-61	0.002224189159100831
22202	62-63	-0.041239836434002086
22202	64-65	0.03766441803298903
22202	66-67	0.03168245697744254
22202	68-69	0.02357246070008756
22202	70-71	0.12509607796254585
22202	72-73	0.09401896370503948
22202	74-75	-0.08579706025530243
22202	76	0.0034149807306960156
22203	1	0.01769837245284478
22203	2	0.043119729181213984
22203	3	0.009595779055160847
22203	4	0.012147435954879882
22203	5	0.08474973219143678
22203	6	-0.02309424464836951
22203	7	0.055191369949739055
22203	8	0.0649728434166903
22203	9	0.03471049700740281
22203	10-11	0.06215929293929179
22203	12-13	0.027595663204486698
22203	14-15	-0.006149819920025834
22203	16-17	-0.035524003120364966
22203	18-19	-0.032801752556189
22203	20-21	-0.06963708480692787
22203	22-23	0.016493214465455708
22203	24-25	-0.017350556293905584
22203	26-27	0.03851679070333347
22203	28-29	0.06848269524741113
22203	30-31	0.0639577937878002
22203	32-33	0.0436130147314131
22203	34-35	0.051294684327707785
22203	36-37	0.08237714107801963
22203	38-39	0.08744069235428498
22203	40-41	0.013091322379054304
22203	42-43	0.1439293619874178
22203	44-45	0.05745979732894568
22203	46-47	0.022365391188920114
22203	48-49	0.04445763085562504
22203	50-51	0.024863099243262354
22203	52-53	-0.05616046790354545
22203	54-55	0.07968088242009941
22203	56-57	-0.01806000807176389
22203	58-59	-0.011364289152076879
22203	60-61	0.06822706669807843
22203	62-63	0.028134766147545065
22203	64-65	0.04558286167382164
22203	66-67	-0.1214091163417308
22203	68-69	-0.07956797338792398
22203	70-71	-0.00679760465585133
22203	72-73	0.09268244366376877
22203	74-75	0.00747096825072191
22203	76	0.14483251516133322
22204	1	0.007127527723259419
22204	2	0.15226887000316935
22204	3	-0.0029473234366008683
22204	4	0.11271817625573632
22204	5	0.11155444244926471
22204	6	0.1440892043677593
22204	7	0.13620815705442624
22204	8	0.1050171118738632
22204	9	0.030423557815318247
22204	10-11	0.059672374036217946
22204	12-13	0.04883173478963698
22204	14-15	0.013549540957505712
22204	16-17	-0.029820725979007534
22204	18-19	-0.01259367458372651
22204	20-21	0.012457346176773854
22204	22-23	0.0062537444710955015
22204	24-25	0.03543688424931446
22204	26-27	0.0499568181233343
22204	28-29	0.09385188343898676
22204	30-31	0.04070676054944755
22204	32-33	0.08834095831155508
22204	34-35	0.14139064034381477
22204	36-37	0.07155541884232974
22204	38-39	0.062010301096400156
22204	40-41	0.10594813238618173
22204	42-43	0.05694673242985715
22204	44-45	-0.0025626393302076167
22204	46-47	-0.03345301914472287
22204	48-49	-0.011477874533703414
22204	50-51	0.03494061741465515
22204	52-53	0.11528780037401276
22204	54-55	0.05440120109380331
22204	56-57	-0.017620829136255622
22204	58-59	-0.04281598542517173
22204	60-61	0.005617020815790852
22204	62-63	0.053223297712285955
22204	64-65	-0.014964896547489559
22204	66-67	-0.06108937356069788
22204	68-69	-0.18575680851886744
22204	70-71	0.07743559920083243
22204	72-73	-0.09353496063433653
22204	74-75	-0.0019189356899858012
22204	76	-0.13674060879667138
22205	1	-0.03367241112446706
22205	2	0.10761242272649696
22205	3	0.07706651040074064
22205	4	-0.0030262967347240988
22205	5	0.05969936587841573
22205	6	0.08156547989603524
22205	7	0.03150427947829826
22205	8	0.03957150197315684
22205	9	0.035470298287307855
22205	10-11	0.15746147699948665
22205	12-13	0.14898750528962523
22205	14-15	0.07908156573163438
22205	16-17	0.05767046473778237
22205	18-19	0.018643670811016477
22205	20-21	0.047056388621676604
22205	22-23	0.002278007754000555
22205	24-25	0.10343355070467908
22205	26-27	0.07872681845893226
22205	28-29	0.1615892120541389
22205	30-31	0.08132044598065846
22205	32-33	0.05037490528060573
22205	34-35	0.09582725638584577
22205	36-37	0.13750428389686675
22205	38-39	0.10604767315878405
22205	40-41	0.0018936132493649893
22205	42-43	-0.005157464306726922
22205	44-45	-0.11471892613632662
22205	46-47	-0.01660238369414202
22205	48-49	-0.04858435302345043
22205	50-51	-0.03898796434049956
22205	52-53	0.040684601779858554
22205	54-55	-0.0645012919441399
22205	56-57	0.013951702902133434
22205	58-59	0.030997744175273567
22205	60-61	-0.052106233086064435
22205	62-63	-0.009832831482192717
22205	64-65	-0.07914022552348854
22205	66-67	-0.21476956385278356
22205	68-69	-0.11727603055725666
22205	70-71	-0.06229817356395273
22205	72-73	-0.10301573844470369
22205	74-75	0.04668302987009554
22205	76	-0.1861809457358099
22206	1	-0.043450395117041296
22206	2	0.04501759614025502
22206	3	0.05650114675383122
22206	4	4.990483528537482E-4
22206	5	0.06766433513952208
22206	6	0.12105997009438596
22206	7	0.08243085412161122
22206	8	0.0017487435924579131
22206	9	0.08435743435040877
22206	10-11	0.09314782429099466
22206	12-13	0.035525725913679196
22206	14-15	0.015891100588376617
22206	16-17	0.03729081040533089
22206	18-19	-0.07918291543187905
22206	20-21	0.07794909248433157
22206	22-23	0.031467776922312396
22206	24-25	0.08696643552082861
22206	26-27	0.09184072635824236
22206	28-29	0.09598614976438569
22206	30-31	0.060727823315076535
22206	32-33	0.08623919016634574
22206	34-35	0.06616155635104803
22206	36-37	0.11281267600972456
22206	38-39	0.16470162393320464
22206	40-41	0.08531593025956852
22206	42-43	-0.005996493304010642
22206	44-45	-0.09640579311968622
22206	46-47	-0.02929214754105658
22206	48-49	-0.04241301627821059
22206	50-51	-0.06597353626609248
22206	52-53	0.16292324739509922
22206	54-55	0.03807028731593931
22206	56-57	-0.02035689683001607
22206	58-59	-0.021447846700745288
22206	60-61	0.04801298275479837
22206	62-63	-0.009290313598448563
22206	64-65	0.06741938269967562
22206	66-67	-0.06747559908685474
22206	68-69	-0.005153782691223796
22206	70-71	0.026040435353571922
22206	72-73	-0.037446225686196044
22206	74-75	0.019427473936666217
22206	76	-0.23590172183871871
22207	1	0.025130329268094442
22207	2	0.028011503071851962
22207	3	0.04587801648379397
22207	4	0.017395162121317753
22207	5	0.09495833446121438
22207	6	0.10619400590432093
22207	7	0.09675955235684341
22207	8	0.08978878709766747
22207	9	0.12579553883308847
22207	10-11	0.062050557400560535
22207	12-13	0.1100531681113992
22207	14-15	0.020116836493038193
22207	16-17	0.005672416589625584
22207	18-19	-0.00515568959071544
22207	20-21	0.07947830061934269
22207	22-23	0.04321020736659875
22207	24-25	0.08518173953102348
22207	26-27	0.13414357875629435
22207	28-29	0.06882332099013411
22207	30-31	0.16290446382404156
22207	32-33	0.018540498831136176
22207	34-35	0.03943703087360717
22207	36-37	0.12721849812808017
22207	38-39	0.2130220944787098
22207	40-41	0.058673385657236565
22207	42-43	0.08921701191472664
22207	44-45	-0.00479285039303079
22207	46-47	-0.07551524337534232
22207	48-49	-0.019970164463536832
22207	50-51	-0.013510668307084472
22207	52-53	-0.04061384250737632
22207	54-55	0.010635777527689072
22207	56-57	-0.0363106033867453
22207	58-59	0.017769834757579872
22207	60-61	0.05349552760898746
22207	62-63	0.02979707344378113
22207	64-65	0.007428378368970812
22207	66-67	0.019785155469612903
22207	68-69	-0.06889608399618652
22207	70-71	-0.0022156953521133005
22207	72-73	-0.026087833667531868
22207	74-75	-0.11461514894065061
22207	76	-0.41637192813918134
22208	1	0.05742862982692998
22208	2	0.09736565322526758
22208	3	0.09131382997179571
22208	4	0.007251088984087772
22208	5	0.06101911533647808
22208	6	0.12811323422667442
22208	7	0.0043738042161081125
22208	8	0.043498508078748443
22208	9	0.04388413663182433
22208	10-11	0.12996030856569973
22208	12-13	0.0678772469519302
22208	14-15	0.016229421156182866
22208	16-17	0.02218355073171807
22208	18-19	-0.024775538147686404
22208	20-21	0.014220146825103086
22208	22-23	-0.07460560973561314
22208	24-25	0.052219146122752136
22208	26-27	0.10072740476645947
22208	28-29	0.07702248031446146
22208	30-31	-0.016557116094993773
22208	32-33	0.12795672584447715
22208	34-35	0.08574555429139963
22208	36-37	-0.04681339460443468
22208	38-39	0.054704863751894095
22208	40-41	-0.03396956052567646
22208	42-43	-0.0720496350542632
22208	44-45	0.10368005877205633
22208	46-47	0.07704878527334813
22208	48-49	0.04693830012946165
22208	50-51	0.025100788008479924
22208	52-53	0.09832614257081929
22208	54-55	0.08028981534264545
22208	56-57	0.08820294136349816
22208	58-59	0.035005881491912305
22208	60-61	0.09537175513970197
22208	62-63	-0.005735756617227139
22208	64-65	-0.0030200315563178037
22208	66-67	0.02528956144464445
22208	68-69	-0.016608373737902582
22208	70-71	0.015577532692198304
22208	72-73	-0.0639485811471232
22208	74-75	-0.015118699901229604
22208	76	-0.06189424345072325
22209	1	0.05063791147353314
22209	2	0.035739037270168694
22209	3	0.03936983173446862
22209	4	0.03175128697574081
22209	5	0.08507621254534925
22209	6	0.19651713982084829
22209	7	0.08355076720521026
22209	8	0.11032577967327484
22209	9	0.12087830187884663
22209	10-11	0.11457734198677372
22209	12-13	0.12961608859103535
22209	14-15	0.07496013720658112
22209	16-17	0.005721069927879796
22209	18-19	0.029540686925621173
22209	20-21	0.08395471167604285
22209	22-23	0.11024113424332427
22209	24-25	0.10771405671020773
22209	26-27	0.12342724263461946
22209	28-29	0.16659296405652668
22209	30-31	0.08251869826177227
22209	32-33	0.1541958721563148
22209	34-35	0.14332037153103983
22209	36-37	0.12059928570146639
22209	38-39	0.1555509881905195
22209	40-41	0.12952940595428686
22209	42-43	0.1705786707701762
22209	44-45	0.04007172452815411
22209	46-47	0.06432844035949614
22209	48-49	0.06451296017011288
22209	50-51	0.06028314393638823
22209	52-53	-0.028207531878514658
22209	54-55	0.09408895518071603
22209	56-57	0.012682657178565648
22209	58-59	0.07461453513118954
22209	60-61	0.026170108122364866
22209	62-63	-0.012472761196171689
22209	64-65	-0.004337088661600319
22209	66-67	0.08010976404084857
22209	68-69	-0.007878558765412436
22209	70-71	-0.0363034277705907
22209	72-73	-0.021757990656411152
22209	74-75	-0.006269911268702799
22209	76	-0.34403314103975546
22210	1	0.0189165183155815
22210	2	0.11713280829450312
22210	3	0.04736346776059008
22210	4	0.10671705816487886
22210	5	0.1990993172914841
22210	6	0.19219805938732293
22210	7	0.15220468520708863
22210	8	0.10396049340342728
22210	9	0.11040940173744929
22210	10-11	0.1271793470303848
22210	12-13	0.18126574830431963
22210	14-15	0.06367096894079083
22210	16-17	0.12078947106990512
22210	18-19	0.016902802035751563
22210	20-21	0.03858322824664384
22210	22-23	0.0634802969244177
22210	24-25	0.1493184843816593
22210	26-27	0.16708347724185302
22210	28-29	0.14849447591747378
22210	30-31	0.15045138682653914
22210	32-33	0.1390370706753572
22210	34-35	0.14649188277376624
22210	36-37	0.1273667223146262
22210	38-39	0.10698169683085013
22210	40-41	0.13812274217607978
22210	42-43	0.16979246664718772
22210	44-45	0.07493127002274491
22210	46-47	0.05898770937038478
22210	48-49	0.03643957187124869
22210	50-51	0.08483270979085233
22210	52-53	0.12244162707587947
22210	54-55	0.03507748169530345
22210	56-57	-0.00930983262252738
22210	58-59	-0.0603421236921875
22210	60-61	-0.05693280788145216
22210	62-63	-0.0803782654935219
22210	64-65	0.010980138717599175
22210	66-67	0.013975268463461532
22210	68-69	-0.023755156694242885
22210	70-71	-0.03502999194445522
22210	72-73	-0.007848737112958304
22210	74-75	-4.0000964689568264E-4
22210	76	0.10459131560632073
22211	1	-0.02182376827180832
22211	2	0.1265711042235722
22211	3	0.11090858848252338
22211	4	0.057303047809835306
22211	5	0.030977415417879683
22211	6	0.16490634278286365
22211	7	0.1241032126561663
22211	8	0.10092394412603767
22211	9	0.1239758568786371
22211	10-11	0.15330272651796406
22211	12-13	0.14544263211886488
22211	14-15	0.04915470706447422
22211	16-17	0.15263987163078951
22211	18-19	0.10099299929044747
22211	20-21	0.0465832920912419
22211	22-23	0.14248776830482512
22211	24-25	0.08565990689130132
22211	26-27	0.11030138400212763
22211	28-29	0.19949176588498574
22211	30-31	0.19896614987050754
22211	32-33	0.09409722597022352
22211	34-35	0.03322461154426293
22211	36-37	0.0874920843560929
22211	38-39	0.14443518232906882
22211	40-41	0.07117270822867283
22211	42-43	0.08193566485203263
22211	44-45	0.03994032037508077
22211	46-47	0.04908118412759421
22211	48-49	0.05829546196522983
22211	50-51	0.17948553242178633
22211	52-53	0.10716263502938972
22211	54-55	0.12058489539474948
22211	56-57	0.07781481593224981
22211	58-59	0.014348284640597342
22211	60-61	0.012980204303424614
22211	62-63	0.07208519814965797
22211	64-65	-0.047893935828440704
22211	66-67	-0.13794160082508
22211	68-69	0.0055940137417920255
22211	70-71	0.1393644093786861
22211	72-73	0.05223505503325754
22211	74-75	0.09417627930333339
22211	76	0.16464374314018215
22212	1	0.06097430032640716
22212	2	0.08262845122901297
22212	3	0.09942717344877394
22212	4	0.07578009098203253
22212	5	0.12499421168561042
22212	6	0.2187065038883631
22212	7	0.05317301080728498
22212	8	0.1454654113272369
22212	9	0.14749051871738317
22212	10-11	0.08820724413333636
22212	12-13	0.15753321820873367
22212	14-15	0.080708308397611
22212	16-17	0.155201497121368
22212	18-19	0.09896943566895544
22212	20-21	0.13453801251020536
22212	22-23	0.1331901891383609
22212	24-25	0.18537012224268778
22212	26-27	0.1469292531260109
22212	28-29	0.13659492495474979
22212	30-31	0.16910994201493423
22212	32-33	0.15717020395660342
22212	34-35	0.14346202301732802
22212	36-37	0.13157660114887193
22212	38-39	0.2011559807298866
22212	40-41	0.20005024219628353
22212	42-43	0.10626230018349503
22212	44-45	0.11836654466387131
22212	46-47	0.11489723821163267
22212	48-49	0.021479597215055435
22212	50-51	0.08729797030085962
22212	52-53	0.10810989894037704
22212	54-55	0.09971090485304757
22212	56-57	0.014592239133591534
22212	58-59	0.01685719763152349
22212	60-61	0.11638523618342589
22212	62-63	-0.06784546996906471
22212	64-65	0.07818876240671102
22212	66-67	-0.008452914048767468
22212	68-69	0.13238873919222982
22212	70-71	-0.02994949612367037
22212	72-73	0.13520208289077829
22212	74-75	0.14064078291869464
22212	76	0.04047133824355598
22301	1	-0.010885856440435049
22301	2	0.031657857090859665
22301	3	0.07406591842205046
22301	4	0.05492379206208042
22301	5	0.07676685144893369
22301	6	0.15242902880827103
22301	7	0.07378080752328486
22301	8	0.0884717165654294
22301	9	0.07710859930847391
22301	10-11	0.1321904617560392
22301	12-13	0.1303901247953263
22301	14-15	0.0725383512873492
22301	16-17	0.10802380201763384
22301	18-19	0.04338838000148826
22301	20-21	0.12690598903606087
22301	22-23	0.10153942184309273
22301	24-25	0.19563978128037718
22301	26-27	0.11886251107399204
22301	28-29	0.13957084221545557
22301	30-31	0.2413739090559872
22301	32-33	0.061027284294958406
22301	34-35	0.15896409595962524
22301	36-37	0.07173789172676237
22301	38-39	0.21365150413624434
22301	40-41	0.13743187870243645
22301	42-43	0.1547226976795244
22301	44-45	0.10639491249933997
22301	46-47	-0.0071034311596207544
22301	48-49	0.01808413558449473
22301	50-51	0.08824754398802526
22301	52-53	-0.01470430374621401
22301	54-55	0.058759413886669165
22301	56-57	0.0045058046367714155
22301	58-59	-0.01660955931451724
22301	60-61	-0.029482789966891687
22301	62-63	0.08932865517211752
22301	64-65	-0.06907978447424057
22301	66-67	-0.034588096072226904
22301	68-69	-0.033213503936018185
22301	70-71	0.0735598495470029
22301	72-73	0.13683563023450773
22301	74-75	0.015235713317935051
22301	76	-0.10139665321776192
22302	1	-0.015245710125473266
22302	2	0.1796677753805973
22302	3	0.07979316178355234
22302	4	0.09007705386528642
22302	5	0.12479255384151244
22302	6	0.19005117206919664
22302	7	0.15067572577631694
22302	8	0.13670596182836903
22302	9	0.08145216416644985
22302	10-11	0.16182093939033138
22302	12-13	0.14332216872652026
22302	14-15	0.1448558797170918
22302	16-17	0.14169046746072667
22302	18-19	0.09322668471542528
22302	20-21	0.08494675056395806
22302	22-23	0.08712791651687724
22302	24-25	0.11900236414692245
22302	26-27	0.15367363868296025
22302	28-29	0.10314354177423724
22302	30-31	0.14125786836971344
22302	32-33	0.20039299736934169
22302	34-35	0.11512859108857043
22302	36-37	0.18572106577769176
22302	38-39	0.15320998054971113
22302	40-41	0.13507609494374861
22302	42-43	0.15085806457563677
22302	44-45	0.06563011745932101
22302	46-47	0.08716058085675371
22302	48-49	0.010165888571087578
22302	50-51	0.16784183532774222
22302	52-53	0.020343471592617846
22302	54-55	0.029786706724387102
22302	56-57	-0.007228677918725168
22302	58-59	0.0794774908975242
22302	60-61	0.059943119992368565
22302	62-63	-0.1576041650687401
22302	64-65	-0.10480290668964187
22302	66-67	-0.001240534683198291
22302	68-69	-0.010816371204889208
22302	70-71	-0.06834178587859441
22302	72-73	-0.011747816082795737
22302	74-75	0.02241126979337338
22302	76	-0.09935627667982772
22303	1	-0.02464027730692564
22303	2	0.093174214296873
22303	3	0.13709273834542302
22303	4	0.06537361522742202
22303	5	0.059871773346959145
22303	6	0.15682042285484243
22303	7	0.1389480636388214
22303	8	0.09130291314662742
22303	9	0.12965796565094223
22303	10-11	0.13401222715539518
22303	12-13	0.15642166030961846
22303	14-15	0.06548338518066288
22303	16-17	0.14439279700732044
22303	18-19	0.08139677964782521
22303	20-21	0.14331661385185868
22303	22-23	0.10856583652036988
22303	24-25	0.1004769460313355
22303	26-27	0.19032305484057588
22303	28-29	0.1973082795865153
22303	30-31	0.10287000395725698
22303	32-33	0.1714375038646594
22303	34-35	0.17949073168022522
22303	36-37	0.22858951754577816
22303	38-39	0.27096199942446475
22303	40-41	0.12275614733260909
22303	42-43	0.12403193858806816
22303	44-45	0.030251143111527767
22303	46-47	0.13687932101351663
22303	48-49	0.042740437011268284
22303	50-51	0.10123375900361253
22303	52-53	0.08774060460907407
22303	54-55	0.11686489867090444
22303	56-57	0.15119368345791173
22303	58-59	0.053202983015644634
22303	60-61	0.19918372008996243
22303	62-63	0.014397775708879124
22303	64-65	0.02989010158362504
22303	66-67	-0.06980255248488731
22303	68-69	-0.04423473194129457
22303	70-71	0.07649703381231632
22303	72-73	0.01517891169493879
22303	74-75	0.05373959353187985
22303	76	-0.05700034812585386
22304	1	-0.029321906731485825
22304	2	0.11313334685240406
22304	3	0.0438122470572182
22304	4	0.05255310240690747
22304	5	0.06341032277239833
22304	6	0.14045092403032555
22304	7	0.11658027861036402
22304	8	0.08525299334349512
22304	9	0.1171582402977478
22304	10-11	0.11710222342019705
22304	12-13	0.0940425049034701
22304	14-15	0.04646464328273936
22304	16-17	0.06217864940114026
22304	18-19	0.03738270674557498
22304	20-21	0.044464088199845264
22304	22-23	0.1278501618779586
22304	24-25	0.11786483520586444
22304	26-27	0.1089770657824971
22304	28-29	0.14611493922222962
22304	30-31	0.09666765517778941
22304	32-33	0.10575819245912754
22304	34-35	0.028414665501330205
22304	36-37	0.17099695536939663
22304	38-39	0.10054259553082545
22304	40-41	0.11798397512355052
22304	42-43	0.15529947738234995
22304	44-45	0.06748496109896251
22304	46-47	0.07910114385843059
22304	48-49	-0.03134357350960926
22304	50-51	-0.006751529896476427
22304	52-53	-0.025809404066670538
22304	54-55	-0.09704173666847993
22304	56-57	-0.09723901412296954
22304	58-59	-0.062344769748087
22304	60-61	0.00959656086993732
22304	62-63	0.01974193807033231
22304	64-65	-0.04989182075095755
22304	66-67	-0.0319940949419788
22304	68-69	0.024022120347574116
22304	70-71	-0.14156455278267543
22304	72-73	-0.029775149559554848
22304	74-75	-0.04337553422990936
22304	76	-0.44273381064955686
22305	1	0.005972062917503962
22305	2	0.13779432486211718
22305	3	0.1958142223669519
22305	4	0.03444337244548379
22305	5	0.11322316786852227
22305	6	0.18929328527840994
22305	7	0.11784184333628644
22305	8	0.1454289604574157
22305	9	0.10088810475506449
22305	10-11	0.10486337438888427
22305	12-13	0.13492568652581838
22305	14-15	0.12410045868200115
22305	16-17	0.15103912194018676
22305	18-19	0.03409702803494952
22305	20-21	0.057032675853392334
22305	22-23	0.07881639429236031
22305	24-25	0.06290610257751439
22305	26-27	0.1353129984588861
22305	28-29	0.11212491090014964
22305	30-31	0.14258396492603964
22305	32-33	0.2011511351160138
22305	34-35	0.08036723052072148
22305	36-37	0.10882210198331421
22305	38-39	0.1584602729373188
22305	40-41	-0.015743005859150117
22305	42-43	0.024857224822277146
22305	44-45	0.06588182754734362
22305	46-47	0.09303704091419007
22305	48-49	0.009940844745791821
22305	50-51	0.025372164705686373
22305	52-53	0.07953851025582281
22305	54-55	-2.816380521366568E-4
22305	56-57	0.08862348809184795
22305	58-59	-0.036217288893944044
22305	60-61	0.10143664352931125
22305	62-63	-0.04435603795538867
22305	64-65	-0.00920951549373683
22305	66-67	0.09025111277791353
22305	68-69	0.04215847469975387
22305	70-71	-0.045073198856336205
22305	72-73	-0.04886527755124348
22305	74-75	-0.06203103521749398
22305	76	0.028347200162038177
22306	1	0.01592558786983389
22306	2	0.18910191392107123
22306	3	0.061984653606987905
22306	4	0.07298111797111062
22306	5	0.10728439099304055
22306	6	0.1782519636443567
22306	7	0.11520018376253205
22306	8	0.1261959923976832
22306	9	0.09354269743450772
22306	10-11	0.17174211507983017
22306	12-13	0.11889754909874028
22306	14-15	0.04391881702076006
22306	16-17	0.10272820889331769
22306	18-19	0.022585794912707513
22306	20-21	0.12024135361706101
22306	22-23	0.11874450890721278
22306	24-25	0.12409346137937405
22306	26-27	0.15503255632049928
22306	28-29	0.12870315470706828
22306	30-31	0.1464202550464151
22306	32-33	0.09574368298601854
22306	34-35	0.15598146964956783
22306	36-37	0.09009702768388905
22306	38-39	0.11100678502752004
22306	40-41	0.00972699495191165
22306	42-43	0.08292497459643045
22306	44-45	-0.04397891651943553
22306	46-47	0.0113135650484395
22306	48-49	0.07323372730606792
22306	50-51	0.06758986557715474
22306	52-53	0.03822792727044799
22306	54-55	0.07399072534229845
22306	56-57	0.020635605972657345
22306	58-59	-0.062165053348302024
22306	60-61	0.011624983661043586
22306	62-63	0.022964523494643174
22306	64-65	-0.0367296396975334
22306	66-67	-0.06267030387466122
22306	68-69	-0.1024526733044766
22306	70-71	-0.04816816758883391
22306	72-73	-0.07196999900742895
22306	74-75	0.04121798177384761
22306	76	0.29777916899063683
22307	1	-0.03211890978555587
22307	2	0.15855882968148904
22307	3	0.10632350757619236
22307	4	0.08759583744964416
22307	5	0.1032478417230287
22307	6	0.19635033738475727
22307	7	0.1906574653482167
22307	8	0.14087556271928037
22307	9	0.13948702548000114
22307	10-11	0.16232419296736111
22307	12-13	0.19734046372841618
22307	14-15	0.08866714586442725
22307	16-17	0.1557175833321054
22307	18-19	0.1212472069982411
22307	20-21	0.10624396427920857
22307	22-23	0.16283934079388018
22307	24-25	0.17024190329629363
22307	26-27	0.1541051061226213
22307	28-29	0.14495785223608948
22307	30-31	0.09357513216238544
22307	32-33	0.1556255380526963
22307	34-35	0.0971189368084282
22307	36-37	0.1767806944574133
22307	38-39	0.1757096723085354
22307	40-41	0.055850611070312084
22307	42-43	0.10745018340661971
22307	44-45	0.01796482905274388
22307	46-47	0.11444598927275962
22307	48-49	0.005518370430714015
22307	50-51	0.10114625687813117
22307	52-53	0.0507490213581292
22307	54-55	0.05379024814647693
22307	56-57	-0.05009285528088725
22307	58-59	0.11686897376743133
22307	60-61	0.13449210486439256
22307	62-63	0.09495157508860785
22307	64-65	0.18449735719775617
22307	66-67	0.03731385093521311
22307	68-69	0.1793324426550953
22307	70-71	0.0759690899879999
22307	72-73	-0.011803864442661904
22307	74-75	0.141040909512391
22307	76	0.16449191026526222
22308	1	-0.051092024140110937
22308	2	0.1056962970102191
22308	3	0.1643470791892021
22308	4	0.025874119577089516
22308	5	0.07097294607603999
22308	6	0.14720996098943573
22308	7	0.18215220729395298
22308	8	0.04095079720007533
22308	9	0.0850562718534249
22308	10-11	0.17848741556667846
22308	12-13	0.15522290102837388
22308	14-15	0.08984259174481934
22308	16-17	0.06660580068359678
22308	18-19	0.09550317513598117
22308	20-21	0.013950831236783756
22308	22-23	0.062480189030139854
22308	24-25	0.17901361680338823
22308	26-27	0.2270700830785799
22308	28-29	0.2145749876785885
22308	30-31	0.13583833395612288
22308	32-33	0.1494370143761259
22308	34-35	0.10579075564380247
22308	36-37	0.09250507980490852
22308	38-39	0.16437403249079097
22308	40-41	0.18908883372739638
22308	42-43	0.1253346700894653
22308	44-45	0.09147405854693602
22308	46-47	0.13403130228535787
22308	48-49	0.09336936733879497
22308	50-51	0.1336345985309535
22308	52-53	0.07317152444642261
22308	54-55	-0.009303370288904489
22308	56-57	0.13833498751374407
22308	58-59	-0.05197478206459749
22308	60-61	0.017612869981668666
22308	62-63	0.10906893978871324
22308	64-65	0.07794383197094135
22308	66-67	0.012097492414987698
22308	68-69	-0.04057621504656339
22308	70-71	0.06687773518662965
22308	72-73	0.05860772920859603
22308	74-75	0.06486902828965668
22308	76	0.1733906901948643
22309	1	0.04188991293294109
22309	2	0.07541573621581321
22309	3	0.1300855698866421
22309	4	0.06341331746067169
22309	5	0.13541905760392225
22309	6	0.17917912150385717
22309	7	0.17915622465343262
22309	8	0.19472171656543225
22309	9	0.1775349990118471
22309	10-11	0.16818647584577207
22309	12-13	0.140569027279561
22309	14-15	0.19640839207340832
22309	16-17	0.17456718355267498
22309	18-19	0.10598941819207397
22309	20-21	0.0847447914090651
22309	22-23	0.09427510037479436
22309	24-25	0.17873859477685983
22309	26-27	0.18810634681740623
22309	28-29	0.18732413290882022
22309	30-31	0.10821808777308206
22309	32-33	0.14681867287486483
22309	34-35	0.08222026021620366
22309	36-37	0.12712340444394243
22309	38-39	0.15153888222594958
22309	40-41	0.11380412472372825
22309	42-43	0.06969472088498918
22309	44-45	0.1139697602955323
22309	46-47	0.12829537318158657
22309	48-49	0.06619984502523124
22309	50-51	0.09817526679503175
22309	52-53	0.13054552217040083
22309	54-55	0.13413612473934222
22309	56-57	0.14869156025687147
22309	58-59	0.200255588822138
22309	60-61	0.13329926664608394
22309	62-63	0.07727369580463517
22309	64-65	0.12438362990234708
22309	66-67	-0.04574036776491397
22309	68-69	0.07232579090876357
22309	70-71	0.15122013522543654
22309	72-73	0.09539860394635724
22309	74-75	0.1400574878409344
22309	76	0.3658896956774882
22310	1	0.12271947237464076
22310	2	0.11276495472994696
22310	3	0.09210233757748654
22310	4	0.08592243286047108
22310	5	0.12693256232999772
22310	6	0.17199967005352335
22310	7	0.10207547498437464
22310	8	0.05346901678141336
22310	9	0.08985530371005268
22310	10-11	0.10143852535922804
22310	12-13	0.1149836676567233
22310	14-15	0.050077079223598275
22310	16-17	0.10156014669627211
22310	18-19	0.11075450795263464
22310	20-21	0.11417371451457825
22310	22-23	0.14252842720541992
22310	24-25	0.12179324072776154
22310	26-27	0.1642223736642947
22310	28-29	0.1519784444348673
22310	30-31	0.20339865397294687
22310	32-33	0.2018631467363079
22310	34-35	0.1669249677105782
22310	36-37	0.12470349107415757
22310	38-39	0.21957166144081697
22310	40-41	0.14130210718014524
22310	42-43	0.16133441764348788
22310	44-45	0.14796999422705426
22310	46-47	0.07981238904854848
22310	48-49	0.17324597449934487
22310	50-51	0.09964453639926774
22310	52-53	0.024819377882955962
22310	54-55	0.0779633719740005
22310	56-57	0.0643013311771341
22310	58-59	0.06470955535537826
22310	60-61	0.004349680632131481
22310	62-63	0.21527395828508844
22310	64-65	0.05218985716366831
22310	66-67	0.038545782687556596
22310	68-69	0.11349152883214231
22310	70-71	-0.07740473869991149
22310	72-73	-0.053090268437280486
22310	74-75	0.041736350000853406
22310	76	0.25904838089177673
22311	1	-0.026009722526382006
22311	2	0.1805224716152587
22311	3	0.10914368303878419
22311	4	0.08343639662495761
22311	5	0.15247497295890966
22311	6	0.2175716095341258
22311	7	0.19351192366993075
22311	8	0.17647977075787935
22311	9	0.2152393792353422
22311	10-11	0.17695105231099006
22311	12-13	0.19309759520136538
22311	14-15	0.14319756643121906
22311	16-17	0.18018202763067137
22311	18-19	0.1342771552639519
22311	20-21	0.1718104110249783
22311	22-23	0.2087696873242848
22311	24-25	0.19107920286465685
22311	26-27	0.21818489856543977
22311	28-29	0.1697283348767442
22311	30-31	0.20231470825847708
22311	32-33	0.2311085297427482
22311	34-35	0.17410458450828514
22311	36-37	0.13253557002072824
22311	38-39	0.2553273161066514
22311	40-41	0.1449608852476132
22311	42-43	0.16291021209028855
22311	44-45	0.10926695745422421
22311	46-47	0.041076899946482115
22311	48-49	0.12302291766135198
22311	50-51	0.025476755974402465
22311	52-53	-0.004496174600312486
22311	54-55	0.029888664795898023
22311	56-57	0.13452677454434792
22311	58-59	0.05680273740122033
22311	60-61	-0.025816512563402227
22311	62-63	-0.04287961043493027
22311	64-65	0.009168325668753141
22311	66-67	-0.05638463468545041
22311	68-69	-0.028133870619946322
22311	70-71	-0.03760713557185369
22311	72-73	-0.025175048429638025
22311	74-75	0.08425321910392114
22311	76	0.23193862655435282
22312	1	0.08136460875698148
22312	2	0.1682369115771074
22312	3	0.15507568756783385
22312	4	0.06119559819105547
22312	5	0.14747104404066746
22312	6	0.12229295856346312
22312	7	0.1541676482513168
22312	8	0.15825460020792548
22312	9	0.14831869409244547
22312	10-11	0.20532858177697477
22312	12-13	0.16446510880415843
22312	14-15	0.12330883451117103
22312	16-17	0.12495844178038595
22312	18-19	0.15091076762723787
22312	20-21	0.15723577039327097
22312	22-23	0.11901358158025488
22312	24-25	0.12347675866016061
22312	26-27	0.12867108960513463
22312	28-29	0.14826585442688867
22312	30-31	0.17986136326312163
22312	32-33	0.25027086602433
22312	34-35	0.2264320772935733
22312	36-37	0.2731427495067891
22312	38-39	0.2555542008614822
22312	40-41	0.1638637805296952
22312	42-43	0.15021452941591207
22312	44-45	0.06486864999861552
22312	46-47	0.09477971067297375
22312	48-49	-0.014607059192208283
22312	50-51	0.02787550477551548
22312	52-53	0.05096693100066574
22312	54-55	0.010845350399534937
22312	56-57	0.022956975970636506
22312	58-59	0.07564666729415137
22312	60-61	0.0870805416723428
22312	62-63	0.11913620326512131
22312	64-65	0.10057856489758876
22312	66-67	-0.019479377617905413
22312	68-69	0.0042696232652659205
22312	70-71	-0.034099711631107255
22312	72-73	-0.04112710428081101
22312	74-75	-0.06453256689911768
22312	76	-0.34405222376530276
23101	1	-3.5239992516658987
23101	2	-0.8055437344210752
23101	3	-3.730642304389619
23101	4	-1.0820622822084758
23101	5	-5.034572671097482
23101	6	-5.8472394062049915
23101	7	-4.172804073113319
23101	8	-3.843739821896108
23101	9	-0.5784616924687143
23101	10-11	-5.637355294212128
23101	12-13	-3.132574066186109
23101	14-15	-1.6355849908877147
23101	16-17	-3.672380707266182
23101	18-19	-0.06635963060858785
23101	20-21	-2.73958936905413
23101	22-23	-2.380216214761681
23101	24-25	-2.1634119428575502
23101	26-27	-2.5442923297748123
23101	28-29	-2.785918216139976
23101	30-31	-3.7568522182649637
23101	32-33	-1.2536693337421738
23101	34-35	-1.9653810631915647
23101	36-37	-5.005701888265072
23101	38-39	-1.6930564940588297
23101	40-41	0.1560825910690511
23101	42-43	-2.718767366475383
23101	44-45	-0.2104434134939197
23101	46-47	-1.5265309524803072
23101	48-49	-1.497641952534309
23101	50-51	-1.5316965903773294
23101	52-53	-1.3854050809301341
23101	54-55	1.1264761571822888
23101	56-57	-1.8696240703344884
23101	58-59	-2.6614217785891903
23101	60-61	-1.6560163450729277
23101	62-63	-2.8526865968167527
23101	64-65	-2.3757717800543787
23101	66-67	-0.9604735543617622
23101	68-69	0.3685724834314854
23101	70-71	-1.3521756643280654
23101	72-73	-2.780034568652802
23101	74-75	-3.370828335300814
23101	76	-3.52592903769629
23102	1	-0.13286496222652389
23102	2	-0.7683859769243355
23102	3	-0.34798259122143094
23102	4	-0.3415146942032621
23102	5	-0.446567455973625
23102	6	-0.35962532537057257
23102	7	-1.0724129388238808
23102	8	-1.5679901478413498
23102	9	-1.2720731657412045
23102	10-11	-0.3593240034689771
23102	12-13	-0.8372676776593764
23102	14-15	-0.4422994628564254
23102	16-17	-0.838286835036719
23102	18-19	-0.7081458105303611
23102	20-21	-0.5661865007360021
23102	22-23	-0.9424717558307805
23102	24-25	-0.6422255021795849
23102	26-27	-0.9895335292533005
23102	28-29	-1.2500642396080366
23102	30-31	-0.9540490891906472
23102	32-33	-0.8993668565583377
23102	34-35	-1.041326304391049
23102	36-37	-1.445402018643172
23102	38-39	-0.9058987365620865
23102	40-41	-1.093591463689748
23102	42-43	-1.1975809257974177
23102	44-45	-0.9894525399606664
23102	46-47	-0.8312897530018262
23102	48-49	-0.3226093580101903
23102	50-51	-1.1858686894646837
23102	52-53	0.19249583171654194
23102	54-55	-0.35331523786334884
23102	56-57	-1.0149232156336296
23102	58-59	0.5308859137184996
23102	60-61	-0.049252419343488896
23102	62-63	0.1055362148543324
23102	64-65	-0.021328809232095125
23102	66-67	-0.16170479714744346
23102	68-69	0.01390944735252475
23102	70-71	0.04531696104066185
23102	72-73	-0.1739198500380823
23102	74-75	-0.14395011917731182
23102	76	0.6818631700959159
23103	1	0.12509791981933205
23103	2	0.11842036118481047
23103	3	0.03898856225617209
23103	4	0.010151474184382892
23103	5	0.0714357483437702
23103	6	0.11455998843022286
23103	7	0.06050490646431683
23103	8	0.045015701187772095
23103	9	0.1448100606537821
23103	10-11	0.12137726675923943
23103	12-13	0.13205558277189766
23103	14-15	0.08900012548844671
23103	16-17	0.07905442476596392
23103	18-19	0.05045141903827499
23103	20-21	0.08886451536990592
23103	22-23	0.043756578614093655
23103	24-25	0.05832030499409768
23103	26-27	0.11319818965600348
23103	28-29	0.019817093326672364
23103	30-31	0.18524672756532112
23103	32-33	0.20497277042231588
23103	34-35	0.16839933551420216
23103	36-37	0.13843455683709038
23103	38-39	0.23778184092018506
23103	40-41	0.21008709409323245
23103	42-43	0.20561341507305286
23103	44-45	0.2415364557962647
23103	46-47	0.3619307282853086
23103	48-49	0.4497488424278089
23103	50-51	0.5099159579762684
23103	52-53	0.5928680630323484
23103	54-55	0.45682451561891924
23103	56-57	0.5067449201734604
23103	58-59	0.6303282225338407
23103	60-61	0.6131102599078844
23103	62-63	0.6689129839963073
23103	64-65	0.6340729545516481
23103	66-67	0.6120950267292571
23103	68-69	0.6846335791907237
23103	70-71	0.8213724629634029
23103	72-73	0.615208871698826
23103	74-75	0.5691505194462749
23103	76	0.6032411932703496
23104	1	0.11910238297035747
23104	2	0.22482810775888495
23104	3	0.02402868123426316
23104	4	-0.009797668159620798
23104	5	0.07480937294920054
23104	6	0.16940750234554258
23104	7	-0.012997090428108038
23104	8	0.07371021233274178
23104	9	0.0700664670210216
23104	10-11	0.12562244868746575
23104	12-13	0.09473888567644195
23104	14-15	0.08647675461661919
23104	16-17	0.12718851014545152
23104	18-19	0.06438622436127162
23104	20-21	0.10734088757875782
23104	22-23	0.045498834244014574
23104	24-25	0.08902999332651973
23104	26-27	0.13745451031802247
23104	28-29	0.12067041988213134
23104	30-31	0.12108436653074506
23104	32-33	0.08886126350949297
23104	34-35	0.21156538953087534
23104	36-37	0.0820875898115574
23104	38-39	0.23392886737980234
23104	40-41	0.16616222435442296
23104	42-43	0.24432701065018847
23104	44-45	0.25375517899820466
23104	46-47	0.21715396583779523
23104	48-49	0.3385300911918634
23104	50-51	0.4135179224106835
23104	52-53	0.3976929093449755
23104	54-55	0.4376287876841687
23104	56-57	0.37083087701702055
23104	58-59	0.3943386522207746
23104	60-61	0.4375507272305512
23104	62-63	0.3048920699451756
23104	64-65	0.4145161492485272
23104	66-67	0.37029462988315487
23104	68-69	0.4604007712594509
23104	70-71	0.4597755073734433
23104	72-73	0.3149802972381863
23104	74-75	0.37227813388116004
23104	76	0.7832098603571538
23105	1	0.039601951600108265
23105	2	0.1592177610666745
23105	3	0.0531995520779347
23105	4	0.02214914881859542
23105	5	0.08833235683547613
23105	6	0.0629453810747691
23105	7	0.12350018129149731
23105	8	0.10791466886453094
23105	9	0.01801445708006355
23105	10-11	0.06838170621760753
23105	12-13	0.04641175246451468
23105	14-15	0.031045864290625502
23105	16-17	0.1255350641132722
23105	18-19	0.04526477850185273
23105	20-21	0.06434273236401111
23105	22-23	0.0272827108936724
23105	24-25	0.06295247484764843
23105	26-27	0.11471067839020321
23105	28-29	0.07882179245477516
23105	30-31	0.09692947490220405
23105	32-33	0.15135859921871742
23105	34-35	0.10445133904306658
23105	36-37	0.21310134677123216
23105	38-39	0.18844128144024097
23105	40-41	0.12471896761979906
23105	42-43	0.13081260477040502
23105	44-45	0.13326888446270857
23105	46-47	0.1375305120580137
23105	48-49	0.18164018988012742
23105	50-51	0.22970698043928905
23105	52-53	0.21026948165465598
23105	54-55	0.14564859264682894
23105	56-57	0.2225599973712562
23105	58-59	0.14696335902608126
23105	60-61	0.28435178445720055
23105	62-63	0.18464570139456526
23105	64-65	0.12211850524023049
23105	66-67	0.2446308212798769
23105	68-69	0.15215078091608802
23105	70-71	0.13406330062126415
23105	72-73	0.23463029867834706
23105	74-75	0.1788520168804908
23105	76	0.004000456459770874
23106	1	0.03116269165393959
23106	2	0.12597317820788945
23106	3	0.07367074249558314
23106	4	0.09966685452914703
23106	5	0.0620545980679843
23106	6	0.13370939881002641
23106	7	0.06808661514578773
23106	8	0.08542630060617995
23106	9	0.0840856498324456
23106	10-11	0.12863497612873687
23106	12-13	0.10598215687775081
23106	14-15	0.08254874295059977
23106	16-17	0.1284551292233047
23106	18-19	0.08137283641504922
23106	20-21	0.07233109587991748
23106	22-23	0.07084980326104073
23106	24-25	0.03416870230373803
23106	26-27	0.09286158167876124
23106	28-29	0.05573811140344276
23106	30-31	0.19982957617150277
23106	32-33	0.12639139500276286
23106	34-35	0.0893156195823579
23106	36-37	0.08695062599355907
23106	38-39	0.14870654879862144
23106	40-41	0.1445483613146763
23106	42-43	0.0844467671985214
23106	44-45	0.15281158211051604
23106	46-47	0.21400649824278872
23106	48-49	0.24408995556895974
23106	50-51	0.17536512776204205
23106	52-53	0.33412940143345793
23106	54-55	0.22574183463165554
23106	56-57	0.18849480045338396
23106	58-59	0.24966266472301157
23106	60-61	0.2851803739697871
23106	62-63	0.2596747008653466
23106	64-65	0.30042836980227605
23106	66-67	0.20554133516673545
23106	68-69	0.14722082155235228
23106	70-71	0.36920076096503607
23106	72-73	0.26697938430765333
23106	74-75	0.3472086054912964
23106	76	0.42536966360241024
23107	1	0.1008091743294699
23107	2	0.13057652514131846
23107	3	0.07030007667145455
23107	4	0.046936315632851944
23107	5	0.10502363763828981
23107	6	0.013180589229840223
23107	7	0.1029809727014026
23107	8	0.14703201754041828
23107	9	0.13155232911800852
23107	10-11	0.0634061105552064
23107	12-13	0.08163827933187662
23107	14-15	0.05076352706317522
23107	16-17	0.10942872958776917
23107	18-19	0.07951378381081753
23107	20-21	0.10081725696080923
23107	22-23	0.13787326252661103
23107	24-25	0.11212854039806786
23107	26-27	0.06391845054278633
23107	28-29	0.10243897562967419
23107	30-31	0.12175507948179387
23107	32-33	0.08465035843508417
23107	34-35	0.07286852105207942
23107	36-37	0.14089210732688429
23107	38-39	0.1427950156644755
23107	40-41	0.13829642132132847
23107	42-43	0.07860868054713421
23107	44-45	0.13208209518706582
23107	46-47	0.11534501224178229
23107	48-49	0.13672517722657318
23107	50-51	0.09350106296495397
23107	52-53	0.0880673004126038
23107	54-55	0.15743084290711806
23107	56-57	0.05048834880880548
23107	58-59	0.06474389776592915
23107	60-61	0.10278253395066628
23107	62-63	0.014330208186649429
23107	64-65	0.0663784007740631
23107	66-67	0.12666664457155008
23107	68-69	0.14939644227212767
23107	70-71	0.04920762217052044
23107	72-73	0.1361530392841459
23107	74-75	0.1515419688414923
23107	76	0.189441070743122
23108	1	0.03465398630422811
23108	2	-0.03615078286493656
23108	3	0.0801720130660648
23108	4	0.045542771392781844
23108	5	0.08607476074539377
23108	6	0.03825987208366399
23108	7	0.1112582697725557
23108	8	0.1330518873434201
23108	9	0.06410468064794372
23108	10-11	0.06544559454701471
23108	12-13	0.09066179556968024
23108	14-15	0.013136201476740439
23108	16-17	0.09193593750587326
23108	18-19	-0.00807130287054747
23108	20-21	0.019229294887878723
23108	22-23	-0.022701496715654912
23108	24-25	0.06155116066342714
23108	26-27	0.08559949461416494
23108	28-29	0.06924485818817772
23108	30-31	0.10569015186754172
23108	32-33	0.08786231613861872
23108	34-35	0.08499276706840675
23108	36-37	0.06641637196644723
23108	38-39	0.08599267704988733
23108	40-41	0.10602176420944431
23108	42-43	0.09466531978451798
23108	44-45	7.16377382154576E-4
23108	46-47	-0.005337037244302678
23108	48-49	0.017281454660768247
23108	50-51	0.14485734141579343
23108	52-53	0.18910714306802134
23108	54-55	0.05344304731440985
23108	56-57	0.15866868168775738
23108	58-59	0.0851873887350294
23108	60-61	-0.0795389273234477
23108	62-63	0.07720506335358124
23108	64-65	-0.01259226366206434
23108	66-67	-0.03696113386629207
23108	68-69	0.0139785070657652
23108	70-71	-0.13461025253864278
23108	72-73	-0.04237196228803697
23108	74-75	0.10929075060362692
23108	76	0.15825945372111505
23109	1	0.11076133171045655
23109	2	0.13192399918759534
23109	3	0.10629948704042746
23109	4	0.0202544446887849
23109	5	0.11031955915548508
23109	6	0.2044352195048731
23109	7	0.11819037706737134
23109	8	0.13704554206879038
23109	9	0.10642472983381168
23109	10-11	0.11066838931910183
23109	12-13	0.11290863902814152
23109	14-15	0.01984221613344772
23109	16-17	0.11028094735436156
23109	18-19	0.06706996412553679
23109	20-21	0.09065714617561582
23109	22-23	0.04313497264152488
23109	24-25	0.1358749698941324
23109	26-27	0.1537184471998927
23109	28-29	0.11221678644133704
23109	30-31	0.20598496552440082
23109	32-33	0.19349445046020008
23109	34-35	0.11848735446459813
23109	36-37	0.15764532531272124
23109	38-39	0.21343325005645397
23109	40-41	0.1691928269279117
23109	42-43	0.19778519869266376
23109	44-45	0.13369408884340572
23109	46-47	0.13361989728539925
23109	48-49	0.09363679256303925
23109	50-51	0.18540802616320207
23109	52-53	0.24421072291572443
23109	54-55	0.1580283388715813
23109	56-57	0.07130240650359809
23109	58-59	0.10795588144966217
23109	60-61	0.12445223306259834
23109	62-63	0.03236229674237023
23109	64-65	0.15397070831799908
23109	66-67	0.09573449306390813
23109	68-69	0.19368832346010123
23109	70-71	0.13110505651152238
23109	72-73	-0.03504761674285106
23109	74-75	0.07753380597568338
23109	76	-0.2498106878209434
23110	1	0.058237537067409306
23110	2	0.13211953038835844
23110	3	0.051763225115678324
23110	4	0.0458562030185945
23110	5	0.08722896114498369
23110	6	0.14893147627680037
23110	7	0.03761891457185129
23110	8	0.13808809496661212
23110	9	0.06156881067083475
23110	10-11	0.13289765469511394
23110	12-13	0.143341433627306
23110	14-15	0.0732885022085128
23110	16-17	0.06634692241272688
23110	18-19	0.03782157102040884
23110	20-21	0.05436841330272557
23110	22-23	0.07103554971513404
23110	24-25	0.05784939441306847
23110	26-27	0.10064625831922314
23110	28-29	0.13099317872965344
23110	30-31	0.11133527869283455
23110	32-33	0.1069653911616868
23110	34-35	0.09934075791075969
23110	36-37	0.0361750283218214
23110	38-39	0.14428155834887235
23110	40-41	0.11110445572862915
23110	42-43	0.08089606790102977
23110	44-45	0.08305332495017126
23110	46-47	0.17400952215393062
23110	48-49	0.15358392483034322
23110	50-51	0.1616763153012002
23110	52-53	0.16719274302099052
23110	54-55	0.20987327416440138
23110	56-57	0.16905718513350365
23110	58-59	0.15946923494072962
23110	60-61	0.19646322770951485
23110	62-63	0.22022531960977432
23110	64-65	0.08913337581782343
23110	66-67	0.02778201331729946
23110	68-69	0.023805896370184598
23110	70-71	0.25988281288487514
23110	72-73	0.032363470541213246
23110	74-75	0.28184148184208624
23110	76	0.24960118747421944
23111	1	-0.02144810729542357
23111	2	0.15350837371504866
23111	3	0.15514741652328468
23111	4	0.08250677686468677
23111	5	0.09651565518983318
23111	6	0.2978761646844248
23111	7	0.1770347593534325
23111	8	0.16871624172862454
23111	9	0.09401996358842979
23111	10-11	0.18707737987310225
23111	12-13	0.15030330070894848
23111	14-15	0.11041011739418849
23111	16-17	0.12835467022220115
23111	18-19	0.06684250101425704
23111	20-21	0.1082409434003182
23111	22-23	0.16750233327272213
23111	24-25	0.09274724855117
23111	26-27	0.25342216882408763
23111	28-29	0.13531216434498106
23111	30-31	0.1390043993225447
23111	32-33	0.21058224958711236
23111	34-35	0.19363217036367786
23111	36-37	0.12982103976129622
23111	38-39	0.19619792729976382
23111	40-41	0.1768090211046882
23111	42-43	0.27604765972615297
23111	44-45	0.08939808367516378
23111	46-47	0.08098095184715959
23111	48-49	0.10520513517008823
23111	50-51	0.20783843813423886
23111	52-53	0.20828016284236384
23111	54-55	0.1347046293882741
23111	56-57	0.11718587373766809
23111	58-59	0.11352407010760857
23111	60-61	0.10017541485113668
23111	62-63	0.07410101295119631
23111	64-65	0.0695773127412167
23111	66-67	0.06503753809283808
23111	68-69	0.14783059348574312
23111	70-71	0.1769799473292295
23111	72-73	0.09969416184261348
23111	74-75	0.17555899648478857
23111	76	0.0604861610494396
23112	1	0.03264790552473684
23112	2	0.1321652956792576
23112	3	0.07328746149666898
23112	4	-3.315129777092807E-4
23112	5	0.10547749612659629
23112	6	0.11388099513280281
23112	7	0.1568363951141052
23112	8	0.1660845928196153
23112	9	0.04653830753128574
23112	10-11	0.13260708036980873
23112	12-13	0.14031472980051518
23112	14-15	0.08661400576780665
23112	16-17	0.0924604298575602
23112	18-19	0.0516378610302084
23112	20-21	0.03350845703283767
23112	22-23	0.06930301600755229
23112	24-25	0.11104457888158237
23112	26-27	0.18459563009140822
23112	28-29	0.15022308820785213
23112	30-31	0.12849477170158963
23112	32-33	0.17912748900030095
23112	34-35	0.15178030804588616
23112	36-37	0.20077593602963617
23112	38-39	0.1614333675440065
23112	40-41	0.17969057304522806
23112	42-43	0.14757133982563886
23112	44-45	0.17077468794740014
23112	46-47	0.23412651467759105
23112	48-49	0.2086753634726577
23112	50-51	0.1987411593220898
23112	52-53	0.13498203042898638
23112	54-55	0.19467570174546722
23112	56-57	0.2054869553046359
23112	58-59	0.24373424939741284
23112	60-61	0.20643573908439805
23112	62-63	0.2203527109433736
23112	64-65	0.0990977372129862
23112	66-67	0.2533307402787628
23112	68-69	0.1918825905087047
23112	70-71	0.15809946563960153
23112	72-73	0.1427061567611645
23112	74-75	0.14524664863005654
23112	76	-0.011975979111923607
23201	1	0.0731830651683687
23201	2	0.14167776224863715
23201	3	0.07536853536485211
23201	4	0.11261252515733133
23201	5	0.10938057429888559
23201	6	0.16702858386945252
23201	7	0.19372328747176937
23201	8	0.06653835493555249
23201	9	0.045885310273874325
23201	10-11	0.1268310712051317
23201	12-13	0.1513981161307285
23201	14-15	0.08626266485212852
23201	16-17	0.10850606300937926
23201	18-19	0.06938217427582316
23201	20-21	0.04410528942831604
23201	22-23	0.06108749426274329
23201	24-25	0.12393950026638834
23201	26-27	0.10686837285023643
23201	28-29	0.11134082787204136
23201	30-31	0.19696455070460672
23201	32-33	0.13710871249002565
23201	34-35	0.09058896423431406
23201	36-37	0.1155250669862582
23201	38-39	0.1614898532731317
23201	40-41	0.03376148384789701
23201	42-43	0.09232985826583473
23201	44-45	0.1412880109589736
23201	46-47	-0.03933341034012727
23201	48-49	0.05896937217945464
23201	50-51	0.0996675809884735
23201	52-53	0.028682950458119194
23201	54-55	-0.037111839117734746
23201	56-57	0.0909827293338239
23201	58-59	-0.0075326784843454675
23201	60-61	0.016113866041351343
23201	62-63	0.01139810682521869
23201	64-65	0.02138595394102083
23201	66-67	-0.01736791805256388
23201	68-69	-0.044052392101200155
23201	70-71	0.03250396728001448
23201	72-73	-0.13815734750095743
23201	74-75	-0.04585406152719429
23201	76	0.11973472879262204
23202	1	0.05841833075168168
23202	2	0.11202233046641652
23202	3	0.04267663857218196
23202	4	0.048513986760649885
23202	5	0.0881379516131382
23202	6	0.09045682613410122
23202	7	0.1072358274622971
23202	8	0.10607375738175762
23202	9	0.1548912640985307
23202	10-11	0.13302834001078878
23202	12-13	0.11494032418542588
23202	14-15	0.08324677258690372
23202	16-17	0.11793686206925003
23202	18-19	0.058525900526937846
23202	20-21	0.11969569112379475
23202	22-23	0.06763504112528551
23202	24-25	0.05895200272068024
23202	26-27	0.1164383086344003
23202	28-29	0.12299727313265407
23202	30-31	0.08850034583759481
23202	32-33	0.11354678347394298
23202	34-35	0.08562299227677528
23202	36-37	0.1504172025576267
23202	38-39	0.1566652735352818
23202	40-41	0.05952869448429965
23202	42-43	0.20242166324651834
23202	44-45	0.14763994310170858
23202	46-47	0.09144571140762281
23202	48-49	0.1527836276855865
23202	50-51	0.11079263083173174
23202	52-53	0.027492218383947886
23202	54-55	6.817101979308404E-4
23202	56-57	-0.03622259872597766
23202	58-59	0.039058310322914735
23202	60-61	0.11714902680107286
23202	62-63	0.013748701897647209
23202	64-65	0.0863452474926163
23202	66-67	-0.022569260834309546
23202	68-69	-0.032105622751878116
23202	70-71	-0.04202223078146261
23202	72-73	0.0229444458777337
23202	74-75	-0.035317250611768713
23202	76	-0.31814968833278456
23203	1	0.03622898163925825
23203	2	0.1703649722568592
23203	3	0.0489434944269469
23203	4	0.01916341517106801
23203	5	0.11821684707664915
23203	6	0.1829803740147895
23203	7	0.18307082122311158
23203	8	0.10363972163728619
23203	9	0.1890784596868187
23203	10-11	0.11475797713191582
23203	12-13	0.09417994902944571
23203	14-15	0.02291035991532908
23203	16-17	0.11016367143204064
23203	18-19	0.07322194166528817
23203	20-21	0.08733370786895023
23203	22-23	0.03240001516223856
23203	24-25	0.07475373761582205
23203	26-27	0.15192491451935553
23203	28-29	0.07671914649738198
23203	30-31	0.10039630244509823
23203	32-33	0.13601790209890652
23203	34-35	0.12084040764528226
23203	36-37	0.07243754287478055
23203	38-39	0.19493498220456473
23203	40-41	0.13974331482116753
23203	42-43	0.11964198345201282
23203	44-45	0.12986021777855683
23203	46-47	0.0688852941918654
23203	48-49	0.04627041912015528
23203	50-51	0.03681884034908478
23203	52-53	7.667922700420604E-4
23203	54-55	-0.05119619901159922
23203	56-57	0.006686162216645641
23203	58-59	-0.09222588558456124
23203	60-61	-0.0481927516242564
23203	62-63	-0.12368651242972106
23203	64-65	-0.04557933753793009
23203	66-67	-0.021557572333229302
23203	68-69	-0.05430855444168259
23203	70-71	-0.032785229387904735
23203	72-73	-0.04820084385233514
23203	74-75	-0.14929420058007992
23203	76	-0.34243984066307576
23204	1	0.04906458925508517
23204	2	0.09033865699703014
23204	3	0.14429228483068357
23204	4	0.06594595954976512
23204	5	0.07963455025259591
23204	6	0.10831396899124002
23204	7	0.09915759616978193
23204	8	0.10756185261985252
23204	9	0.07878582192165595
23204	10-11	0.11240759171147374
23204	12-13	0.13609253506977836
23204	14-15	0.02659286102228009
23204	16-17	0.059475977715500505
23204	18-19	0.007292907329663478
23204	20-21	0.012978004048960656
23204	22-23	0.04765204792801114
23204	24-25	-0.03192809932014029
23204	26-27	0.033849022920108496
23204	28-29	0.07633485816666052
23204	30-31	0.1096525567219544
23204	32-33	0.0965399807528513
23204	34-35	0.10911363853526979
23204	36-37	0.07351280854178555
23204	38-39	0.1697503799182627
23204	40-41	0.06563881031058827
23204	42-43	0.11067058850596112
23204	44-45	0.05141664937701762
23204	46-47	0.02851418512062054
23204	48-49	0.046823403424816945
23204	50-51	0.06778856842671388
23204	52-53	0.02057818991470839
23204	54-55	-0.07811742978758929
23204	56-57	0.017137244906216154
23204	58-59	-0.10040108694820304
23204	60-61	-0.0288209539927351
23204	62-63	-0.05462895248761157
23204	64-65	-0.1281015003942656
23204	66-67	-0.10692871908189261
23204	68-69	-0.11250091671957563
23204	70-71	-0.04115947868562131
23204	72-73	-0.005314107072543095
23204	74-75	-0.3527457585562672
23204	76	-0.3450700274255176
23205	1	0.042716100492491194
23205	2	0.08708852783144039
23205	3	0.09198022076455104
23205	4	0.03040120367273147
23205	5	0.09033807216768963
23205	6	0.1513487145350325
23205	7	0.18685188274516662
23205	8	0.03733775032070952
23205	9	0.09015239386688734
23205	10-11	0.12149735103292159
23205	12-13	0.14195530739389284
23205	14-15	0.09278242228982236
23205	16-17	0.13624473901749212
23205	18-19	0.11500194030994493
23205	20-21	0.04758200387674094
23205	22-23	0.09894639478067546
23205	24-25	0.08405641157283128
23205	26-27	0.146781996742547
23205	28-29	0.12259363066300466
23205	30-31	0.08731363697683747
23205	32-33	0.20244069546912158
23205	34-35	0.12107625586068593
23205	36-37	0.01450432368553578
23205	38-39	0.049854245375470896
23205	40-41	0.100418452067629
23205	42-43	0.03508682941816943
23205	44-45	0.058729049142655754
23205	46-47	-0.05012127568131319
23205	48-49	0.006002563847509634
23205	50-51	0.07623360935949819
23205	52-53	0.024240386113106638
23205	54-55	-0.0286874947042719
23205	56-57	-0.07909456418421001
23205	58-59	0.03854820529119962
23205	60-61	0.030022597236360582
23205	62-63	0.011338921839310956
23205	64-65	-0.18471747346683998
23205	66-67	-0.14669321895926402
23205	68-69	-0.08749953102540786
23205	70-71	-0.08568073453881908
23205	72-73	-0.035103147577260074
23205	74-75	-0.1305416983072547
23205	76	-0.3094788212460742
23206	1	-0.007492605291854915
23206	2	0.08191315724545589
23206	3	0.04980877473542478
23206	4	0.008930707121702852
23206	5	0.1521896299565455
23206	6	0.17175254690609876
23206	7	0.054953645909399995
23206	8	0.04201702281675068
23206	9	0.06622849421263055
23206	10-11	0.036891423078159846
23206	12-13	0.09286835079493727
23206	14-15	0.03518877334006021
23206	16-17	0.09662338903743262
23206	18-19	-0.0010859230490538607
23206	20-21	-0.014527438772240941
23206	22-23	-0.008310704990464046
23206	24-25	-0.0057609220198315825
23206	26-27	0.035642258894775125
23206	28-29	0.08629492117523796
23206	30-31	0.0818942804478624
23206	32-33	0.08896298657905533
23206	34-35	0.12506953020577072
23206	36-37	0.04080073114780447
23206	38-39	0.10422273703671436
23206	40-41	0.07023727349969988
23206	42-43	0.07038417425910382
23206	44-45	-0.041333477984039746
23206	46-47	-0.042625126643812905
23206	48-49	-9.640732171689592E-4
23206	50-51	0.1264828469309549
23206	52-53	0.015043381010322321
23206	54-55	-0.01600572949741519
23206	56-57	-0.03625379422141606
23206	58-59	-0.050324979180054186
23206	60-61	-0.1046928029711296
23206	62-63	-0.06667065460136001
23206	64-65	-0.04884050719840616
23206	66-67	-0.09734191187799723
23206	68-69	-0.0880691810463432
23206	70-71	0.04160538574141981
23206	72-73	-0.05242540970814247
23206	74-75	-0.22086664556530167
23206	76	-0.47803205789269754
23207	1	-0.04008287011172129
23207	2	0.2032470066531289
23207	3	0.09845390265934384
23207	4	0.07037604345819659
23207	5	0.07913400953832905
23207	6	0.14642536698734432
23207	7	0.1032284706357629
23207	8	0.1650345490829892
23207	9	0.1118815884257458
23207	10-11	0.08542533014329479
23207	12-13	0.11802753480919392
23207	14-15	0.08155613570222897
23207	16-17	0.08300096150131964
23207	18-19	0.046880502316582806
23207	20-21	0.11596909674056377
23207	22-23	0.07497064987400393
23207	24-25	0.1184565397983306
23207	26-27	0.18677156270639728
23207	28-29	0.03784952495059457
23207	30-31	0.1618293342748558
23207	32-33	0.17011150342448644
23207	34-35	0.13085872596160897
23207	36-37	0.2065995080190035
23207	38-39	0.14509943878559994
23207	40-41	0.15380685721347476
23207	42-43	0.08453323312863148
23207	44-45	0.028164326878275858
23207	46-47	-0.019922607005632642
23207	48-49	0.039884465478984055
23207	50-51	-0.039676740073836925
23207	52-53	-0.07508191195604041
23207	54-55	-0.15042353448085066
23207	56-57	-0.11172130345914155
23207	58-59	0.07824467861771467
23207	60-61	-0.1079915281093804
23207	62-63	-9.593454819878389E-6
23207	64-65	-0.06996504373540091
23207	66-67	-0.09223520324726309
23207	68-69	-0.06867077312911363
23207	70-71	-0.09804931346369727
23207	72-73	-0.08400283828719068
23207	74-75	-0.07074822033234085
23207	76	-0.33835302497293185
23208	1	-0.01948159920537762
23208	2	0.050186551068321705
23208	3	0.002184876956000892
23208	4	0.040775229885056774
23208	5	0.13217871863407993
23208	6	0.08388894103932643
23208	7	0.062179446884059075
23208	8	0.06798967648868626
23208	9	0.04202270482233672
23208	10-11	0.08080386489778846
23208	12-13	0.17307668894237338
23208	14-15	0.035675852298091115
23208	16-17	0.11245277091626349
23208	18-19	0.06825165450364779
23208	20-21	0.02604203641953262
23208	22-23	0.03007845752404137
23208	24-25	0.09964497464405042
23208	26-27	0.0914094231727347
23208	28-29	0.07264892552244362
23208	30-31	0.04565011845182454
23208	32-33	0.14781960579835385
23208	34-35	0.055387019716782504
23208	36-37	-0.039830748249798376
23208	38-39	0.030572001627710677
23208	40-41	-0.03403950644463549
23208	42-43	0.08802546027470015
23208	44-45	-0.08853126463376526
23208	46-47	-0.06717970033766107
23208	48-49	-0.018154539663662206
23208	50-51	-0.091127085511026
23208	52-53	-0.04506387762519637
23208	54-55	-0.1901029531380587
23208	56-57	-0.0023471291944687778
23208	58-59	-0.07113989745987936
23208	60-61	-0.1339130427937718
23208	62-63	-0.09760484598874086
23208	64-65	-0.13095338490192177
23208	66-67	-0.19500914054293617
23208	68-69	-0.28129968030066266
23208	70-71	-0.21173853518279628
23208	72-73	-0.21861465598861685
23208	74-75	-0.1328040461724882
23208	76	-0.14382357771124887
23209	1	-0.007094423810002581
23209	2	0.07727118419134271
23209	3	0.0823862260716588
23209	4	0.04731056904533304
23209	5	0.14584868682863927
23209	6	0.20975634111060515
23209	7	0.07474778193694931
23209	8	0.15712375003291612
23209	9	0.07358399537447013
23209	10-11	0.15370918039396742
23209	12-13	0.10957639085525983
23209	14-15	0.06662119098378838
23209	16-17	0.1137548898204841
23209	18-19	0.011386283718557877
23209	20-21	0.059483513157921664
23209	22-23	0.13308768108828417
23209	24-25	0.07732095271542505
23209	26-27	0.09379770981914248
23209	28-29	0.16842652829161153
23209	30-31	0.09285367846486992
23209	32-33	0.11852202076224927
23209	34-35	0.14202773220706177
23209	36-37	0.12122029946532109
23209	38-39	0.18942752654575656
23209	40-41	0.10807916570341547
23209	42-43	0.09113167370441744
23209	44-45	0.05408743790646753
23209	46-47	0.006444667009922966
23209	48-49	0.0034947386872019592
23209	50-51	0.12038269391684508
23209	52-53	0.06090302273091197
23209	54-55	0.11088932278013175
23209	56-57	-0.026051575556955697
23209	58-59	0.0297489643528408
23209	60-61	0.0947128751824664
23209	62-63	0.1264658084315542
23209	64-65	0.08134575230566554
23209	66-67	0.08959320080361266
23209	68-69	0.10339302369124681
23209	70-71	0.06144128369565749
23209	72-73	0.06390828163095108
23209	74-75	0.12936279821783359
23209	76	-0.1294256719520881
23210	1	0.1299526775134474
23210	2	0.09906318816765136
23210	3	0.05024002462048571
23210	4	0.10433012800453767
23210	5	0.06444931389869168
23210	6	0.1187660290198238
23210	7	0.10829794312726193
23210	8	0.15272890928808636
23210	9	0.0786634967063975
23210	10-11	0.0965058309119513
23210	12-13	0.15223008671620164
23210	14-15	0.03830152031633105
23210	16-17	0.08674444936267633
23210	18-19	0.09201858943664831
23210	20-21	0.12706861861084207
23210	22-23	0.04113575672779746
23210	24-25	0.04792717286066761
23210	26-27	0.08733286753686542
23210	28-29	0.06300206180505086
23210	30-31	0.11428087965045108
23210	32-33	0.13092164118093308
23210	34-35	0.04790594597020004
23210	36-37	0.13212115605278996
23210	38-39	0.18869418560401385
23210	40-41	0.10444761285009463
23210	42-43	0.05067621792594679
23210	44-45	0.09650077726301731
23210	46-47	0.06577967688578212
23210	48-49	-0.09890824987818547
23210	50-51	-0.0794369114527953
23210	52-53	-0.09589073542169047
23210	54-55	-0.02637660959452859
23210	56-57	-0.08629670539878731
23210	58-59	0.05125957213140708
23210	60-61	-0.11107460953086701
23210	62-63	0.011273989593739486
23210	64-65	-0.04069090555757526
23210	66-67	-0.002151703498107338
23210	68-69	-0.06298478956943399
23210	70-71	-0.018992180912043466
23210	72-73	-0.07817995386225363
23210	74-75	0.016072112297983665
23210	76	0.19443269750223635
23211	1	-0.01922341198944011
23211	2	0.1644531419660531
23211	3	0.0325220798476451
23211	4	0.01402991369137041
23211	5	0.08866207662967795
23211	6	0.07527855456901023
23211	7	0.08967804831301862
23211	8	0.08989162466545508
23211	9	0.03744900508336002
23211	10-11	0.07597924472617024
23211	12-13	0.11270352435756337
23211	14-15	0.012885260809717636
23211	16-17	0.05172207603728651
23211	18-19	0.02152897149245092
23211	20-21	0.01699076805603994
23211	22-23	0.06525208056769571
23211	24-25	0.09893043799306156
23211	26-27	0.03393773253304744
23211	28-29	0.05780249998937137
23211	30-31	0.08376954509670043
23211	32-33	0.09740831269773054
23211	34-35	0.0883615182278632
23211	36-37	0.12091267364360903
23211	38-39	0.1707863626166315
23211	40-41	0.06934046926787119
23211	42-43	0.03456839009474777
23211	44-45	-0.005246030751592912
23211	46-47	0.05734533087363758
23211	48-49	0.10561183525471307
23211	50-51	0.09128141518748834
23211	52-53	0.06466296955880324
23211	54-55	-0.0022159377554231696
23211	56-57	0.0462482079766815
23211	58-59	-0.056460028948457364
23211	60-61	-0.02436954331086838
23211	62-63	-0.11873369830858138
23211	64-65	-0.05555248393199008
23211	66-67	0.06271589986217663
23211	68-69	0.101545241141757
23211	70-71	0.10708207468110231
23211	72-73	-0.05284072001456508
23211	74-75	0.05157656870714078
23211	76	-0.17355428773117865
23212	1	0.09466250201069215
23212	2	0.14435354930409972
23212	3	0.0397786692954476
23212	4	0.04841999515807416
23212	5	0.14147976311518917
23212	6	0.17596142856854868
23212	7	0.17864862848774976
23212	8	0.03596800736661976
23212	9	0.1023026470493349
23212	10-11	0.16270666163617875
23212	12-13	0.16069720260444598
23212	14-15	0.06443457411700848
23212	16-17	0.15362118401760227
23212	18-19	-0.012580323861925535
23212	20-21	0.07485286526941337
23212	22-23	0.06326537782970831
23212	24-25	0.09697381381900527
23212	26-27	0.05374464808411972
23212	28-29	-0.020282516528020267
23212	30-31	0.09282332873996069
23212	32-33	0.11209842965170225
23212	34-35	0.05612413783885728
23212	36-37	0.13400665841825798
23212	38-39	0.08222167977853445
23212	40-41	0.08006708871425872
23212	42-43	0.1686077833610966
23212	44-45	0.12535656350559066
23212	46-47	0.14702065633320416
23212	48-49	0.023238175725794008
23212	50-51	0.09744275557834925
23212	52-53	0.11153519170746051
23212	54-55	0.09673185942445173
23212	56-57	0.034581340710872155
23212	58-59	0.03227115928391555
23212	60-61	-0.006533465531489924
23212	62-63	0.09085478386677437
23212	64-65	0.023761258851621392
23212	66-67	0.06162075940002154
23212	68-69	0.07481564212439906
23212	70-71	0.1187784725503036
23212	72-73	-0.010262151441430944
23212	74-75	5.652110003637745E-4
23212	76	-0.16897742170852936
23301	1	0.044189531662325976
23301	2	0.15067995382190347
23301	3	0.05310529630073546
23301	4	0.027023641303951962
23301	5	0.0940141960089882
23301	6	0.19069791334273134
23301	7	0.15542148618794016
23301	8	0.11850028649623567
23301	9	0.13042744732837264
23301	10-11	0.1508360698861324
23301	12-13	0.12309959544268168
23301	14-15	0.10983010984296726
23301	16-17	0.11628648630770044
23301	18-19	0.07443750473667166
23301	20-21	0.08869264459169557
23301	22-23	-0.021610153178059477
23301	24-25	0.03883171409358965
23301	26-27	0.1832348086351061
23301	28-29	0.21188812932835077
23301	30-31	0.17511223162777156
23301	32-33	0.17564176195600822
23301	34-35	0.20612723559708002
23301	36-37	0.11105996805450502
23301	38-39	0.1904036710648498
23301	40-41	0.18129544868899927
23301	42-43	0.15370647272927584
23301	44-45	0.08142703185021105
23301	46-47	0.052928620922962466
23301	48-49	0.058561421814637526
23301	50-51	0.1364108734780629
23301	52-53	0.045075088952195586
23301	54-55	0.08862957379145797
23301	56-57	0.0033095767656377006
23301	58-59	-0.06631560311561913
23301	60-61	0.08344994113738835
23301	62-63	0.04600500082153758
23301	64-65	0.09504539217083163
23301	66-67	0.11080117008046386
23301	68-69	0.051600960184110534
23301	70-71	-0.04667449211235919
23301	72-73	-0.06917492508338086
23301	74-75	-0.01593581295505686
23301	76	0.03528888153837073
23302	1	0.10211580974327816
23302	2	0.06688677624472916
23302	3	0.17467443769182722
23302	4	0.057385035180015365
23302	5	0.07147128494647248
23302	6	0.09962549360108852
23302	7	0.18721531925901758
23302	8	0.13967969975870886
23302	9	0.12748530171357686
23302	10-11	0.19796306390034601
23302	12-13	0.19530246904336224
23302	14-15	0.18156109831719647
23302	16-17	0.16718781244939152
23302	18-19	0.052135844504526574
23302	20-21	0.15377682357677713
23302	22-23	0.10524758614329244
23302	24-25	0.2069662084029531
23302	26-27	0.1530654594947407
23302	28-29	0.22856950202421444
23302	30-31	0.07811869317653475
23302	32-33	0.1386868394963514
23302	34-35	0.1435636685472801
23302	36-37	0.1430004999834793
23302	38-39	0.18766486814913463
23302	40-41	0.13453590619270983
23302	42-43	0.23424756218508236
23302	44-45	0.1252516529258969
23302	46-47	0.06483145855356298
23302	48-49	0.07574681433148811
23302	50-51	0.15593578023322152
23302	52-53	0.1940182689649319
23302	54-55	0.16701930495788986
23302	56-57	0.1720584320424834
23302	58-59	0.15151770648888885
23302	60-61	0.11343034080053371
23302	62-63	0.11777159269598769
23302	64-65	0.10234560811864668
23302	66-67	0.06656405351242256
23302	68-69	0.2186901455618866
23302	70-71	0.05161600832303037
23302	72-73	-0.08195514045890206
23302	74-75	0.05590894589509787
23302	76	-0.1784908995305301
23303	1	0.0724559661362072
23303	2	0.13074467010112656
23303	3	0.04666848308635352
23303	4	0.005645012614447609
23303	5	0.10734893969324943
23303	6	0.16517384763138665
23303	7	0.13840695220189758
23303	8	0.11022362253747531
23303	9	0.04764197937828385
23303	10-11	0.14206509480165153
23303	12-13	0.0984802458720182
23303	14-15	0.04853679583889914
23303	16-17	0.11081904512035834
23303	18-19	0.046581430871228235
23303	20-21	0.07878941438183773
23303	22-23	0.06873794416706858
23303	24-25	0.023585092297047083
23303	26-27	0.08401868576618199
23303	28-29	0.16234360251574032
23303	30-31	0.07863958768427182
23303	32-33	0.09754266899460617
23303	34-35	0.07625709534620739
23303	36-37	0.06719484453184776
23303	38-39	0.16252116270577233
23303	40-41	0.0687090037710476
23303	42-43	0.06896917448524675
23303	44-45	-0.02204826625633416
23303	46-47	-0.030018106530896205
23303	48-49	0.11919973625241909
23303	50-51	0.050867292657443386
23303	52-53	0.009238004747651019
23303	54-55	0.0067661400954506234
23303	56-57	0.04235462293231507
23303	58-59	0.12508344927794468
23303	60-61	-0.0336122740359599
23303	62-63	-0.11188723996611571
23303	64-65	-0.1117789935959621
23303	66-67	0.01532332782421264
23303	68-69	0.01076666101000967
23303	70-71	-0.03221829521678643
23303	72-73	-0.03558784690614658
23303	74-75	-0.014257905540226545
23303	76	-0.11443785404912887
23304	1	0.07537260558622094
23304	2	0.1288918321278807
23304	3	0.0633561659363302
23304	4	0.05778898139992705
23304	5	0.10273998451430444
23304	6	0.2243298115457364
23304	7	0.09370094714672916
23304	8	0.14680549062931902
23304	9	0.17047648591731956
23304	10-11	0.09089973825275877
23304	12-13	0.19295358999523415
23304	14-15	0.1099114208875207
23304	16-17	0.1515847286095564
23304	18-19	0.10122104342438121
23304	20-21	0.045092735386816685
23304	22-23	0.035212338069030125
23304	24-25	0.09700692746189077
23304	26-27	0.1535482261152481
23304	28-29	0.1619019983398502
23304	30-31	0.1386092062846771
23304	32-33	0.19396373976353942
23304	34-35	0.1622490811510815
23304	36-37	0.1075323149861731
23304	38-39	0.18467107592378085
23304	40-41	0.12933882721620193
23304	42-43	0.07930813418355598
23304	44-45	0.1379197278839257
23304	46-47	0.03311815138837204
23304	48-49	0.0849432796560805
23304	50-51	0.14652399273025907
23304	52-53	0.07390438788707598
23304	54-55	0.06525479478795404
23304	56-57	0.08017472497332534
23304	58-59	0.16433611497430434
23304	60-61	0.16057230938126565
23304	62-63	0.1666503515590918
23304	64-65	0.09931016067976373
23304	66-67	0.08827376040090229
23304	68-69	0.062159447300949466
23304	70-71	0.11796546119504825
23304	72-73	0.1355027825218187
23304	74-75	0.08605431409735331
23304	76	0.05669110713583336
23305	1	0.04431642337831576
23305	2	0.08909063353115698
23305	3	0.07243396968433302
23305	4	0.00978786300593626
23305	5	0.07710451482564196
23305	6	0.06540479414222489
23305	7	0.14793319425967866
23305	8	0.10433994056880636
23305	9	0.06810751558541028
23305	10-11	0.1584196964584521
23305	12-13	0.12035050344379528
23305	14-15	0.07740155852575015
23305	16-17	0.08712312996387084
23305	18-19	0.05532842611426503
23305	20-21	0.11754073981612123
23305	22-23	0.08643314515914113
23305	24-25	0.14169246549511172
23305	26-27	0.16898627097478425
23305	28-29	0.12202882521773262
23305	30-31	0.08275481043719424
23305	32-33	0.17446169995729832
23305	34-35	0.09280205299618416
23305	36-37	0.0956448631220681
23305	38-39	0.23021381315956546
23305	40-41	0.13160846590139386
23305	42-43	0.10378782853125301
23305	44-45	0.13150927398636725
23305	46-47	0.06253885597975284
23305	48-49	0.05041945999076347
23305	50-51	0.0887120924246787
23305	52-53	0.0625388369322124
23305	54-55	0.06633260379766881
23305	56-57	0.0011797777782049934
23305	58-59	0.07878783587350568
23305	60-61	0.03191718931765308
23305	62-63	0.20561670157628242
23305	64-65	0.08130375459995776
23305	66-67	0.09494151666580564
23305	68-69	-0.020948563866554082
23305	70-71	0.039882897371420256
23305	72-73	0.10261710408675384
23305	74-75	0.037539141938971454
23305	76	0.06759746147847778
23306	1	-0.005097178849499784
23306	2	0.1650602553852778
23306	3	0.06701055973296377
23306	4	0.05144527375107444
23306	5	0.07888846156601304
23306	6	0.1830980554470969
23306	7	0.07892056856700691
23306	8	0.14249550850465909
23306	9	0.15208840735760276
23306	10-11	0.09352756000897955
23306	12-13	0.1881524746290566
23306	14-15	0.11323413680881345
23306	16-17	0.0239606175832634
23306	18-19	0.07341344712607878
23306	20-21	0.09164734105998207
23306	22-23	0.06599119673376208
23306	24-25	0.061530028022382055
23306	26-27	0.05788761730912029
23306	28-29	0.18382548181642022
23306	30-31	0.15370177722255818
23306	32-33	0.15246146308286512
23306	34-35	0.12414610092938716
23306	36-37	0.1121053870736688
23306	38-39	0.17191867763200008
23306	40-41	0.06323132613361082
23306	42-43	0.07202275880846543
23306	44-45	0.07377860183770935
23306	46-47	0.03407458937608254
23306	48-49	-0.03044883092417905
23306	50-51	0.13368938292847332
23306	52-53	0.013596092547082606
23306	54-55	-0.07119029123750664
23306	56-57	-0.001194142092167283
23306	58-59	0.06378205262434022
23306	60-61	0.0011375686683408048
23306	62-63	-0.014539819436969026
23306	64-65	0.036161431042970094
23306	66-67	-0.10863771988960025
23306	68-69	0.02739464126123181
23306	70-71	-0.034577213737811974
23306	72-73	0.02657394973697791
23306	74-75	0.13013618078451827
23306	76	0.1839128558391181
23307	1	0.007982353685271448
23307	2	0.1430348608966483
23307	3	0.1100767591555325
23307	4	0.05088086160423089
23307	5	0.0707784994710785
23307	6	0.17073718242377112
23307	7	0.1271541208666136
23307	8	0.1031665326189426
23307	9	0.05887108345101666
23307	10-11	0.11128601013570005
23307	12-13	0.16999700404800677
23307	14-15	0.04491250075108155
23307	16-17	0.03905323922210613
23307	18-19	0.08267883092987205
23307	20-21	0.004766818236845438
23307	22-23	0.07233395246240093
23307	24-25	0.12065996349696206
23307	26-27	0.062313021395752344
23307	28-29	0.10852158319111993
23307	30-31	0.1294354071530961
23307	32-33	0.1348131077293928
23307	34-35	0.08666743179170311
23307	36-37	0.14472244588078098
23307	38-39	0.18902894595341735
23307	40-41	-0.029574378367215104
23307	42-43	0.17898712128329208
23307	44-45	0.0712642325344035
23307	46-47	0.05889758569959014
23307	48-49	0.13296440436778312
23307	50-51	0.0748876852131346
23307	52-53	0.0302041713578447
23307	54-55	-0.05178142509537054
23307	56-57	0.10512979807227651
23307	58-59	0.045961683195422154
23307	60-61	0.13231617693345754
23307	62-63	0.04658321326143522
23307	64-65	0.16693084889266174
23307	66-67	0.11707573917524883
23307	68-69	0.08949673462646501
23307	70-71	0.12767630453348744
23307	72-73	0.025590124441954742
23307	74-75	0.08214698846617097
23307	76	-0.02124295944333454
23308	1	0.027958129882247107
23308	2	0.13982715911351207
23308	3	0.07776838251005103
23308	4	0.07212288205013806
23308	5	0.14500598738988302
23308	6	0.1743281133688228
23308	7	0.21500769539100162
23308	8	0.16544574594633588
23308	9	0.14852192202801717
23308	10-11	0.1452583146344324
23308	12-13	0.23404147986280321
23308	14-15	0.13936859697248138
23308	16-17	0.15930062294609826
23308	18-19	0.11850597597789658
23308	20-21	0.10652411871728873
23308	22-23	0.0953508205115412
23308	24-25	0.07551775284024842
23308	26-27	0.11388831434496893
23308	28-29	0.12019204296083785
23308	30-31	0.2042423010667065
23308	32-33	0.1639914944118317
23308	34-35	0.2398170964661901
23308	36-37	0.14055210973189247
23308	38-39	0.2015445729516827
23308	40-41	0.13557092497681822
23308	42-43	0.14031174695818294
23308	44-45	0.12008379951446102
23308	46-47	0.21733550669464563
23308	48-49	0.10786889322183413
23308	50-51	0.12489893184716294
23308	52-53	0.15556414793574191
23308	54-55	0.09333842453666108
23308	56-57	0.18477773749012982
23308	58-59	0.06467615139421667
23308	60-61	0.1754190641036928
23308	62-63	0.10812607227757098
23308	64-65	0.07099240232534498
23308	66-67	0.008912145933685167
23308	68-69	0.11051426264258879
23308	70-71	0.06987463787280745
23308	72-73	0.0733567698766251
23308	74-75	0.15203082844282534
23308	76	0.49051327447474335
23309	1	0.07608797735874973
23309	2	0.14249038181967677
23309	3	0.06306105231247727
23309	4	0.061267928110392944
23309	5	0.12471722002777241
23309	6	0.18450226665385827
23309	7	0.1342905542249042
23309	8	0.12962301853939096
23309	9	0.2087317944307756
23309	10-11	0.17716187698290753
23309	12-13	0.18386537425585203
23309	14-15	0.1451228564937992
23309	16-17	0.14496333046844967
23309	18-19	0.04915421296069411
23309	20-21	0.16672019706224717
23309	22-23	0.15561229943726573
23309	24-25	0.1597715934717172
23309	26-27	0.22856490538817553
23309	28-29	0.26099969165571224
23309	30-31	0.2161471679011555
23309	32-33	0.2147747589144373
23309	34-35	0.1729334782099059
23309	36-37	0.11777343450987132
23309	38-39	0.15316264648357247
23309	40-41	0.14139146250949608
23309	42-43	0.08039339909660015
23309	44-45	0.16308522689683969
23309	46-47	0.1241617614077768
23309	48-49	0.18132471497826685
23309	50-51	0.1106637951501952
23309	52-53	0.10867668700526423
23309	54-55	0.12833434778044506
23309	56-57	0.14623732042965543
23309	58-59	0.1017187313013963
23309	60-61	0.06330337995805735
23309	62-63	0.08650097567736026
23309	64-65	0.0917115574920615
23309	66-67	0.15126289503199075
23309	68-69	0.06324954733062071
23309	70-71	0.11516544571724552
23309	72-73	-0.05119332472177973
23309	74-75	0.1328613372472276
23309	76	0.5648747075526188
23310	1	0.02426750303862235
23310	2	0.1421617789496743
23310	3	0.09981329151662166
23310	4	0.02980632129102645
23310	5	0.1418882070801324
23310	6	0.19165131680590264
23310	7	0.12442273441391904
23310	8	0.2440779397413948
23310	9	0.19212265880233304
23310	10-11	0.15628121948876128
23310	12-13	0.18579008039692013
23310	14-15	0.07757941980888461
23310	16-17	0.12290651623992943
23310	18-19	0.13806427166938562
23310	20-21	0.06958857746288061
23310	22-23	0.06783594766815781
23310	24-25	0.15064385113386436
23310	26-27	0.14857660386665117
23310	28-29	0.17639607900693477
23310	30-31	0.14451787087336498
23310	32-33	0.1632504417612921
23310	34-35	0.14014056110687534
23310	36-37	0.21246864072535487
23310	38-39	0.18425334693817064
23310	40-41	0.07619401681945703
23310	42-43	0.13761668574880304
23310	44-45	0.16450694810960442
23310	46-47	0.070911547849974
23310	48-49	0.15508890836353117
23310	50-51	0.040399743902419516
23310	52-53	0.09739799004398009
23310	54-55	0.1924695882070253
23310	56-57	0.19840704930550856
23310	58-59	0.1487807654205895
23310	60-61	0.13406434032577863
23310	62-63	-0.0079755658747942
23310	64-65	0.16316041756201827
23310	66-67	0.15830665024503077
23310	68-69	0.04587147000192715
23310	70-71	0.28412081556850666
23310	72-73	0.15114748538726985
23310	74-75	0.1807980886173297
23310	76	0.20042311296854365
23311	1	0.08439235672570788
23311	2	0.11762964392471531
23311	3	0.07294261643668065
23311	4	0.06702541170680121
23311	5	0.160283047896165
23311	6	0.16018764949792796
23311	7	0.21838634566330484
23311	8	0.1987969516751491
23311	9	0.17475750212979335
23311	10-11	0.17524819425342741
23311	12-13	0.20417539125300976
23311	14-15	0.16144900959455555
23311	16-17	0.11182474245651264
23311	18-19	0.1173956945260457
23311	20-21	0.128218684960828
23311	22-23	0.13695282309701184
23311	24-25	0.17336966633785522
23311	26-27	0.22372471065602184
23311	28-29	0.17943826645787908
23311	30-31	0.2787237000695697
23311	32-33	0.2740856698748999
23311	34-35	0.14288193817488093
23311	36-37	0.14071909256947635
23311	38-39	0.3050932709398566
23311	40-41	0.1872096785666315
23311	42-43	0.2773317067605845
23311	44-45	0.12812657033685326
23311	46-47	0.03668908681638783
23311	48-49	0.1133100699583025
23311	50-51	0.18597683187625336
23311	52-53	0.04550070444951615
23311	54-55	0.12075341747407009
23311	56-57	0.07667496140943086
23311	58-59	0.17068026141073744
23311	60-61	0.18905968538629736
23311	62-63	0.2661962483638902
23311	64-65	0.06274045708845222
23311	66-67	0.0842445702841701
23311	68-69	0.20361921967971597
23311	70-71	0.07239968888739412
23311	72-73	0.1438303646829624
23311	74-75	0.263282865997887
23311	76	0.22463276005651522
23312	1	0.18644282394471645
23312	2	0.12172666475943572
23312	3	0.09860959227800592
23312	4	0.07825014776687311
23312	5	0.10347592200728783
23312	6	0.268833451440905
23312	7	0.23514752584951282
23312	8	0.132923963756447
23312	9	0.18129374144402277
23312	10-11	0.16794417119969296
23312	12-13	0.1536546863347823
23312	14-15	0.0749371128928118
23312	16-17	0.21189055621856312
23312	18-19	0.08926314860969597
23312	20-21	0.15661409456507158
23312	22-23	0.11996785002912702
23312	24-25	0.13954269717574164
23312	26-27	0.21666352668665922
23312	28-29	0.2056708232018707
23312	30-31	0.17449961758125454
23312	32-33	0.1932239727016949
23312	34-35	0.1126143912083748
23312	36-37	0.16664078658254056
23312	38-39	0.22353836116931092
23312	40-41	0.16117383891037207
23312	42-43	0.21274942127515573
23312	44-45	0.10683412814491078
23312	46-47	0.12140548957263064
23312	48-49	0.13792512607574992
23312	50-51	0.051037199261649846
23312	52-53	0.047262137825761386
23312	54-55	0.10561460712413151
23312	56-57	0.13860924550619558
23312	58-59	0.20528160416071017
23312	60-61	0.08090202789804835
23312	62-63	0.18317806427710792
23312	64-65	0.06870900289429471
23312	66-67	0.07142304455253168
23312	68-69	0.031738759113274284
23312	70-71	0.06146223431900921
23312	72-73	0.08334452764314904
23312	74-75	0.07684931446107868
23312	76	0.04054048004711319
>>END_MODULE
>>Per sequence quality scores	pass
#Quality	Count
2	13.0
3	0.0
4	0.0
5	0.0
6	0.0
7	0.0
8	0.0
9	0.0
10	0.0
11	0.0
12	0.0
13	0.0
14	1.0
15	0.0
16	7.0
17	40.0
18	137.0
19	506.0
20	1351.0
21	3096.0
22	6133.0
23	11733.0
24	21420.0
25	36105.0
26	57814.0
27	91297.0
28	131400.0
29	161916.0
30	183515.0
31	226485.0
32	324397.0
33	580681.0
34	1590272.0
35	6010600.0
>>END_MODULE
>>Per base sequence content	fail
#Base	G	A	T	C
1	38.66284219189275	21.91846130505646	16.68018878559012	22.738507717460678
2	15.94490791711905	21.257694762349125	38.828207305775855	23.969190014755977
3	14.97987160800203	26.844986060884597	32.45432256661948	25.720819764493896
4	11.997789997886407	19.88288895798824	39.62789115898507	28.491429885140278
5	12.689966400767208	37.12997035885303	35.26812323377307	14.911940006606697
6	27.492393834715134	40.469111488858914	17.761937515654143	14.276557160771809
7	25.65243614902722	34.63564000566592	22.628320927040914	17.083602918265946
8	24.918491613328918	34.69747447426641	20.514549037780437	19.86948487462424
9	26.164675649498765	16.64398392438775	21.099791988341007	36.091548437772474
10-11	24.77521998072868	26.369490284614884	27.97119789975416	20.884091834902286
12-13	26.026197310980102	24.394679171140684	27.015602163632806	22.5635213542464
14-15	23.29031028076553	25.019873968816874	26.245642413494135	25.44417333692346
16-17	22.050304346711368	28.787006672171543	25.87929151958924	23.28339746152785
18-19	24.22958246739037	26.304216972935855	27.94569680136698	21.520503758306788
20-21	23.861013735597794	26.021100915876033	28.577789073902366	21.54009627462381
22-23	22.173307569709337	26.183530382467136	29.13226179838211	22.51090024944142
24-25	22.502230170552426	26.78136064771357	28.595993744927817	22.120415436806184
26-27	22.47887747129626	26.547325180704977	28.549322998964964	22.424474349033797
28-29	22.84096745813394	26.343340461454744	28.56257214998042	22.25311993043089
30-31	22.77543808995297	26.075543117640283	28.708519692360262	22.440499100046488
32-33	22.211947211891577	26.111155559817924	28.859694625020992	22.817202603269507
34-35	22.809820362531205	26.376944645134593	28.578911295519916	22.234323696814286
36-37	23.080826131555185	26.39751715805452	28.086279987659168	22.435376722731128
38-39	22.739200288263937	26.47442952006091	28.314658637265328	22.47171155440982
40-41	22.790857234364474	26.61818851408236	28.328758927577773	22.262195323975394
42-43	22.922439888779987	26.412855883900743	28.179715623448466	22.484988603870804
44-45	22.599422768127038	26.55636417774042	28.048821757178445	22.795391296954097
46-47	23.413026044032087	26.844717229920747	27.447157167612673	22.29509955843449
48-49	23.556001773202908	26.77926974689172	27.128558491471317	22.536169988434054
50-51	23.534840500216838	27.074080832265178	26.74699566633668	22.644083001181308
52-53	23.475947695310985	26.96026920434954	26.850212295830055	22.713570804509413
54-55	23.422009076271706	27.300100242361918	26.98896958438668	22.288921096979696
56-57	23.357520103899724	27.10683341155639	26.894243786644207	22.64140269789968
58-59	23.53009640551178	26.807757659580744	26.852679800018038	22.80946613488944
60-61	23.4230578414203	27.020690678129643	27.183198282413056	22.373053198037
62-63	22.93301652123072	27.011316383018457	27.271553346978372	22.784113748772448
64-65	23.24209623261064	26.99889776778536	27.024728361399042	22.73427763820496
66-67	23.256111522257246	26.968583797175473	26.931736154728885	22.843568525838393
68-69	23.49314015427019	27.29122758163921	26.723237624368135	22.49239463972247
70-71	23.65162079214647	27.041550684288012	26.893166580903195	22.413661942662326
72-73	23.55444906445252	27.262626829808944	26.672630248207195	22.510293857531337
74-75	24.330250595603882	29.053459499761097	27.14564132518593	19.47064857944909
76	30.565819145429685	40.47228830733985	28.961892547230462	0.0
>>END_MODULE
>>Per sequence GC content	pass
#GC Content	Count
0	164.0
1	161.5
2	351.5
3	698.0
4	852.0
5	769.5
6	975.0
7	1840.0
8	2417.0
9	4512.5
10	10119.0
11	14572.0
12	15517.5
13	15563.5
14	16629.0
15	18806.0
16	21027.0
17	22335.5
18	24473.5
19	28807.5
20	33866.5
21	37521.0
22	43965.0
23	55691.5
24	67573.5
25	75603.0
26	87823.5
27	108825.0
28	129807.5
29	143028.0
30	156535.5
31	174795.0
32	193542.5
33	210930.0
34	250291.5
35	302667.5
36	339597.0
37	352266.0
38	368010.0
39	397050.5
40	415637.0
41	433941.5
42	444880.5
43	434631.5
44	414851.5
45	424623.5
46	438319.0
47	440715.5
48	433283.5
49	426578.0
50	436845.0
51	426614.0
52	394524.0
53	358580.0
54	328783.5
55	303213.5
56	277702.0
57	250380.0
58	230258.0
59	214003.5
60	191157.0
61	167512.5
62	151747.5
63	134262.0
64	112762.5
65	95164.0
66	76202.0
67	65144.0
68	59830.0
69	53237.5
70	45823.5
71	40275.5
72	34442.0
73	27598.0
74	23104.5
75	20259.5
76	17847.0
77	15429.0
78	12745.0
79	10553.5
80	9295.0
81	8056.0
82	6402.0
83	4967.5
84	4146.0
85	3098.5
86	2207.5
87	1789.5
88	1681.0
89	1678.0
90	1289.5
91	796.0
92	642.5
93	760.0
94	733.0
95	457.5
96	331.0
97	245.5
98	181.0
99	166.5
100	131.0
>>END_MODULE
>>Per base N content	pass
#Base	N-Count
1	6.674493127867715E-4
2	3.2842743962523677E-4
3	1.3772763597187348E-4
4	1.4832206950817143E-4
5	1.3772763597187348E-4
6	0.0055408887394838326
7	2.7545527194374695E-4
8	1.3772763597187348E-4
9	2.64860838407449E-4
10-11	2.5426640487115104E-4
12-13	0.0017374870999528652
14-15	6.833409630912184E-4
16-17	1.3772763597187348E-4
18-19	2.913469222481939E-4
20-21	9.217157176579225E-4
22-23	3.125357893207898E-4
24-25	0.0018964036029973346
26-27	0.0012978181081965
28-29	0.002616825083465596
30-31	0.00986871483906155
32-33	0.02462146353835646
34-35	0.05092744200898429
36-37	0.0027516389747870343
38-39	8.753521369228996E-4
40-41	2.0707435004538378E-4
42-43	6.37753407330444E-5
44-45	0.002420948193358099
46-47	0.0030741766867333504
48-49	6.082808797790468E-4
50-51	0.0
52-53	2.7844807607372787E-4
54-55	8.584683476013456E-5
56-57	2.5273655886484507E-4
58-59	9.75738399467732E-4
60-61	2.864943070067588E-4
62-63	4.8790126829934694E-4
64-65	0.0012398531209087905
66-67	0.003006432784020051
68-69	0.0023880433517502963
70-71	7.755781550106804E-4
72-73	1.773772500927766E-4
74-75	7.071575660202303E-5
76	2.4475909585989987E-4
>>END_MODULE
>>Sequence Length Distribution	warn
#Length	Count
35	6986.0
36	2380.0
37	3022.0
38	3505.0
39	3998.0
40	4241.0
41	4368.0
42	4788.0
43	5500.0
44	5973.0
45	6147.0
46	6769.0
47	6854.0
48	7434.0
49	7846.0
50	8410.0
51	8861.0
52	8738.0
53	9277.0
54	9799.0
55	10189.0
56	11229.0
57	11581.0
58	11994.0
59	12888.0
60	12789.0
61	13316.0
62	13719.0
63	13969.0
64	15423.0
65	14902.0
66	16680.0
67	17411.0
68	18241.0
69	19059.0
70	21280.0
71	28128.0
72	61805.0
73	201028.0
74	607440.0
75	2052477.0
76	6128475.0
>>END_MODULE
>>Sequence Duplication Levels	warn
#Total Deduplicated Percentage	50.74215830197677
#Duplication Level	Percentage of deduplicated	Percentage of total
1	80.90551975634945	41.05320690980393
2	10.691851094406225	10.850552015470484
3	3.1329198174960853	4.769133399803596
4	1.467500043281873	2.978564780174662
5	0.8348046223851889	2.1179894150145597
6	0.5393286651258411	1.6420020301565548
7	0.38332651917020466	1.361557044195618
8	0.27487216495030437	1.115808552537233
9	0.2266765147566827	1.035185003561157
>10	1.3429373989898798	12.7484488084929
>50	0.11295747221609406	3.964149510398364
>100	0.07365463289387666	7.224577325407573
>500	0.008370291267974034	2.930613847417026
>1k	0.005072271267126409	5.1564992154826506
>5k	1.4611481016413525E-4	0.47143598376714674
>10k+	6.262063292748652E-5	0.5802761583164885
>>END_MODULE
>>Overrepresented sequences	warn
#Sequence	Count	Percentage	Possible Source
GTATCAACGCAGAGTACTTTTTTTTTTTTTTTTTTTTTTTTTTTTTTTTT	27612	0.2925334988042593	No Hit
GGTATCAACGCAGAGTACTTTTTTTTTTTTTTTTTTTTTTTTTTTTTTTT	16900	0.1790459267634355	No Hit
CCCCTATACCTTCTGCATAATGAATTAACTAGAAATAACTTTGCAAGGAG	10274	0.10884721015192522	No Hit
TATCAACGCAGAGTACTTTTTTTTTTTTTTTTTTTTTTTTTTTTTTTTTT	9609	0.10180191185028709	No Hit
>>END_MODULE
>>Adapter Content	pass
#Position	Illumina Universal Adapter	Illumina Small RNA 3' Adapter	Illumina Small RNA 5' Adapter	Nextera Transposase Sequence	SOLID Small RNA Adapter
1	0.0	0.0	0.0	0.0	0.0
2	0.0	0.0	0.0	0.0	0.0
3	0.0	0.0	0.0	1.059443353629796E-5	0.0
4	0.0	0.0	0.0	1.059443353629796E-5	0.0
5	0.0	1.059443353629796E-5	0.0	1.059443353629796E-5	0.0
6	0.0	1.059443353629796E-5	0.0	1.059443353629796E-5	0.0
7	0.0	1.059443353629796E-5	0.0	1.059443353629796E-5	0.0
8	0.0	1.059443353629796E-5	0.0	1.059443353629796E-5	0.0
9	1.059443353629796E-5	1.059443353629796E-5	0.0	2.118886707259592E-5	0.0
10	2.118886707259592E-5	1.059443353629796E-5	0.0	2.118886707259592E-5	0.0
11	3.178330060889388E-5	1.059443353629796E-5	0.0	2.118886707259592E-5	0.0
12	3.178330060889388E-5	1.059443353629796E-5	0.0	3.178330060889388E-5	0.0
13	3.178330060889388E-5	1.059443353629796E-5	0.0	3.178330060889388E-5	0.0
14	3.178330060889388E-5	1.059443353629796E-5	0.0	3.178330060889388E-5	0.0
15	3.178330060889388E-5	3.178330060889388E-5	0.0	4.237773414519184E-5	0.0
16	4.237773414519184E-5	3.178330060889388E-5	0.0	4.237773414519184E-5	0.0
17	4.237773414519184E-5	3.178330060889388E-5	0.0	5.29721676814898E-5	0.0
18	4.237773414519184E-5	3.178330060889388E-5	0.0	5.29721676814898E-5	0.0
19	4.237773414519184E-5	3.178330060889388E-5	0.0	5.29721676814898E-5	0.0
20	4.237773414519184E-5	4.237773414519184E-5	0.0	6.356660121778776E-5	0.0
21	4.237773414519184E-5	4.237773414519184E-5	0.0	6.356660121778776E-5	0.0
22	4.237773414519184E-5	4.237773414519184E-5	0.0	6.356660121778776E-5	0.0
23	4.237773414519184E-5	4.237773414519184E-5	0.0	6.356660121778776E-5	0.0
24	4.237773414519184E-5	4.237773414519184E-5	0.0	7.416103475408571E-5	0.0
25	4.237773414519184E-5	4.237773414519184E-5	0.0	7.416103475408571E-5	0.0
26	4.237773414519184E-5	4.237773414519184E-5	0.0	7.416103475408571E-5	0.0
27	4.237773414519184E-5	4.237773414519184E-5	0.0	8.475546829038368E-5	0.0
28	4.237773414519184E-5	4.237773414519184E-5	0.0	9.534990182668163E-5	0.0
29	4.237773414519184E-5	4.237773414519184E-5	0.0	1.1653876889927756E-4	0.0
30	4.237773414519184E-5	4.237773414519184E-5	0.0	1.4832206950817143E-4	0.0
31	4.237773414519184E-5	4.237773414519184E-5	0.0	1.5891650304446938E-4	0.0
32	4.237773414519184E-5	4.237773414519184E-5	0.0	1.5891650304446938E-4	1.059443353629796E-5
33	4.237773414519184E-5	5.29721676814898E-5	0.0	1.8010537011706532E-4	1.059443353629796E-5
34	4.237773414519184E-5	5.29721676814898E-5	0.0	2.2248310426225716E-4	1.059443353629796E-5
35	4.237773414519184E-5	5.29721676814898E-5	0.0	2.2248310426225716E-4	1.059443353629796E-5
36	4.237773414519184E-5	5.29721676814898E-5	0.0	2.4367197133485306E-4	1.059443353629796E-5
37	4.237773414519184E-5	6.356660121778776E-5	0.0	2.64860838407449E-4	1.059443353629796E-5
38	4.237773414519184E-5	6.356660121778776E-5	0.0	2.7545527194374695E-4	1.059443353629796E-5
39	4.237773414519184E-5	7.416103475408571E-5	0.0	3.2842743962523677E-4	1.059443353629796E-5
40	4.237773414519184E-5	7.416103475408571E-5	0.0	3.919940408430245E-4	1.059443353629796E-5
41	4.237773414519184E-5	7.416103475408571E-5	0.0	4.661550755971102E-4	1.059443353629796E-5
42	4.237773414519184E-5	8.475546829038368E-5	0.0	4.979383762060041E-4	1.059443353629796E-5
43	4.237773414519184E-5	8.475546829038368E-5	0.0	5.191272432786E-4	1.059443353629796E-5
44	4.237773414519184E-5	8.475546829038368E-5	0.0	5.720994109600898E-4	1.059443353629796E-5
45	4.237773414519184E-5	8.475546829038368E-5	0.0	6.038827115689837E-4	1.059443353629796E-5
46	4.237773414519184E-5	9.534990182668163E-5	0.0	6.886381798593674E-4	1.059443353629796E-5
47	4.237773414519184E-5	9.534990182668163E-5	0.0	7.627992146134531E-4	1.059443353629796E-5
48	4.237773414519184E-5	1.059443353629796E-4	0.0	8.369602493675388E-4	1.059443353629796E-5
49	4.237773414519184E-5	1.1653876889927756E-4	0.0	9.217157176579225E-4	1.059443353629796E-5
50	4.237773414519184E-5	1.1653876889927756E-4	0.0	9.534990182668163E-4	1.059443353629796E-5
51	4.237773414519184E-5	1.1653876889927756E-4	0.0	0.0010170656194846042	1.059443353629796E-5
52	4.237773414519184E-5	1.1653876889927756E-4	0.0	0.0011441988219201796	1.059443353629796E-5
53	4.237773414519184E-5	1.1653876889927756E-4	0.0	0.0011865765560653714	1.059443353629796E-5
54	4.237773414519184E-5	1.1653876889927756E-4	0.0	0.001334898625573543	1.059443353629796E-5
55	4.237773414519184E-5	1.1653876889927756E-4	0.0	0.0013878707932550327	1.059443353629796E-5
56	4.237773414519184E-5	1.3772763597187348E-4	0.0	0.0015361928627632042	1.059443353629796E-5
57	5.29721676814898E-5	1.3772763597187348E-4	0.0	0.0016315427645898857	1.059443353629796E-5
58	5.29721676814898E-5	1.4832206950817143E-4	0.0	0.0018540258688521428	1.059443353629796E-5
59	5.29721676814898E-5	1.4832206950817143E-4	0.0	0.002044725672505506	1.059443353629796E-5
60	5.29721676814898E-5	1.4832206950817143E-4	0.0	0.002108292273723294	1.059443353629796E-5
61	5.29721676814898E-5	1.4832206950817143E-4	0.0	0.00212948114079589	1.059443353629796E-5
62	5.29721676814898E-5	1.4832206950817143E-4	0.0	0.002171858874941082	1.059443353629796E-5
63	6.356660121778776E-5	1.4832206950817143E-4	0.0	0.002171858874941082	1.059443353629796E-5
64	6.356660121778776E-5	1.4832206950817143E-4	0.0	0.002171858874941082	1.059443353629796E-5
65	7.416103475408571E-5	1.5891650304446938E-4	0.0	0.0021824533084773795	2.118886707259592E-5
>>END_MODULE
```
