## Supplementary material for "CD24 Acts as an Evolutionarily Conserved Innate Immune Checkpoint in Colorectal Cancer": fastqc_data.txt

```
##FastQC	0.11.8
>>Basic Statistics	pass
#Measure	Value
Filename	L_SW620-1_S6_L001_R1_001.fastq
File type	Conventional base calls
Encoding	Sanger / Illumina 1.9
Total Sequences	18381401
Sequences flagged as poor quality	0
Sequence length	35-76
%GC	41
>>END_MODULE
>>Per base sequence quality	pass
#Base	Mean	Median	Lower Quartile	Upper Quartile	10th Percentile	90th Percentile
1	30.50727955937635	32.0	32.0	32.0	32.0	32.0
2	30.730867794027233	32.0	32.0	32.0	32.0	32.0
3	30.70610510047629	32.0	32.0	32.0	32.0	32.0
4	30.814268455380525	32.0	32.0	32.0	32.0	32.0
5	30.76394383648994	32.0	32.0	32.0	32.0	32.0
6	33.64849561793467	36.0	36.0	36.0	21.0	36.0
7	33.7125689168089	36.0	36.0	36.0	27.0	36.0
8	33.6672367356547	36.0	36.0	36.0	21.0	36.0
9	33.87099791794978	36.0	36.0	36.0	32.0	36.0
10-11	33.78323366102508	36.0	36.0	36.0	32.0	36.0
12-13	33.71243146809103	36.0	36.0	36.0	26.5	36.0
14-15	33.659114395034415	36.0	36.0	36.0	24.0	36.0
16-17	33.618240551957925	36.0	36.0	36.0	21.0	36.0
18-19	33.59092949443843	36.0	36.0	36.0	21.0	36.0
20-21	33.57123273683001	36.0	36.0	36.0	21.0	36.0
22-23	33.5326469674428	36.0	36.0	36.0	21.0	36.0
24-25	33.45106311537407	36.0	36.0	36.0	21.0	36.0
26-27	33.17165846063638	36.0	36.0	36.0	21.0	36.0
28-29	33.11063922711875	36.0	36.0	36.0	21.0	36.0
30-31	33.03250051505867	36.0	36.0	36.0	14.0	36.0
32-33	32.95888670292324	36.0	36.0	36.0	14.0	36.0
34-35	32.879401466732595	36.0	36.0	36.0	14.0	36.0
36-37	32.77548601519875	36.0	36.0	36.0	14.0	36.0
38-39	32.62096766984567	36.0	36.0	36.0	14.0	36.0
40-41	32.50954160597748	36.0	36.0	36.0	14.0	36.0
42-43	32.31132516854244	36.0	32.0	36.0	14.0	36.0
44-45	32.144140474135106	36.0	32.0	36.0	14.0	36.0
46-47	31.876711687669932	36.0	32.0	36.0	14.0	36.0
48-49	31.648516608789308	36.0	32.0	36.0	14.0	36.0
50-51	31.56489899366268	36.0	32.0	36.0	14.0	36.0
52-53	31.490256628456102	36.0	32.0	36.0	14.0	36.0
54-55	31.383747473946414	36.0	32.0	36.0	14.0	36.0
56-57	31.32162886223181	36.0	32.0	36.0	14.0	36.0
58-59	31.262227590033213	36.0	32.0	36.0	14.0	36.0
60-61	31.13985199087265	36.0	32.0	36.0	14.0	36.0
62-63	31.076149700670136	36.0	32.0	36.0	14.0	36.0
64-65	30.990565466051162	36.0	32.0	36.0	14.0	36.0
66-67	30.833298612274874	36.0	32.0	36.0	14.0	36.0
68-69	30.698357909973474	36.0	29.5	36.0	14.0	36.0
70-71	30.610499193566305	36.0	27.0	36.0	14.0	36.0
72-73	30.520708098141696	36.0	27.0	36.0	14.0	36.0
74-75	30.338485832172292	36.0	27.0	36.0	14.0	36.0
76	27.931184886480477	32.0	14.0	36.0	14.0	36.0
>>END_MODULE
>>Per tile sequence quality	warn
#Tile	Base	Mean
11101	1	-0.6918301134468692
11101	2	-0.6306401626153537
11101	3	-1.009612463158227
11101	4	-1.0075601695095848
11101	5	-1.3729532225551573
11101	6	-1.6713536760537089
11101	7	-2.092981472055545
11101	8	-1.7175066536551462
11101	9	-1.8318886430428485
11101	10-11	-1.4411553606020107
11101	12-13	-1.3414285432739774
11101	14-15	-1.6662379355726245
11101	16-17	-1.4966667815390764
11101	18-19	-1.7041414776127866
11101	20-21	-0.9743458239684273
11101	22-23	-1.3282122967399914
11101	24-25	-1.7031683663321928
11101	26-27	-1.8229199682120907
11101	28-29	-1.7575956845350191
11101	30-31	-1.676541336949498
11101	32-33	-1.736971672417134
11101	34-35	-1.7665270589424047
11101	36-37	-1.7939012480739507
11101	38-39	-1.50364920571376
11101	40-41	-1.3156505338420672
11101	42-43	-1.3807539646115288
11101	44-45	-1.6654137731384395
11101	46-47	-1.6005370244622945
11101	48-49	-1.5667959140316334
11101	50-51	-1.850017430188096
11101	52-53	-1.8563140765397002
11101	54-55	-1.1947208446054347
11101	56-57	-1.713634007020758
11101	58-59	-1.1967339152311744
11101	60-61	-1.4694222631101042
11101	62-63	-1.4321432507450496
11101	64-65	-1.3734779429912827
11101	66-67	-1.554345329119947
11101	68-69	-1.7492205473935911
11101	70-71	-1.4095286820400794
11101	72-73	-1.182318703804743
11101	74-75	-1.5848469157392984
11101	76	-1.0906056806810085
11102	1	-0.31583482535608454
11102	2	-0.46558636603559833
11102	3	-0.5561055836338014
11102	4	-0.490158294334087
11102	5	-0.49083176761621417
11102	6	-0.7408050262759502
11102	7	-0.6295302725048231
11102	8	-0.7688007165125654
11102	9	-0.8068264910426848
11102	10-11	-0.6600550476161757
11102	12-13	-0.6433985733397947
11102	14-15	-0.8751282398605937
11102	16-17	-0.6606316339837264
11102	18-19	-0.5781674205082865
11102	20-21	-0.8315328552601642
11102	22-23	-0.49037080317435056
11102	24-25	-0.5456341056841723
11102	26-27	-0.7820677838175456
11102	28-29	-0.8152028838939813
11102	30-31	-0.6569417122585506
11102	32-33	-0.5018813037513254
11102	34-35	-0.7128178001777741
11102	36-37	-0.44908503307939185
11102	38-39	-0.3470857148780695
11102	40-41	-0.621670768034619
11102	42-43	-0.4407186308846889
11102	44-45	-0.4692448255119288
11102	46-47	-0.2602207877545588
11102	48-49	-0.32039724197310804
11102	50-51	-0.09602111258291046
11102	52-53	-0.36454414765210785
11102	54-55	-0.2992540907498089
11102	56-57	-0.3459325359925245
11102	58-59	-0.17095554863287177
11102	60-61	-0.20716653595771461
11102	62-63	-0.23261876567061535
11102	64-65	-0.41295847811756303
11102	66-67	-0.23709244022113296
11102	68-69	-0.3106270136059557
11102	70-71	-0.37393381260110914
11102	72-73	-0.38823675767439525
11102	74-75	-0.12848852232546193
11102	76	0.40820460749363363
11103	1	-0.14392405991289792
11103	2	-0.06356618331782471
11103	3	-0.27623511355833585
11103	4	-0.1989651826380161
11103	5	-0.09180172922223306
11103	6	-0.27247233788507685
11103	7	0.013747595777225285
11103	8	-0.19346793416710995
11103	9	-0.19908049326893007
11103	10-11	-0.1157201903077052
11103	12-13	-0.28013983038837154
11103	14-15	-0.21175022236593577
11103	16-17	-0.23776683143962885
11103	18-19	-0.2666627617943149
11103	20-21	-0.28441503143933033
11103	22-23	-0.10744664999971576
11103	24-25	-0.03469564274925574
11103	26-27	-0.18350083003205242
11103	28-29	-0.196402811278233
11103	30-31	-0.137806906545471
11103	32-33	-0.18309166168643287
11103	34-35	0.010666306369905953
11103	36-37	-0.08411450054765623
11103	38-39	0.07573853299093969
11103	40-41	-0.011639064700979418
11103	42-43	0.315844427595529
11103	44-45	0.17890389410431595
11103	46-47	0.1996799217175358
11103	48-49	0.1775939725636313
11103	50-51	0.14592336571173092
11103	52-53	0.0590175865159388
11103	54-55	0.2826791254278618
11103	56-57	0.06286804256977518
11103	58-59	0.2534039525564822
11103	60-61	0.14148924311792044
11103	62-63	0.247354858790942
11103	64-65	0.2268329366340751
11103	66-67	0.3111120745502234
11103	68-69	0.44930240296966417
11103	70-71	0.45571516593576433
11103	72-73	0.4903747842423307
11103	74-75	0.24194368510767106
11103	76	0.39991175548680147
11104	1	0.017193430137361077
11104	2	-0.08448961895640039
11104	3	-0.0770075318904766
11104	4	-0.0689122834177418
11104	5	-0.08809808762521243
11104	6	-0.1507191612409784
11104	7	-0.22601057264319024
11104	8	-0.07650133695880612
11104	9	-0.04203756833911143
11104	10-11	-0.11586960216763487
11104	12-13	-0.08645375729177118
11104	14-15	-0.23606621104523384
11104	16-17	-0.05658414766942599
11104	18-19	-0.08268688562581161
11104	20-21	0.06224515855424784
11104	22-23	-0.11259924944583588
11104	24-25	-0.02565668227949658
11104	26-27	-0.021900277351640796
11104	28-29	-0.05704452737705168
11104	30-31	-0.026758498519427576
11104	32-33	0.0016525344458599989
11104	34-35	-0.04254667820539737
11104	36-37	0.049879007903946615
11104	38-39	0.024104611918559726
11104	40-41	0.0973438198997627
11104	42-43	0.19090325521050744
11104	44-45	0.05696187365718686
11104	46-47	0.04992770731988827
11104	48-49	0.06947933192673972
11104	50-51	0.17821554240950732
11104	52-53	0.2414459851285038
11104	54-55	0.18396059859709624
11104	56-57	0.13748349551460137
11104	58-59	0.1669819701962716
11104	60-61	0.13180760200365071
11104	62-63	0.2450104235148629
11104	64-65	0.004895025913302931
11104	66-67	0.2460267976247401
11104	68-69	0.25938343315756995
11104	70-71	0.2201666676651044
11104	72-73	0.16343474507196376
11104	74-75	0.2346608573402591
11104	76	0.5453060229641125
11105	1	0.10371640566263807
11105	2	-0.08066435512597181
11105	3	-0.12399825649242047
11105	4	-0.16032223359400177
11105	5	-0.12546924365926415
11105	6	-0.21661631921418234
11105	7	-0.15852953536786174
11105	8	-0.3429726168516467
11105	9	-0.03599853880916015
11105	10-11	-0.21883493851990465
11105	12-13	-0.23367883281199653
11105	14-15	-0.27696371089111693
11105	16-17	-0.07987164577792072
11105	18-19	-0.073060535649077
11105	20-21	0.023639634788494845
11105	22-23	-0.0787070850555267
11105	24-25	-0.023116635538215746
11105	26-27	-0.14093450945517105
11105	28-29	-0.19197864683072652
11105	30-31	-0.14959422589557647
11105	32-33	-0.20357893017031614
11105	34-35	-0.1184986198740745
11105	36-37	0.011840709470661182
11105	38-39	-0.17340032360955604
11105	40-41	-0.06042826258323686
11105	42-43	-0.020207935874019256
11105	44-45	-0.05607785989813152
11105	46-47	-0.5012016257389291
11105	48-49	-0.19306706040762478
11105	50-51	-0.12082588677406392
11105	52-53	-0.21258823512903646
11105	54-55	-0.16930661446946615
11105	56-57	-0.11158544514669444
11105	58-59	-0.08670865959258478
11105	60-61	-0.07337373079918308
11105	62-63	-0.0028170987229394484
11105	64-65	-0.002911869703744685
11105	66-67	-0.08195583453407806
11105	68-69	0.04932845080996273
11105	70-71	0.11619979295769056
11105	72-73	0.08306880009166306
11105	74-75	0.09168720375847883
11105	76	0.5720810100955731
11106	1	-0.015374319150023297
11106	2	-0.048444911958437586
11106	3	0.06683103287326375
11106	4	-0.0988527918110762
11106	5	-0.13554897471372485
11106	6	-0.04036055510644587
11106	7	-0.20245661656659308
11106	8	-0.013580059376721465
11106	9	-0.060337412405864654
11106	10-11	-0.11902564837884455
11106	12-13	-0.051868329757560616
11106	14-15	-0.14242503335437817
11106	16-17	-0.09633489561038289
11106	18-19	-0.15754886897317988
11106	20-21	-0.11027716156944223
11106	22-23	-0.2500456928082002
11106	24-25	-0.05580157159718624
11106	26-27	-0.11709080912785197
11106	28-29	-0.03293036844772956
11106	30-31	-0.0010613636969409868
11106	32-33	-0.11414409795666813
11106	34-35	-0.186857326542885
11106	36-37	-0.060743378337093645
11106	38-39	-0.37993539796701015
11106	40-41	-0.28398652805912405
11106	42-43	-0.46743751431275626
11106	44-45	-0.4912909337540725
11106	46-47	-0.22753903840147416
11106	48-49	-0.2766249661957083
11106	50-51	-0.19783986072130233
11106	52-53	-0.20325172588638551
11106	54-55	0.011302888031764269
11106	56-57	0.21347751224517708
11106	58-59	0.18786784798624367
11106	60-61	0.20875363803943614
11106	62-63	-0.13301960027806103
11106	64-65	-0.15468830496922692
11106	66-67	-0.05575195740754424
11106	68-69	-0.04369744378978524
11106	70-71	0.05171212107943646
11106	72-73	-0.01889540751001917
11106	74-75	-0.0739816590365514
11106	76	0.19325019073423277
11107	1	-0.13085058622962364
11107	2	-0.12436835402661472
11107	3	-0.09242975298822742
11107	4	-0.05655172376852491
11107	5	-0.027473641075783206
11107	6	-0.12032773875520064
11107	7	-0.16750878505866496
11107	8	-0.17948051845944946
11107	9	-0.16093931110543735
11107	10-11	-0.11630834789190203
11107	12-13	-0.1018114424038643
11107	14-15	0.0673210218284126
11107	16-17	-0.05185666707790659
11107	18-19	-0.05043033089436477
11107	20-21	-0.1243794664895077
11107	22-23	-0.13001462937323538
11107	24-25	-0.23028359994662395
11107	26-27	-0.09209199193421824
11107	28-29	-0.06269460120753223
11107	30-31	-0.048842817348102585
11107	32-33	-0.1468185893705396
11107	34-35	-0.11670433651554646
11107	36-37	-0.04930441023929433
11107	38-39	0.0010133708196917723
11107	40-41	-0.25409762516374457
11107	42-43	-0.17589135997088334
11107	44-45	-0.47404543138117106
11107	46-47	-0.2713793763890884
11107	48-49	0.013859491435489701
11107	50-51	-0.2194893175118473
11107	52-53	-0.27567546801969556
11107	54-55	-0.33773747828995937
11107	56-57	-0.04530403730619881
11107	58-59	-0.19827109477732918
11107	60-61	-0.2487031169403302
11107	62-63	-0.1626053183361691
11107	64-65	-0.11888656852507395
11107	66-67	-0.3210079998131121
11107	68-69	0.07791656334938679
11107	70-71	-0.15624351146629678
11107	72-73	-0.08055872089127192
11107	74-75	0.02296297266850189
11107	76	0.0348618750191072
11108	1	-0.08283824810857254
11108	2	-0.11485372619961609
11108	3	-0.03230979963525016
11108	4	-0.08228265211411667
11108	5	-0.07198100839725186
11108	6	-0.05283363529292728
11108	7	-0.20536089926968515
11108	8	-0.19273933063912096
11108	9	-0.13215814190275665
11108	10-11	-0.15081534426828114
11108	12-13	-0.1456680095805325
11108	14-15	-0.16461933236728754
11108	16-17	-0.09818847773128425
11108	18-19	-0.14859533864224517
11108	20-21	-0.322601789315172
11108	22-23	-0.14514570701745555
11108	24-25	-0.1855836227719294
11108	26-27	-0.14817997794335724
11108	28-29	-0.14502514360777496
11108	30-31	-0.16740977794588474
11108	32-33	-0.13898675258854354
11108	34-35	-0.1509791375116336
11108	36-37	-0.12589781286042268
11108	38-39	-0.08438608249439739
11108	40-41	0.052435692112460686
11108	42-43	-0.0970881136678372
11108	44-45	0.11328226068145142
11108	46-47	0.06617841321822837
11108	48-49	-0.06421164243446498
11108	50-51	-0.16239531612560754
11108	52-53	0.020250437851178305
11108	54-55	-0.12268522574332508
11108	56-57	0.017316211012136762
11108	58-59	-0.03338980991588514
11108	60-61	0.023234891578916006
11108	62-63	0.07229952783761817
11108	64-65	0.06446559149628328
11108	66-67	-0.051893248763668964
11108	68-69	-0.14213510118787198
11108	70-71	0.06107187776580503
11108	72-73	-0.10171892469769617
11108	74-75	0.07870779705776698
11108	76	0.5607738261147936
11109	1	0.036326461564559764
11109	2	0.017747095907491683
11109	3	0.02522705349205978
11109	4	-0.06270036901520015
11109	5	-0.011844543709205624
11109	6	-0.03933793193898083
11109	7	-0.25294693638494437
11109	8	-0.13559719329121833
11109	9	-0.12690718937650303
11109	10-11	-0.03474511954332371
11109	12-13	-0.05409483225351863
11109	14-15	-0.030225730341335577
11109	16-17	-0.06497620009299965
11109	18-19	-0.020129953914668874
11109	20-21	-0.06708260622880857
11109	22-23	-0.09901003480823078
11109	24-25	-0.14686554408137908
11109	26-27	-0.03204793504546899
11109	28-29	-0.04436878961960389
11109	30-31	-0.10679775507359324
11109	32-33	-0.27630408173916976
11109	34-35	-0.10523295417937817
11109	36-37	-0.035376202847508864
11109	38-39	-0.047595333634944836
11109	40-41	-0.17378314075468637
11109	42-43	-0.31085263820932596
11109	44-45	-0.35788759893639366
11109	46-47	-0.3355310133536591
11109	48-49	-0.03651076416757704
11109	50-51	-0.011313667050590226
11109	52-53	-0.33921069510735435
11109	54-55	-0.15310338456632167
11109	56-57	-0.11424372548789563
11109	58-59	-0.012450745048766976
11109	60-61	-0.01693751226367013
11109	62-63	0.005375383829267832
11109	64-65	0.03524012000884724
11109	66-67	0.03557640467657208
11109	68-69	-0.0049234920447709385
11109	70-71	-0.008437776280658227
11109	72-73	0.1258147675532193
11109	74-75	0.08123401783578998
11109	76	0.05130639785079083
11110	1	-0.0817808535046467
11110	2	-0.07628458577883634
11110	3	-0.12357579413481545
11110	4	-0.13034971240744753
11110	5	-0.12416608207755075
11110	6	-0.02797530594649089
11110	7	-0.021236306932600257
11110	8	-0.08655913336441756
11110	9	-0.12038813286228134
11110	10-11	-0.1538148282359515
11110	12-13	-0.02868042688681527
11110	14-15	-0.03688411559092941
11110	16-17	-0.06396231827145016
11110	18-19	0.0061512106219296925
11110	20-21	0.045306391822208525
11110	22-23	0.13181887830244676
11110	24-25	-0.20203302251885447
11110	26-27	-0.16463068638663714
11110	28-29	-0.05001207902562044
11110	30-31	-0.06954503730134576
11110	32-33	-0.04585300801972636
11110	34-35	0.050319503780592356
11110	36-37	-0.015699570301912047
11110	38-39	0.128078677755461
11110	40-41	-0.0271059900283106
11110	42-43	0.1195685859743989
11110	44-45	0.11059275070046937
11110	46-47	0.0757435975267633
11110	48-49	0.2735056895492285
11110	50-51	0.22561661539991462
11110	52-53	0.0875904870422346
11110	54-55	0.04035293388924188
11110	56-57	0.05784750774599701
11110	58-59	-0.1189675343056642
11110	60-61	-0.09052677723320457
11110	62-63	0.06733542745723398
11110	64-65	0.18000225436533057
11110	66-67	0.2453967023561212
11110	68-69	-0.03369526786736898
11110	70-71	0.031851504917028706
11110	72-73	-0.052967616443222454
11110	74-75	0.18818047110914193
11110	76	0.18711910672310594
11111	1	0.02029474292342215
11111	2	-0.05952190898615939
11111	3	0.08753985284558397
11111	4	-0.14096593633165
11111	5	-0.020311125029710553
11111	6	0.052837505712915345
11111	7	-0.07754161997691966
11111	8	0.04512710496165795
11111	9	0.016444108274356495
11111	10-11	-0.008061971325787454
11111	12-13	-0.06909609046213205
11111	14-15	0.05007581176962361
11111	16-17	0.059540439950595214
11111	18-19	-0.07821544141823011
11111	20-21	0.06757233823699949
11111	22-23	-0.008432116820301871
11111	24-25	-0.06797182733031093
11111	26-27	-0.05641922597901328
11111	28-29	0.06016529379292024
11111	30-31	0.10995926487164098
11111	32-33	0.23728308475212856
11111	34-35	0.13985653553545063
11111	36-37	0.09465511592764386
11111	38-39	-0.02634995993796707
11111	40-41	0.3299267599398874
11111	42-43	0.15130425017733984
11111	44-45	0.25244869019037
11111	46-47	0.20364172083307963
11111	48-49	0.09013341483595028
11111	50-51	0.24604110470997043
11111	52-53	0.18364581505356625
11111	54-55	0.1795547128710986
11111	56-57	0.3527117819536869
11111	58-59	0.41868199696146746
11111	60-61	0.18995530364544777
11111	62-63	0.28265373828103435
11111	64-65	0.24332081302731368
11111	66-67	0.19553539229779204
11111	68-69	0.1527392290056504
11111	70-71	0.08841223680202503
11111	72-73	0.23407687272630184
11111	74-75	0.204916169884104
11111	76	0.2805103668965323
11112	1	0.0033813961643716084
11112	2	0.06620367482150868
11112	3	0.04270170998428213
11112	4	-0.18171389746705913
11112	5	0.07831754816105274
11112	6	-0.02269141140325104
11112	7	-0.03885068856933316
11112	8	0.0635950443395501
11112	9	-0.005730128930963474
11112	10-11	0.06962880044534359
11112	12-13	-0.02269570620567407
11112	14-15	-0.06585911819919232
11112	16-17	-0.02295299564941189
11112	18-19	-0.057493991901175434
11112	20-21	-0.038943335375776655
11112	22-23	-0.026496782228392135
11112	24-25	0.2679094008904386
11112	26-27	0.015295683862511567
11112	28-29	-0.08525052078312712
11112	30-31	0.04063496172314984
11112	32-33	0.07566958921731981
11112	34-35	0.11938259590422007
11112	36-37	0.1722958705580666
11112	38-39	0.07038247688274168
11112	40-41	0.1106844192946923
11112	42-43	0.1922724720047313
11112	44-45	0.21995311814954732
11112	46-47	0.18870538322005004
11112	48-49	0.16321932797065486
11112	50-51	0.09250121786578447
11112	52-53	0.24216137920562986
11112	54-55	0.06181612795272429
11112	56-57	0.06175697933006319
11112	58-59	0.0314974438756046
11112	60-61	0.0942456980287254
11112	62-63	0.024942705005297938
11112	64-65	0.17141080290344846
11112	66-67	0.17299690357543085
11112	68-69	0.24177335703348746
11112	70-71	0.04696146681102675
11112	72-73	0.15439577186188913
11112	74-75	0.17798569323983315
11112	76	0.13821908512124992
11201	1	0.054903367149197635
11201	2	-0.03256158340376558
11201	3	-0.006037496604534454
11201	4	-0.1429110428953635
11201	5	-0.0636249583898767
11201	6	0.02109031423334784
11201	7	0.16672760155729094
11201	8	-0.08756848522079252
11201	9	0.0041108767415494185
11201	10-11	-0.14596521984451982
11201	12-13	0.008651801465994424
11201	14-15	-0.006321128102783291
11201	16-17	-0.023481632282638998
11201	18-19	-0.15794997819033796
11201	20-21	0.007919194634851578
11201	22-23	0.008226891898701183
11201	24-25	-0.062043864854111064
11201	26-27	0.11753564522145865
11201	28-29	0.010950866301207896
11201	30-31	-0.013394495801115625
11201	32-33	-0.106530762413648
11201	34-35	-0.13875887109383456
11201	36-37	-0.13051202367252301
11201	38-39	0.11241074655291072
11201	40-41	8.624621614075068E-4
11201	42-43	-0.05078910879786491
11201	44-45	-0.4023406663905824
11201	46-47	-0.07606362103222963
11201	48-49	-0.26565723286529774
11201	50-51	0.027370116927215804
11201	52-53	0.1919268374483707
11201	54-55	0.27527709133753575
11201	56-57	0.2514792129686896
11201	58-59	0.06852646449868516
11201	60-61	0.05394345011687918
11201	62-63	0.017704648420302505
11201	64-65	-0.10408336367492055
11201	66-67	0.10974424539181626
11201	68-69	0.06657199133134029
11201	70-71	0.09697060922918155
11201	72-73	0.0793495447999355
11201	74-75	0.271774123487333
11201	76	0.12456568755766284
11202	1	0.11022301387341926
11202	2	0.01854363857441399
11202	3	0.0971464005403746
11202	4	0.04757267350796113
11202	5	0.005384907488924284
11202	6	-0.05012682211923902
11202	7	0.02232001876413392
11202	8	-0.051651357779988416
11202	9	-0.059202063188244836
11202	10-11	0.03727006924820131
11202	12-13	0.06176605619985054
11202	14-15	-0.08164585701663896
11202	16-17	-0.0699142107426951
11202	18-19	0.08201725182404829
11202	20-21	0.1002120909997899
11202	22-23	-0.053871172994739425
11202	24-25	-0.05333092885338431
11202	26-27	-0.017215672330010534
11202	28-29	0.08247982040489177
11202	30-31	0.06389659071326292
11202	32-33	0.05238516628189416
11202	34-35	0.10293575559148138
11202	36-37	0.1724980699573777
11202	38-39	-0.08296678756093456
11202	40-41	0.062849856281737
11202	42-43	-0.23786165420539618
11202	44-45	-0.2538416628934854
11202	46-47	-0.2867093556942244
11202	48-49	0.011055215232328663
11202	50-51	0.10862327430512053
11202	52-53	0.015413538902521395
11202	54-55	-0.023753441849805768
11202	56-57	0.05664159916064904
11202	58-59	0.016780353263602166
11202	60-61	0.09514061061186041
11202	62-63	-0.007455325977531402
11202	64-65	0.028875223666414485
11202	66-67	0.14577964180438485
11202	68-69	0.18693984647794792
11202	70-71	0.24447662334336684
11202	72-73	0.08290952329036116
11202	74-75	0.019846671118713743
11202	76	0.08243415439248025
11203	1	-0.014579845405865655
11203	2	0.0348037224117661
11203	3	2.5455348066216743E-4
11203	4	0.0021417185793808358
11203	5	-0.07766378883386338
11203	6	0.04502231585831851
11203	7	-0.016706634020877686
11203	8	0.011236221091088794
11203	9	0.0021760325936241998
11203	10-11	-0.033643318796734434
11203	12-13	-0.15446393159243854
11203	14-15	-0.15482797206862386
11203	16-17	-0.05179264797067873
11203	18-19	-0.12256310271943249
11203	20-21	0.08645366952225686
11203	22-23	-0.21221245015291856
11203	24-25	-0.07528191557984343
11203	26-27	-0.07627865085375873
11203	28-29	0.09209213741323907
11203	30-31	-0.051399362160026385
11203	32-33	0.11128955724917944
11203	34-35	0.15040477120728468
11203	36-37	0.1203098977523851
11203	38-39	-0.0411467606249829
11203	40-41	0.012065149921973273
11203	42-43	0.08820507695696023
11203	44-45	0.055916750699566364
11203	46-47	0.15790070866711758
11203	48-49	-0.0885174773252686
11203	50-51	0.10758393936873034
11203	52-53	0.0752510609120911
11203	54-55	-0.076401446008596
11203	56-57	-0.16644933488193558
11203	58-59	-0.07359802086000755
11203	60-61	-0.04909345083737904
11203	62-63	-0.09198221843353593
11203	64-65	-0.06616724596539925
11203	66-67	-0.10299280713222458
11203	68-69	-0.11165355665565713
11203	70-71	-0.16554921119407595
11203	72-73	-0.017444649040914584
11203	74-75	-0.11260625144531033
11203	76	-0.49102386512927865
11204	1	0.03356276706507799
11204	2	0.06655813656251297
11204	3	-0.042209564438820735
11204	4	-0.11554215553801228
11204	5	0.04539423331207715
11204	6	-0.10797114203565172
11204	7	0.03231824474767109
11204	8	0.044644234247719794
11204	9	0.00357842771456518
11204	10-11	0.10673124578431015
11204	12-13	0.02413368826793061
11204	14-15	-0.03365280928556302
11204	16-17	-0.04508498810535855
11204	18-19	0.04715575117723603
11204	20-21	0.021830882667117635
11204	22-23	-0.12873222036863297
11204	24-25	-0.01512279221767443
11204	26-27	0.041301698244424756
11204	28-29	-0.11746108958699608
11204	30-31	-0.0526533139575136
11204	32-33	-0.04441781789925159
11204	34-35	0.11910578402551408
11204	36-37	0.08483081478870957
11204	38-39	0.07410342688163496
11204	40-41	-0.277485436356649
11204	42-43	-0.17063984504922303
11204	44-45	0.18774606799991744
11204	46-47	0.05970303620900452
11204	48-49	-0.15603980897713754
11204	50-51	-0.10725226117889264
11204	52-53	-0.028655823565632232
11204	54-55	-0.10087031424603765
11204	56-57	-0.08324823824234073
11204	58-59	-0.17022494914283826
11204	60-61	0.0799316228727669
11204	62-63	-0.04417809608493428
11204	64-65	-0.058498397289842075
11204	66-67	0.03970479068973276
11204	68-69	-0.07662831175215601
11204	70-71	0.0355426327020858
11204	72-73	-0.18210873307144837
11204	74-75	-0.15345131514472854
11204	76	-0.3971697873327926
11205	1	0.16618799965954523
11205	2	-0.015409432672896628
11205	3	-0.05592764907634162
11205	4	-0.012273907855110622
11205	5	-0.10817891298746929
11205	6	-0.01889732753323159
11205	7	-0.011228042955337969
11205	8	0.07460068694000199
11205	9	-0.050798797995646794
11205	10-11	-0.014739248540386996
11205	12-13	-0.0275873441618657
11205	14-15	0.06312240591002194
11205	16-17	0.06835940643561855
11205	18-19	0.12138660284848157
11205	20-21	-0.11314791589919082
11205	22-23	0.0019451661045479796
11205	24-25	-0.05937325106432212
11205	26-27	-0.057333656648012266
11205	28-29	0.020798410984575355
11205	30-31	0.017981084501137445
11205	32-33	-0.07788895065441181
11205	34-35	0.0900162206426316
11205	36-37	-0.03601211885467137
11205	38-39	-0.0437528908161795
11205	40-41	0.007291290252261717
11205	42-43	0.09098887103803577
11205	44-45	-0.011426850798152088
11205	46-47	-0.048318779696398195
11205	48-49	-0.23732460375248365
11205	50-51	-0.2928485265051961
11205	52-53	-0.16126500818733902
11205	54-55	-0.16659044577972182
11205	56-57	-0.02704242184869443
11205	58-59	0.0929857964090175
11205	60-61	-0.1127804173421545
11205	62-63	-0.028069931024450767
11205	64-65	-0.014003783965154781
11205	66-67	0.02031717550933365
11205	68-69	0.11430358372128424
11205	70-71	0.10384615539838649
11205	72-73	0.05207374586328939
11205	74-75	0.03449152331226557
11205	76	-0.23164258177558494
11206	1	0.1317737639928751
11206	2	0.06812007314956148
11206	3	0.06462609955410414
11206	4	-0.0298115320166481
11206	5	0.008706655220123594
11206	6	-0.03834535421338359
11206	7	0.08267424603317153
11206	8	0.14452029302142222
11206	9	-0.01947817129097018
11206	10-11	-0.010124863635418535
11206	12-13	0.07621138971708064
11206	14-15	0.12679113535669018
11206	16-17	0.14831174155013827
11206	18-19	0.045725910789933266
11206	20-21	-0.049590754504620804
11206	22-23	0.10795205775609418
11206	24-25	0.09050501192049154
11206	26-27	-0.02041515101871738
11206	28-29	0.04874364325371516
11206	30-31	0.019416661565252014
11206	32-33	0.022343582974293952
11206	34-35	0.028802298921398517
11206	36-37	0.09521023657205774
11206	38-39	0.11390425594419185
11206	40-41	0.07437635913252194
11206	42-43	0.19878102732365477
11206	44-45	0.11331747318650542
11206	46-47	0.060597182303567365
11206	48-49	-0.06653775197812806
11206	50-51	0.07678793162513031
11206	52-53	-0.08188288449794712
11206	54-55	0.009775629946993547
11206	56-57	-0.11062747734580114
11206	58-59	-0.09547802569756314
11206	60-61	-0.06807825819207736
11206	62-63	-0.0920797213190383
11206	64-65	-0.11044386205889012
11206	66-67	-0.19339085788845267
11206	68-69	0.05069889640645542
11206	70-71	-0.13024640030760537
11206	72-73	-0.3266056520702847
11206	74-75	-0.16355406178331933
11206	76	-0.5384864762501209
11207	1	-0.02226173057866987
11207	2	-0.010678549850407393
11207	3	0.03157577233926645
11207	4	-0.006128728004021866
11207	5	-0.04455283181810188
11207	6	0.08875165960159848
11207	7	0.04433569564696427
11207	8	0.06828282886377934
11207	9	-0.04213679715098806
11207	10-11	-0.010982009240052548
11207	12-13	0.179649360866172
11207	14-15	0.10411879864124529
11207	16-17	-0.03234690478310398
11207	18-19	-0.051821733140194226
11207	20-21	-0.0713609045247523
11207	22-23	0.0034982476737752677
11207	24-25	0.07275447938404511
11207	26-27	0.2513683634664474
11207	28-29	0.20566692729517655
11207	30-31	0.029967118288730887
11207	32-33	-0.012306070030419392
11207	34-35	0.08880703051072913
11207	36-37	0.06902966410151379
11207	38-39	0.14975200554678025
11207	40-41	0.16148647284853013
11207	42-43	-0.08953422538760236
11207	44-45	0.07714450291234698
11207	46-47	0.06787500507149602
11207	48-49	0.2947535145316529
11207	50-51	0.09037591826422187
11207	52-53	0.07565857301325707
11207	54-55	-0.12211470642944633
11207	56-57	0.04533097147623977
11207	58-59	0.04266268613122648
11207	60-61	-0.025753266257563467
11207	62-63	-0.08253236547448495
11207	64-65	0.06595870712174445
11207	66-67	0.003182606002102517
11207	68-69	-0.03388793904919396
11207	70-71	-0.06343281866432449
11207	72-73	0.14285334483988876
11207	74-75	0.04367291810621765
11207	76	0.02887711922321401
11208	1	0.028776981630862508
11208	2	0.011238326105409868
11208	3	0.06712786068732157
11208	4	0.04617031854105136
11208	5	-0.009149481990942121
11208	6	0.16959222100429372
11208	7	0.15056480425477758
11208	8	0.11684069000038733
11208	9	0.1398167541401918
11208	10-11	0.09841034449895858
11208	12-13	-0.021008524966923403
11208	14-15	-0.03351783204305292
11208	16-17	-0.023471447168191162
11208	18-19	0.10379150010067661
11208	20-21	0.06334668543397015
11208	22-23	0.03670006489482347
11208	24-25	0.08731633367727909
11208	26-27	0.13994632470569712
11208	28-29	0.116194143636001
11208	30-31	0.06256863408456326
11208	32-33	-0.04962163126267427
11208	34-35	0.009909523124939312
11208	36-37	0.03267110833614595
11208	38-39	-0.12516718128804172
11208	40-41	-0.12784293894144838
11208	42-43	-0.10473191422028805
11208	44-45	-0.03839593507701977
11208	46-47	0.03158220023864544
11208	48-49	-0.060316422608387654
11208	50-51	-0.11638726663278476
11208	52-53	-0.09014271044927114
11208	54-55	-0.058747517085468104
11208	56-57	-0.16116047286477908
11208	58-59	-0.13263749844643158
11208	60-61	-0.07228537799397472
11208	62-63	0.08511170199915341
11208	64-65	-0.04461012403475095
11208	66-67	0.014984639373530229
11208	68-69	0.0014754912931636
11208	70-71	-0.019473772835802095
11208	72-73	0.04697383487762963
11208	74-75	-0.08563038771765719
11208	76	-0.357146640786393
11209	1	0.1429851146455441
11209	2	0.03791565576868905
11209	3	0.0350858658390365
11209	4	0.012076251529599347
11209	5	0.010917931770684675
11209	6	0.0871868506128024
11209	7	0.027927210241848854
11209	8	0.11299158641156026
11209	9	0.23055169335083292
11209	10-11	0.20308246958883558
11209	12-13	0.05811222319173481
11209	14-15	0.10958397918177099
11209	16-17	-0.056491318419354286
11209	18-19	-0.02292902155087262
11209	20-21	0.06238454412936534
11209	22-23	-0.022730716089739644
11209	24-25	0.07663066025178011
11209	26-27	0.12221355414888535
11209	28-29	0.08162359435626598
11209	30-31	0.1283924411169508
11209	32-33	-0.02439408412222832
11209	34-35	0.12129933608037646
11209	36-37	-0.033990634049814616
11209	38-39	-0.010280678698123324
11209	40-41	-0.05925180924627682
11209	42-43	-0.25712511678660377
11209	44-45	-0.027003397551901287
11209	46-47	-0.07717026429828877
11209	48-49	0.12439120263277559
11209	50-51	0.07495204772940411
11209	52-53	-0.022778996703348042
11209	54-55	-0.0484662658297097
11209	56-57	-0.049521493190226806
11209	58-59	0.014292553797378815
11209	60-61	0.03717349147244775
11209	62-63	0.01628061057143526
11209	64-65	0.1963872882062283
11209	66-67	0.02346145522315979
11209	68-69	-0.044177233214536926
11209	70-71	-0.013756907366413884
11209	72-73	0.13008807650409793
11209	74-75	0.05746120571835789
11209	76	-0.4364507046656989
11210	1	0.02474311096942472
11210	2	0.0272557678576284
11210	3	0.04963397684402793
11210	4	0.03158496780202924
11210	5	-0.006147876297699639
11210	6	0.19791909569966037
11210	7	0.235281418897614
11210	8	0.23425514170994433
11210	9	0.12134873405031499
11210	10-11	0.10999842078125255
11210	12-13	0.11932305764533879
11210	14-15	0.07823816294682473
11210	16-17	0.21784012179969636
11210	18-19	-0.07610074422260737
11210	20-21	0.0489480286268531
11210	22-23	0.05982588888317508
11210	24-25	0.0570578058939617
11210	26-27	0.028181265476533213
11210	28-29	0.08950910155147795
11210	30-31	9.201654706387785E-4
11210	32-33	0.15492049334406488
11210	34-35	0.18789541583686997
11210	36-37	0.02195562138498275
11210	38-39	0.09663235130459213
11210	40-41	0.3133172212392239
11210	42-43	-0.15418546823344315
11210	44-45	3.9483034905885006E-4
11210	46-47	0.10273492196693113
11210	48-49	-0.03771495372371447
11210	50-51	0.07572468572283597
11210	52-53	0.022488329928542328
11210	54-55	-0.215749578210513
11210	56-57	-0.08722903768568813
11210	58-59	0.09158248757371723
11210	60-61	0.07655500281767047
11210	62-63	0.010127199368007211
11210	64-65	0.09525034198637528
11210	66-67	0.12196099197371169
11210	68-69	0.13473030056195512
11210	70-71	0.21006756257624914
11210	72-73	0.018676670425868735
11210	74-75	-0.33277695651578654
11210	76	-0.5504117207077606
11211	1	0.021481130289544126
11211	2	0.08668717708497908
11211	3	0.06533245676903832
11211	4	0.1074235840277531
11211	5	0.09145135754101119
11211	6	0.21261327343545844
11211	7	0.2907468999181333
11211	8	0.18821353217379055
11211	9	0.15640477522769913
11211	10-11	0.16964304756538695
11211	12-13	0.20673611221959476
11211	14-15	0.13824421305599088
11211	16-17	0.20799892621209892
11211	18-19	0.20203267163755356
11211	20-21	0.2041933020039579
11211	22-23	0.014258818603728685
11211	24-25	0.0735524387620643
11211	26-27	0.22110856240207255
11211	28-29	0.19390005092272844
11211	30-31	0.1535740783160051
11211	32-33	0.17289857792889762
11211	34-35	0.18122409508689685
11211	36-37	0.20830676765295664
11211	38-39	0.1828084141368791
11211	40-41	0.1396596174838507
11211	42-43	0.09271403225170616
11211	44-45	0.1556087065867402
11211	46-47	0.19343671342158686
11211	48-49	0.31495073210826163
11211	50-51	0.31369676039659566
11211	52-53	0.4164576926111465
11211	54-55	0.3994972391321596
11211	56-57	0.253327542433766
11211	58-59	0.2966143879379999
11211	60-61	0.2310893955114146
11211	62-63	0.06872982422117246
11211	64-65	0.039754174480112425
11211	66-67	0.07475491098302456
11211	68-69	0.10052087712787383
11211	70-71	0.12741048651210463
11211	72-73	0.1899326139247357
11211	74-75	0.0554547819811404
11211	76	-0.11608507118438283
11212	1	-0.023801685610855827
11212	2	0.07887812755996038
11212	3	0.1257382715374753
11212	4	0.049710089552288395
11212	5	-0.0680818929116036
11212	6	0.21219422945952005
11212	7	0.13391126674869014
11212	8	0.11824454763334558
11212	9	0.10300128552156451
11212	10-11	0.13111057206549503
11212	12-13	0.1489581812362175
11212	14-15	0.05505973297190536
11212	16-17	0.017217061881794393
11212	18-19	0.08430272179158038
11212	20-21	0.18467334199572605
11212	22-23	0.20547701101959603
11212	24-25	0.23853622068446612
11212	26-27	0.1459252319383637
11212	28-29	0.13038575512185702
11212	30-31	-0.17326117824662646
11212	32-33	0.12260678419144
11212	34-35	0.16934907486596273
11212	36-37	0.2284432512449186
11212	38-39	0.14304955971040556
11212	40-41	-8.679370541031517E-4
11212	42-43	-0.126645921155351
11212	44-45	-0.16488448690645896
11212	46-47	-0.18133822469583194
11212	48-49	0.10624210046110605
11212	50-51	0.21595180191223307
11212	52-53	0.2103235681890503
11212	54-55	0.10250596257701616
11212	56-57	0.2702093655635025
11212	58-59	-0.08350819484516236
11212	60-61	-0.08975337581528109
11212	62-63	0.11129385477904563
11212	64-65	-0.059132151300030245
11212	66-67	-0.07481757246683074
11212	68-69	0.08602589730101329
11212	70-71	0.17851144869810298
11212	72-73	0.01595178085740301
11212	74-75	-0.16182568701380262
11212	76	-0.3579118294461239
11301	1	0.06442908743795073
11301	2	0.1333134348486098
11301	3	0.13248744393867184
11301	4	0.07515168507936565
11301	5	0.024611518131820276
11301	6	0.21419480498185095
11301	7	0.1209236440015431
11301	8	0.08657709726355023
11301	9	0.15028599250494779
11301	10-11	0.1541986056523612
11301	12-13	0.05080175739491466
11301	14-15	0.10923442086634338
11301	16-17	0.18561891442841016
11301	18-19	0.12360774739020286
11301	20-21	0.09851169267949444
11301	22-23	0.15758235399212595
11301	24-25	0.24605871602283003
11301	26-27	0.067771911096564
11301	28-29	0.03843182300082759
11301	30-31	0.042854109684689945
11301	32-33	0.026906114830559602
11301	34-35	-0.4526595199982282
11301	36-37	-0.008194547939602614
11301	38-39	0.2142428052398344
11301	40-41	0.025985372735441103
11301	42-43	0.029448256206968892
11301	44-45	0.32248451463816963
11301	46-47	0.29751874595367767
11301	48-49	0.20037677870800863
11301	50-51	-0.07675111210424745
11301	52-53	-0.10821827187676902
11301	54-55	-0.12400282139484275
11301	56-57	-0.06589377831658538
11301	58-59	-0.07416455493680019
11301	60-61	0.03955411000447029
11301	62-63	0.03433467841634652
11301	64-65	-0.06974489104205617
11301	66-67	0.054932309852006256
11301	68-69	0.11350892300080062
11301	70-71	0.11403412888887487
11301	72-73	0.02663995090698279
11301	74-75	0.12757765084837303
11301	76	-0.16603069464860098
11302	1	0.018588909925913555
11302	2	0.09829316041776792
11302	3	0.07260141939280373
11302	4	0.10784433597945764
11302	5	0.10344986534286349
11302	6	0.13988849484350396
11302	7	0.24113823639602572
11302	8	0.15136740708624075
11302	9	0.07371386758416065
11302	10-11	0.12114311488488738
11302	12-13	0.06444963738744747
11302	14-15	0.05651120198979953
11302	16-17	0.028275021453652016
11302	18-19	-0.09402292350642227
11302	20-21	-0.09683250299205781
11302	22-23	0.06632257250556961
11302	24-25	0.15636391227930346
11302	26-27	0.10259093779144024
11302	28-29	0.251986463167043
11302	30-31	0.13211610446846578
11302	32-33	-0.012918360956980734
11302	34-35	-0.10294893816325867
11302	36-37	0.028147162430684602
11302	38-39	0.14587509053109216
11302	40-41	-0.0461360758468814
11302	42-43	-0.09013247185716722
11302	44-45	0.170585112322307
11302	46-47	0.2378114278295449
11302	48-49	-0.17091707067650574
11302	50-51	-0.08712522657859978
11302	52-53	-0.17520368794701469
11302	54-55	-0.18538277169319883
11302	56-57	-0.12352002139790841
11302	58-59	-0.15562986958427416
11302	60-61	-0.08441814290497618
11302	62-63	0.03399221845715772
11302	64-65	0.004810625706884508
11302	66-67	0.01189214509872727
11302	68-69	-0.0148616967780697
11302	70-71	0.18108221509250555
11302	72-73	0.07961506433815302
11302	74-75	-0.10829647003788878
11302	76	0.002922136741378978
11303	1	0.029269351772935437
11303	2	0.015714759992501826
11303	3	0.07422212513894877
11303	4	0.11935296036699583
11303	5	0.06917386810420822
11303	6	0.19588714063065282
11303	7	0.19754322621737685
11303	8	0.04877491931945599
11303	9	0.15776472392936114
11303	10-11	0.09777692979630359
11303	12-13	0.18984087781915804
11303	14-15	-0.021556392795083923
11303	16-17	0.17664754063432753
11303	18-19	0.12403371891162607
11303	20-21	0.04275947123218771
11303	22-23	0.13921700804576176
11303	24-25	0.06832853116340232
11303	26-27	0.0894542512913219
11303	28-29	-0.059364891326431746
11303	30-31	0.09576454952903646
11303	32-33	0.007861099185937803
11303	34-35	0.09939957681286415
11303	36-37	0.10426564687517015
11303	38-39	-0.0455909892283799
11303	40-41	0.07019136861794806
11303	42-43	-0.024683696716842007
11303	44-45	-0.1336078217738219
11303	46-47	0.24640987430184325
11303	48-49	0.23040605013503423
11303	50-51	0.005575748457950169
11303	52-53	0.029759643262220692
11303	54-55	-0.12121679603272284
11303	56-57	-0.07689820522707436
11303	58-59	-0.08072010584076139
11303	60-61	0.03574045140510407
11303	62-63	-0.09409230250023981
11303	64-65	0.04889297916446722
11303	66-67	0.022008224231061746
11303	68-69	0.1264705733488931
11303	70-71	-0.020003063146198485
11303	72-73	0.10234769967696522
11303	74-75	0.09050143101291752
11303	76	0.002621132386284586
11304	1	0.14067472044651552
11304	2	0.16286141072661664
11304	3	0.10861044508039797
11304	4	0.10372108048280992
11304	5	0.21375394167994344
11304	6	0.3525358666540157
11304	7	0.2689411948959517
11304	8	0.14541405686817654
11304	9	0.16476832461270163
11304	10-11	0.24820120542738522
11304	12-13	0.17898645988535833
11304	14-15	0.07748475478496886
11304	16-17	0.062341693072241355
11304	18-19	0.09050284588666102
11304	20-21	0.20566065285260748
11304	22-23	0.0837733136225296
11304	24-25	0.14145641964925915
11304	26-27	0.18097445765859987
11304	28-29	0.22689382542363745
11304	30-31	0.10221445891725978
11304	32-33	0.04306805224741339
11304	34-35	0.09011512540563871
11304	36-37	0.041192541365013824
11304	38-39	0.21481132246017864
11304	40-41	0.09472354001612615
11304	42-43	0.23936577681985938
11304	44-45	0.34095087123457546
11304	46-47	-0.11812938467435075
11304	48-49	0.12280383283803076
11304	50-51	-0.05487724966253893
11304	52-53	0.33008542014182396
11304	54-55	0.34122124418502864
11304	56-57	0.21525642294612268
11304	58-59	0.06647528684898063
11304	60-61	0.05170745489763462
11304	62-63	-0.012206011216612467
11304	64-65	0.14493122928582025
11304	66-67	0.18136643614069214
11304	68-69	-0.037571511659773904
11304	70-71	0.14759370757642643
11304	72-73	-0.0011384645371350643
11304	74-75	0.07352387447399522
11304	76	0.23378392970860418
11305	1	0.194902448998878
11305	2	0.09121332450515851
11305	3	0.2247772584273875
11305	4	0.0955223399232068
11305	5	0.04115847010729112
11305	6	0.20054428535051727
11305	7	0.3273619874923739
11305	8	0.16339741119192297
11305	9	0.28061860872941224
11305	10-11	0.20925896016613876
11305	12-13	0.1706483106303196
11305	14-15	0.21122858185432136
11305	16-17	0.26448618804030843
11305	18-19	0.1873846953689977
11305	20-21	0.14383830298162792
11305	22-23	0.19332869937662167
11305	24-25	0.11894474521360365
11305	26-27	0.16090973846257128
11305	28-29	0.23356788763555159
11305	30-31	0.24671942092351884
11305	32-33	0.0784967664549967
11305	34-35	0.27382572971472285
11305	36-37	0.15851531244803851
11305	38-39	0.274503059953517
11305	40-41	0.29237988616161914
11305	42-43	0.15509540305223624
11305	44-45	0.1907041838763348
11305	46-47	0.2646040630681874
11305	48-49	0.31500176455875817
11305	50-51	0.17176616149465218
11305	52-53	0.26710695151165
11305	54-55	0.32293463659502564
11305	56-57	0.324558461741141
11305	58-59	0.15241015629743515
11305	60-61	0.061200103060027544
11305	62-63	0.03669248632011346
11305	64-65	0.048303776117389674
11305	66-67	0.37666658792960916
11305	68-69	0.3256564671217994
11305	70-71	0.11832465105620926
11305	72-73	-0.02162048614210832
11305	74-75	0.09532183086070845
11305	76	0.26233020637950943
11306	1	0.0795300758819728
11306	2	0.09019704975448661
11306	3	0.11554237969539116
11306	4	0.09194141810757372
11306	5	0.0776977865041033
11306	6	0.13491616916078186
11306	7	0.1148159648173177
11306	8	0.12585689633711183
11306	9	0.13715186652395062
11306	10-11	0.10148317596097911
11306	12-13	0.1257163361110898
11306	14-15	0.11055943630447729
11306	16-17	0.04455522965930925
11306	18-19	0.28720118197571054
11306	20-21	0.12516806983231277
11306	22-23	0.05417870153762294
11306	24-25	0.06634709023438745
11306	26-27	-0.036297004825733836
11306	28-29	0.08263361192405227
11306	30-31	0.1337717466981374
11306	32-33	0.12049333023048803
11306	34-35	-0.03454832976255773
11306	36-37	-0.044532931663987085
11306	38-39	-0.08015093167016119
11306	40-41	-0.014134832346606174
11306	42-43	-0.05951792854835958
11306	44-45	0.14340633366958144
11306	46-47	0.19855666398961702
11306	48-49	0.047544723751084206
11306	50-51	-0.321734450095402
11306	52-53	-0.24527015684304487
11306	54-55	-0.1404653239453566
11306	56-57	-0.18147967396514986
11306	58-59	-0.03856778222271373
11306	60-61	-0.04061387639777081
11306	62-63	-0.018662752926452697
11306	64-65	-0.2557158235111068
11306	66-67	0.04179136193412347
11306	68-69	0.07841979948607758
11306	70-71	-0.03128250150145817
11306	72-73	-0.13626207594935735
11306	74-75	-0.07182758356712782
11306	76	-0.12626431819409945
11307	1	0.2237817516117815
11307	2	0.11980649897557427
11307	3	0.19786319488884274
11307	4	0.09474201410389327
11307	5	0.11671788145689632
11307	6	0.2701944858884673
11307	7	0.30671001012508725
11307	8	0.10324787820622561
11307	9	0.08021321247917257
11307	10-11	0.11433909206216697
11307	12-13	0.1992317653125255
11307	14-15	0.2169953792499726
11307	16-17	0.25417319244122183
11307	18-19	0.133675968532728
11307	20-21	0.08113710036253963
11307	22-23	0.2544085692487812
11307	24-25	0.09131235829467954
11307	26-27	0.10124273139977191
11307	28-29	0.10336476788582871
11307	30-31	0.18489766394137064
11307	32-33	0.10022091354007756
11307	34-35	0.053090950963131434
11307	36-37	-0.03849117153255577
11307	38-39	-0.02138282099828359
11307	40-41	0.19292200717476504
11307	42-43	0.2531810718116674
11307	44-45	0.24140832567888992
11307	46-47	0.22449718041070454
11307	48-49	-0.05128853901758745
11307	50-51	0.20444046780648506
11307	52-53	0.29005156081250405
11307	54-55	0.16248793656853877
11307	56-57	0.06792589500670587
11307	58-59	0.050262539540998574
11307	60-61	0.09287897328634287
11307	62-63	0.2718599024797115
11307	64-65	0.08859540679724276
11307	66-67	0.06883276736071764
11307	68-69	0.1636763457864312
11307	70-71	0.055718408941196174
11307	72-73	0.19904662021475517
11307	74-75	0.24698025878811336
11307	76	0.49864123710031905
11308	1	6.454643602644694E-4
11308	2	0.06623295319252875
11308	3	0.19980426223573744
11308	4	0.13007577211701005
11308	5	0.17822164154739184
11308	6	0.3082504559921233
11308	7	0.15392270972883892
11308	8	0.09176203417313644
11308	9	0.16327675117932472
11308	10-11	0.11829522281868066
11308	12-13	0.13118415365097036
11308	14-15	0.13002492287890988
11308	16-17	0.16475972521968174
11308	18-19	0.0022875773335826466
11308	20-21	0.24773703135883807
11308	22-23	-0.018506717846662468
11308	24-25	0.14200691198337978
11308	26-27	-0.01620282551853336
11308	28-29	-0.04247534245821072
11308	30-31	0.13241828152214197
11308	32-33	0.17556429142805285
11308	34-35	0.08559323813173592
11308	36-37	0.09644807149661716
11308	38-39	-0.05720148140483161
11308	40-41	-0.09045023556470966
11308	42-43	0.18132635217991577
11308	44-45	0.1641757760152629
11308	46-47	0.02614036643235451
11308	48-49	0.06538122802439972
11308	50-51	0.3058933886298618
11308	52-53	0.23093139176211608
11308	54-55	0.12810477591267855
11308	56-57	-0.016586458410454696
11308	58-59	0.010646343211138998
11308	60-61	0.1932824570352878
11308	62-63	0.03342849068876319
11308	64-65	0.02476838642231627
11308	66-67	0.09985716992792959
11308	68-69	0.02959168745971752
11308	70-71	0.02364376186017836
11308	72-73	0.07463993432426363
11308	74-75	-0.013303114042329867
11308	76	-0.27006078215445584
11309	1	0.20596237892159053
11309	2	0.14239341124116578
11309	3	0.1343473274312572
11309	4	0.12519152520830445
11309	5	0.1309897282209036
11309	6	0.17435687106353015
11309	7	0.15411788112579927
11309	8	0.22093685873433344
11309	9	0.24727148660064557
11309	10-11	0.22868079601366276
11309	12-13	0.033845422722954766
11309	14-15	0.11929402166671821
11309	16-17	0.19978067306496428
11309	18-19	0.26635234463956436
11309	20-21	0.1522475102434626
11309	22-23	0.023425621749126435
11309	24-25	0.19217692960016564
11309	26-27	0.045442913324897916
11309	28-29	0.1106668256278951
11309	30-31	0.06669292075756772
11309	32-33	0.13971908828744972
11309	34-35	0.06166058497333182
11309	36-37	0.10273958516224724
11309	38-39	0.13633122632379013
11309	40-41	0.03387158402841095
11309	42-43	-0.04698098671889994
11309	44-45	0.18792357127907877
11309	46-47	-0.015253651694653314
11309	48-49	0.1053763576729061
11309	50-51	0.10898181095003423
11309	52-53	-0.012702703003018456
11309	54-55	0.09859508045081355
11309	56-57	0.21448711353127692
11309	58-59	0.2998634993957303
11309	60-61	0.21541503441046572
11309	62-63	0.1324632854791652
11309	64-65	0.16075863630234366
11309	66-67	-3.7629804729633065E-4
11309	68-69	0.04192783895346608
11309	70-71	0.12542687245182194
11309	72-73	0.07190690715049186
11309	74-75	0.06898997075651891
11309	76	0.2011472364526199
11310	1	0.20123464022542592
11310	2	0.12227866186532665
11310	3	0.18015155701773367
11310	4	0.22586902210429827
11310	5	0.16259271241201745
11310	6	0.24409980179701307
11310	7	0.34830200213731644
11310	8	0.22787819127102438
11310	9	0.33168753661562533
11310	10-11	0.1925125542277044
11310	12-13	0.19362887543499596
11310	14-15	0.23535238939897596
11310	16-17	0.24290808899208116
11310	18-19	0.29245334748394924
11310	20-21	0.3308749228117023
11310	22-23	0.18189589878202383
11310	24-25	0.2132427718384946
11310	26-27	0.328166920300319
11310	28-29	0.2894065583081016
11310	30-31	0.191519325699943
11310	32-33	0.13434688831289776
11310	34-35	-0.011787368319993163
11310	36-37	0.14998920723009945
11310	38-39	0.12143246172425393
11310	40-41	0.2585757071585846
11310	42-43	0.24662412656449817
11310	44-45	0.18689609511964278
11310	46-47	0.25823134640586787
11310	48-49	0.06897216480403401
11310	50-51	0.39527887344308255
11310	52-53	0.3947322752243103
11310	54-55	0.4559733817017779
11310	56-57	0.5649984335760223
11310	58-59	0.4459333725963148
11310	60-61	0.4403477019640114
11310	62-63	0.35168168907792463
11310	64-65	0.26040144593631354
11310	66-67	0.02950970324998181
11310	68-69	0.18040480390930114
11310	70-71	0.3529495702917913
11310	72-73	0.42981096776764716
11310	74-75	0.4112383412623082
11310	76	0.46783033643798433
11311	1	0.26966711484093153
11311	2	0.23573090920411843
11311	3	0.34343369755751496
11311	4	0.24457068634504253
11311	5	0.23799013976589123
11311	6	0.4381745611046597
11311	7	0.4191359200301008
11311	8	0.25183672554666714
11311	9	0.4067447503714732
11311	10-11	0.3868871925315531
11311	12-13	0.2420585660861363
11311	14-15	0.43402562212963147
11311	16-17	0.30231142185776605
11311	18-19	0.3268018779015094
11311	20-21	0.2927704518087708
11311	22-23	0.2760631646221299
11311	24-25	0.30100911173643397
11311	26-27	0.5577820536675588
11311	28-29	0.600486626876922
11311	30-31	0.5585748340036147
11311	32-33	0.5423578005763687
11311	34-35	0.3852699594249529
11311	36-37	0.5317990160146238
11311	38-39	0.23807762609376937
11311	40-41	0.26769101532538997
11311	42-43	0.5571233019456585
11311	44-45	0.44449405800380504
11311	46-47	0.5098204285020138
11311	48-49	0.5353991758004533
11311	50-51	0.41081565723988334
11311	52-53	0.6042175311960811
11311	54-55	0.683474492756659
11311	56-57	0.465444646608681
11311	58-59	0.5281045084145006
11311	60-61	0.5862849058785606
11311	62-63	0.5404199665532694
11311	64-65	0.7305249240902931
11311	66-67	0.7046609545649289
11311	68-69	0.5931363005470125
11311	70-71	0.7210758848973029
11311	72-73	0.5679772308363802
11311	74-75	0.6950461184576682
11311	76	0.7659599758846483
11312	1	0.32891952694699
11312	2	0.20857536548479416
11312	3	0.27520536251622474
11312	4	0.24563376757841482
11312	5	0.23734149391283665
11312	6	0.5231229174979646
11312	7	0.4595061238126661
11312	8	0.34322741301181026
11312	9	0.37390061118835405
11312	10-11	0.3344308186017031
11312	12-13	0.3334000288372323
11312	14-15	0.2963212141460758
11312	16-17	0.350808383864333
11312	18-19	0.261930367056884
11312	20-21	0.35913077806119986
11312	22-23	0.3729610379155588
11312	24-25	0.2553575298057922
11312	26-27	0.38711962635719743
11312	28-29	0.33381408971273885
11312	30-31	0.4026677761727413
11312	32-33	0.4752689763460012
11312	34-35	0.42463761279544343
11312	36-37	0.2836372744903528
11312	38-39	0.028112755942046874
11312	40-41	0.19832600343414697
11312	42-43	0.27969230764797004
11312	44-45	0.21466276593353228
11312	46-47	0.40988695420896093
11312	48-49	0.5664204148292065
11312	50-51	0.5573363436685668
11312	52-53	0.6899962278552572
11312	54-55	0.617325426035336
11312	56-57	0.5981077400224173
11312	58-59	0.5339868652624418
11312	60-61	0.24440633496833541
11312	62-63	0.4608496403576936
11312	64-65	0.5026637685583637
11312	66-67	0.4756925056075687
11312	68-69	0.5297528343446309
11312	70-71	0.37903028296032204
11312	72-73	0.5467928106180224
11312	74-75	0.44361715690559933
11312	76	0.8046114413339964
12101	1	-1.018632000564196
12101	2	-2.672790374399508
12101	3	-7.133377055602871
12101	4	-0.18740451676672265
12101	5	-2.566434403036581
12101	6	-4.901802382965105
12101	7	-3.173425013499809
12101	8	-3.2798710601429732
12101	9	-2.5747516892909985
12101	10-11	-1.772235976325689
12101	12-13	-1.729406779439131
12101	14-15	-0.3286316130408551
12101	16-17	-1.3027293181278026
12101	18-19	0.15991203662668596
12101	20-21	-1.548676895975035
12101	22-23	-0.5805195387249071
12101	24-25	-1.5674887630400676
12101	26-27	-0.710631321908842
12101	28-29	-1.5819267565416304
12101	30-31	-0.5437113496909873
12101	32-33	-0.4108843415861827
12101	34-35	-1.259381496078671
12101	36-37	-1.8062811509631658
12101	38-39	-0.5537456277668582
12101	40-41	-0.4886850735989441
12101	42-43	-1.4939551767744845
12101	44-45	-0.5501033285638997
12101	46-47	-0.7648333156568938
12101	48-49	-1.3750623832626694
12101	50-51	-3.382435267542945
12101	52-53	-2.2644113751415915
12101	54-55	-1.381715517662137
12101	56-57	-1.8264293423838183
12101	58-59	-0.5054510831032708
12101	60-61	-1.8531009593115364
12101	62-63	-2.6244462673651157
12101	64-65	-2.072998228494381
12101	66-67	-0.686115234071142
12101	68-69	-2.426675350654847
12101	70-71	-3.412634272102192
12101	72-73	-3.231208284792263
12101	74-75	-3.1665192447834443
12101	76	-3.1945017845771098
12102	1	-0.7086979280439678
12102	2	-0.42410892399495026
12102	3	-0.3707384580601705
12102	4	-0.4959750891371151
12102	5	-0.5224278102886046
12102	6	-1.095157192674428
12102	7	-1.0451286395111978
12102	8	-0.9586019561573593
12102	9	-1.0176569934564128
12102	10-11	-1.1144295633799288
12102	12-13	-0.9359845438982219
12102	14-15	-1.0806731173860769
12102	16-17	-0.8122288686222632
12102	18-19	-1.0585476577095463
12102	20-21	-0.6935188198587667
12102	22-23	-0.8796617323119591
12102	24-25	-0.810847318628916
12102	26-27	-1.1037950917620023
12102	28-29	-1.0134708080849322
12102	30-31	-0.9236821318306312
12102	32-33	-1.223522939128884
12102	34-35	-0.7796766713858361
12102	36-37	-0.9553807124939127
12102	38-39	-0.9325547889512755
12102	40-41	-0.8561497123365918
12102	42-43	-1.1433499479574927
12102	44-45	-0.8268101206567202
12102	46-47	-0.603646042765817
12102	48-49	-0.6937529758216705
12102	50-51	-0.9482293916039133
12102	52-53	-0.7994158493977004
12102	54-55	-0.8860769773975932
12102	56-57	-0.8783731851354943
12102	58-59	-0.8905168309091636
12102	60-61	-0.7947018908723571
12102	62-63	-0.4522383827657386
12102	64-65	-0.8253902447469024
12102	66-67	-0.8145837949816652
12102	68-69	-0.8834942503399184
12102	70-71	-0.7414707465460424
12102	72-73	-0.8773815196538486
12102	74-75	-0.666402191801744
12102	76	-0.1886004372883896
12103	1	-0.4386549986672179
12103	2	-0.4913470603289163
12103	3	-0.6315789555098554
12103	4	-0.8465565166495352
12103	5	-0.695882961260601
12103	6	-1.2418813382359914
12103	7	-1.0297894089206991
12103	8	-1.1472364589842812
12103	9	-1.1110762408646124
12103	10-11	-1.0859147206585646
12103	12-13	-1.2003039251841159
12103	14-15	-1.295427186272235
12103	16-17	-1.1462360161422112
12103	18-19	-1.2897411607688198
12103	20-21	-1.0758681244692525
12103	22-23	-1.1197554743595148
12103	24-25	-1.1249217645854799
12103	26-27	-1.1619617694929438
12103	28-29	-1.1697004083327691
12103	30-31	-1.1147564450159244
12103	32-33	-1.224694922178422
12103	34-35	-1.5159495052779093
12103	36-37	-1.36277306812692
12103	38-39	-1.5990476165989165
12103	40-41	-1.4129093997849935
12103	42-43	-1.3872765836121772
12103	44-45	-1.3550553369442184
12103	46-47	-1.194110017534829
12103	48-49	-1.25075321402106
12103	50-51	-1.50886725139706
12103	52-53	-1.1873868156815135
12103	54-55	-1.355705980586201
12103	56-57	-1.023216866137851
12103	58-59	-1.2232371077898883
12103	60-61	-1.4499089825860914
12103	62-63	-1.4516224553040793
12103	64-65	-1.406349396603023
12103	66-67	-1.4862952264925156
12103	68-69	-1.154086480025665
12103	70-71	-1.477556772074184
12103	72-73	-1.2757659089988742
12103	74-75	-1.3713962831202196
12103	76	-0.49616240263495826
12104	1	-0.027053062651003046
12104	2	-0.04252964334652276
12104	3	0.0028630038011705494
12104	4	-0.1394980302284452
12104	5	-0.09647027301837596
12104	6	-0.3265293159918343
12104	7	-0.06104537854724157
12104	8	-0.10806642279507628
12104	9	-0.10601366591263428
12104	10-11	-0.06658390916079782
12104	12-13	-0.07519879342782332
12104	14-15	-0.1976141092083381
12104	16-17	-0.18653887187888074
12104	18-19	-0.10513883407370628
12104	20-21	-0.08723263517212843
12104	22-23	0.007575250247015219
12104	24-25	0.02438390151871772
12104	26-27	0.10633820357741541
12104	28-29	-0.06898377124891653
12104	30-31	0.028756942203237656
12104	32-33	-0.19768775133035632
12104	34-35	0.11920250794547371
12104	36-37	0.07792276034483336
12104	38-39	7.649944049674673E-4
12104	40-41	-0.028526269022044914
12104	42-43	0.21601105599908266
12104	44-45	0.2821801955535719
12104	46-47	0.25367625542232375
12104	48-49	0.42370425202474493
12104	50-51	0.13350368825114245
12104	52-53	0.2743658105456568
12104	54-55	0.493055080113038
12104	56-57	0.25855697990576587
12104	58-59	0.3542376595950145
12104	60-61	0.0788253926833562
12104	62-63	-0.040966425023817976
12104	64-65	0.09529527821549166
12104	66-67	0.38026045798753216
12104	68-69	0.3492982596198786
12104	70-71	0.43655904777431687
12104	72-73	0.4259885608015317
12104	74-75	0.1641648108239302
12104	76	0.262929672854348
12105	1	-0.09469100358896654
12105	2	0.03434870733149609
12105	3	-0.04418258043693868
12105	4	-0.06435274032440574
12105	5	0.04569162761384149
12105	6	-0.18145528196321692
12105	7	-0.1829420124767509
12105	8	-0.075485067957338
12105	9	-0.1580350539380433
12105	10-11	-0.1539293743888308
12105	12-13	-0.16208600416201335
12105	14-15	-0.11384399106174214
12105	16-17	0.03010580889629466
12105	18-19	-0.10686004546113281
12105	20-21	0.03662372304444972
12105	22-23	-9.538443378360739E-4
12105	24-25	0.06347139081907471
12105	26-27	-0.05722005223042714
12105	28-29	0.07427683735433988
12105	30-31	-0.053914585292972106
12105	32-33	-0.014322483313662815
12105	34-35	0.02334355178022207
12105	36-37	-0.11628812043396408
12105	38-39	0.02277259844930768
12105	40-41	-0.19322467734273374
12105	42-43	-0.03498196079411997
12105	44-45	0.02612751867770413
12105	46-47	-0.25028072936224177
12105	48-49	0.045242110057134965
12105	50-51	0.29081148566421433
12105	52-53	0.3736054618347602
12105	54-55	0.3083187139339003
12105	56-57	0.17745663844241477
12105	58-59	0.2034043243294228
12105	60-61	0.1387334741002597
12105	62-63	0.1741666682476719
12105	64-65	0.1934075709562002
12105	66-67	0.30765196498585823
12105	68-69	0.30077289474736446
12105	70-71	0.3110426610772592
12105	72-73	0.2426615724168215
12105	74-75	0.3271370736605448
12105	76	0.5267934764532498
12106	1	-0.019978313737350817
12106	2	-0.09760396180629982
12106	3	0.003532637851975551
12106	4	-0.04718082165487658
12106	5	-0.11521236492556142
12106	6	-0.05341795877289002
12106	7	-0.16462219659840116
12106	8	-0.08144521093004897
12106	9	-0.12642940262985292
12106	10-11	-0.10399861095700658
12106	12-13	-0.08084629890888806
12106	14-15	0.03632281943635718
12106	16-17	0.032761568367632776
12106	18-19	-0.03944587555226775
12106	20-21	-0.13090556208936732
12106	22-23	-0.08310860251943808
12106	24-25	-0.06174104141620518
12106	26-27	-0.05777299547967374
12106	28-29	-0.058469838563169674
12106	30-31	0.04602560142749468
12106	32-33	-0.06633173180987484
12106	34-35	-0.0630268979013735
12106	36-37	0.06491672505524804
12106	38-39	-0.14240289503698023
12106	40-41	0.06877099015353139
12106	42-43	0.09584937826155482
12106	44-45	-0.008412569998469621
12106	46-47	-0.0029803776780319424
12106	48-49	0.31631320980268285
12106	50-51	0.20278338286528808
12106	52-53	0.08624848979032507
12106	54-55	0.2411269458671157
12106	56-57	-0.06726561582871682
12106	58-59	-0.002935231362997115
12106	60-61	0.12338463535131439
12106	62-63	0.12500650377946698
12106	64-65	0.17777832576756225
12106	66-67	0.136244908622146
12106	68-69	0.02058177086865598
12106	70-71	0.16068641242120307
12106	72-73	0.11076449701355884
12106	74-75	0.11050666727679825
12106	76	0.32317049063454917
12107	1	-0.023628496699661383
12107	2	-0.10619270766477129
12107	3	-0.005184094771230718
12107	4	-0.08822678636008519
12107	5	-0.17030525514411465
12107	6	-0.13976253146432072
12107	7	-0.06139096504511343
12107	8	-0.15549929497388604
12107	9	-0.06640191399375794
12107	10-11	0.019002011736191093
12107	12-13	-0.14020735004751117
12107	14-15	-0.0020486669445389794
12107	16-17	0.041223834395339054
12107	18-19	-0.013801780646410577
12107	20-21	-0.03448367363904481
12107	22-23	-0.15789691448462406
12107	24-25	0.10116171288316878
12107	26-27	-0.009192166479756736
12107	28-29	-0.011302951124370963
12107	30-31	-0.18863397819172434
12107	32-33	-0.17405174697817216
12107	34-35	-0.159519887709358
12107	36-37	-0.07537933713150125
12107	38-39	-0.20210051737204537
12107	40-41	-0.22003974229106404
12107	42-43	-0.02498672024800186
12107	44-45	-0.151998612989658
12107	46-47	-0.04906638963943877
12107	48-49	0.06682337233184654
12107	50-51	0.03889289776875415
12107	52-53	-0.22770427552098482
12107	54-55	-0.3419993326256616
12107	56-57	0.011233683963055796
12107	58-59	-0.07915492512385214
12107	60-61	-0.06054972433867434
12107	62-63	-0.04721900607468754
12107	64-65	-0.06284897812336965
12107	66-67	0.1347877512703448
12107	68-69	-0.22564775270034687
12107	70-71	-0.13110996012281362
12107	72-73	-0.021986650742807257
12107	74-75	-0.15942484358873799
12107	76	0.029423153441182848
12108	1	0.07652670763989633
12108	2	-0.0744636821103768
12108	3	-0.06530439061167215
12108	4	-0.056011898625783374
12108	5	-0.048986212009936025
12108	6	-0.12583021060793698
12108	7	0.034581908096626535
12108	8	-0.0105217843797476
12108	9	0.04600986288877351
12108	10-11	-0.008773883249048708
12108	12-13	0.04759833524395418
12108	14-15	-0.16371619071164645
12108	16-17	-0.2101272157517471
12108	18-19	-0.2530044510162597
12108	20-21	-0.15727047584120157
12108	22-23	-0.06753271683241735
12108	24-25	-0.030588296303164952
12108	26-27	-0.01169501707608589
12108	28-29	-0.09299630799157654
12108	30-31	-0.29781957614961385
12108	32-33	-0.07747351305460626
12108	34-35	0.015568769661193471
12108	36-37	0.04377413002767838
12108	38-39	0.05858432925101198
12108	40-41	0.06438554727687062
12108	42-43	0.06195680395997272
12108	44-45	0.11063822342232044
12108	46-47	0.16352418310549055
12108	48-49	-0.21696797265250822
12108	50-51	-0.05429965312955787
12108	52-53	-0.09326676523273036
12108	54-55	-0.24043809110879621
12108	56-57	-0.09800489240438282
12108	58-59	0.12267893290884402
12108	60-61	0.36339849935078306
12108	62-63	0.11404189564058598
12108	64-65	0.011104455803536695
12108	66-67	0.04074524037218552
12108	68-69	-0.02825464243482756
12108	70-71	-0.0031246806331637345
12108	72-73	-0.03880187635673238
12108	74-75	0.11880868497640762
12108	76	0.3819049132657
12109	1	-0.010803696296687093
12109	2	-0.17398774778971315
12109	3	0.025034858408737648
12109	4	-0.0136243592052665
12109	5	-0.1075622760740167
12109	6	-0.06315064296785522
12109	7	-0.0589163025352093
12109	8	0.004270914966880923
12109	9	-0.078216460458016
12109	10-11	-0.15954381838950837
12109	12-13	-0.2550910241717119
12109	14-15	-0.1772246261182815
12109	16-17	-0.26933094409646685
12109	18-19	-0.16993578863291958
12109	20-21	-0.13282750739663385
12109	22-23	-0.08203821218742746
12109	24-25	-0.0324633957040632
12109	26-27	-0.03643179090448001
12109	28-29	-0.14918898716921092
12109	30-31	0.005534656380781655
12109	32-33	-0.082391246244228
12109	34-35	-0.0709949933165106
12109	36-37	-0.18408827858177546
12109	38-39	-0.12587166892183177
12109	40-41	0.03154966471186782
12109	42-43	0.011168084877638762
12109	44-45	0.12339087384595615
12109	46-47	-0.01993372470846211
12109	48-49	0.10473855685004096
12109	50-51	0.0812410356183122
12109	52-53	-0.1218078669225875
12109	54-55	-0.06103888719762551
12109	56-57	-0.08262518265053842
12109	58-59	-0.21458962252085811
12109	60-61	0.02933093847002155
12109	62-63	-0.14913539036607304
12109	64-65	0.017742377464177395
12109	66-67	0.007713691964831071
12109	68-69	-0.028440967117642657
12109	70-71	0.13266036690049532
12109	72-73	0.03820084650526567
12109	74-75	-0.05978503547010661
12109	76	-0.10051853021221291
12110	1	-0.028238573434798298
12110	2	-0.043183167431685376
12110	3	-0.08794851911435231
12110	4	0.07269159425464267
12110	5	-0.0026374288881214625
12110	6	-0.05493082237636315
12110	7	-0.14459170709044855
12110	8	-0.24493381312134233
12110	9	-0.020170261394646616
12110	10-11	-0.09441624412608007
12110	12-13	-0.032690195230266283
12110	14-15	-0.03649849489797674
12110	16-17	0.07112685352532822
12110	18-19	-0.0067211637978559224
12110	20-21	-0.1055976896835844
12110	22-23	-0.04717583840529471
12110	24-25	-0.09751024685775178
12110	26-27	-0.0750047206246407
12110	28-29	-0.06890436234150599
12110	30-31	-0.10033321185334643
12110	32-33	-0.05482290058515815
12110	34-35	-0.023962335170459426
12110	36-37	-0.05790979782493366
12110	38-39	0.005905062441541986
12110	40-41	0.0982919827729134
12110	42-43	-0.04277247131361861
12110	44-45	-0.3960477938027509
12110	46-47	-0.06296827111522774
12110	48-49	0.11290910965811563
12110	50-51	-0.011783040441912362
12110	52-53	-0.08137896846286807
12110	54-55	-0.009903113153214349
12110	56-57	-0.07245811321439533
12110	58-59	-0.052930273891089286
12110	60-61	-0.2376614164884252
12110	62-63	-0.055971061968186575
12110	64-65	-0.058187953850360685
12110	66-67	-0.13774829188448479
12110	68-69	-0.006840371748804586
12110	70-71	0.0603226841659783
12110	72-73	-0.02922073582610807
12110	74-75	0.02091073297739854
12110	76	-0.1435971336724613
12111	1	-0.007025741184300216
12111	2	0.024100988726935668
12111	3	0.0683144085783276
12111	4	-0.015874589820892737
12111	5	0.02463217580868715
12111	6	0.018117735653930822
12111	7	-0.14739589408977594
12111	8	-0.016157237596331697
12111	9	-0.07578178616521569
12111	10-11	-0.03524000949330741
12111	12-13	-0.06241604579962967
12111	14-15	-0.048933995346651216
12111	16-17	0.03210555057619757
12111	18-19	0.13900482955766336
12111	20-21	0.07061508911938574
12111	22-23	0.04572973569591454
12111	24-25	-0.004287432485739373
12111	26-27	0.002470156919287092
12111	28-29	-0.15642080604041553
12111	30-31	-0.01620550746272187
12111	32-33	0.04469517437355108
12111	34-35	0.07511351584638959
12111	36-37	-0.021539166377309016
12111	38-39	-0.11063619339839192
12111	40-41	-0.20804884595429485
12111	42-43	0.1698195386945045
12111	44-45	0.27564268827210725
12111	46-47	0.28873276342431
12111	48-49	0.10320647628478596
12111	50-51	-0.1016395379739734
12111	52-53	-0.16914529734159345
12111	54-55	-0.06708238170079994
12111	56-57	0.13319798271189853
12111	58-59	-0.03275105079164575
12111	60-61	0.058183747387328566
12111	62-63	0.002086192073743831
12111	64-65	0.16178998304699022
12111	66-67	0.08091382290271554
12111	68-69	0.059916847183743016
12111	70-71	0.006401253516763461
12111	72-73	0.1478806512061226
12111	74-75	0.2515244626205444
12111	76	0.3295004388803662
12112	1	-0.07486226204808233
12112	2	-0.025025784736126155
12112	3	-0.12235342177012143
12112	4	-0.01965519405040439
12112	5	-0.06397822067140169
12112	6	0.013271482116991251
12112	7	-0.1184475397305178
12112	8	-0.004452341668468307
12112	9	0.003828185280553953
12112	10-11	-0.0841516788297696
12112	12-13	-0.06357854756114989
12112	14-15	0.06983420845560318
12112	16-17	0.06332791795607307
12112	18-19	-0.014688702772517104
12112	20-21	-0.10799272720043263
12112	22-23	-0.06904463189818699
12112	24-25	-0.054078546159615826
12112	26-27	0.010064371914033643
12112	28-29	0.01226431977814002
12112	30-31	0.011379877801495297
12112	32-33	0.013745584623571006
12112	34-35	0.019374247735974848
12112	36-37	-0.04412154651530642
12112	38-39	-0.09499653565972466
12112	40-41	-0.11247501347172317
12112	42-43	0.09198799790616619
12112	44-45	0.05987347335564408
12112	46-47	0.09849723273485367
12112	48-49	-0.2509190656863325
12112	50-51	0.13984964505867836
12112	52-53	0.1356524485015278
12112	54-55	0.046050595633094105
12112	56-57	0.14406489990378546
12112	58-59	0.008609367810954893
12112	60-61	0.05020362026918335
12112	62-63	0.1469275965306096
12112	64-65	0.09366908281083752
12112	66-67	0.11048327158354354
12112	68-69	0.14223315426282923
12112	70-71	0.12197374645403514
12112	72-73	0.2232237626188045
12112	74-75	0.13242061118010895
12112	76	0.14081446072076176
12201	1	-0.015408812465832256
12201	2	0.022778920461806962
12201	3	-0.016321411414555342
12201	4	0.0215900636222095
12201	5	-0.10741146507411159
12201	6	0.1023694948660463
12201	7	-0.10396000674555239
12201	8	0.10155082542206628
12201	9	0.04123078646512113
12201	10-11	0.05668536050188777
12201	12-13	-0.03380581248270431
12201	14-15	0.017314579752344628
12201	16-17	0.06253096020361681
12201	18-19	0.11616477110698753
12201	20-21	0.009753700152721478
12201	22-23	0.008362672016794193
12201	24-25	-0.008313504396895155
12201	26-27	0.12266371028621137
12201	28-29	0.028590441406016964
12201	30-31	-0.04732196853426274
12201	32-33	-0.03358793055014786
12201	34-35	-0.06452519163764947
12201	36-37	0.009498123975014039
12201	38-39	0.03445015464587442
12201	40-41	0.10922988880916051
12201	42-43	-0.043736954676155904
12201	44-45	0.03261804044176131
12201	46-47	0.24063731083752415
12201	48-49	-0.024095911859358665
12201	50-51	0.11532933402526169
12201	52-53	0.10417782272726228
12201	54-55	-0.07907207184569387
12201	56-57	0.015551676058308317
12201	58-59	0.10810116130162584
12201	60-61	-0.06915977169404641
12201	62-63	0.28712374150697073
12201	64-65	0.0016556396594893386
12201	66-67	-0.06456745485393611
12201	68-69	0.03767182246694745
12201	70-71	0.06538672826494007
12201	72-73	-0.02139433357140419
12201	74-75	0.26656537885530796
12201	76	0.20725448014766812
12202	1	0.015467016058735794
12202	2	0.0035378305130215892
12202	3	0.058311628276022986
12202	4	0.11226939317474205
12202	5	-0.002903918647898962
12202	6	0.09485861104631255
12202	7	0.02276524525437651
12202	8	0.09811553276415452
12202	9	0.11479435309320252
12202	10-11	0.0917659943337128
12202	12-13	0.10400340760828897
12202	14-15	0.18791171217652192
12202	16-17	0.3205187551470772
12202	18-19	0.2360039726944052
12202	20-21	0.26348862139064977
12202	22-23	0.17888728077801375
12202	24-25	-0.02974958401797778
12202	26-27	0.292034024976779
12202	28-29	0.1334060851282075
12202	30-31	0.19467159809705237
12202	32-33	0.22413061109245547
12202	34-35	0.17734486614715195
12202	36-37	0.3605855138287595
12202	38-39	0.2783645126539085
12202	40-41	0.29736877777060755
12202	42-43	0.18406313363265525
12202	44-45	0.034550458660412176
12202	46-47	0.02444382094953923
12202	48-49	0.2569382077068312
12202	50-51	-0.2171849003130646
12202	52-53	0.11030931383541187
12202	54-55	0.08478185393541793
12202	56-57	0.047958881788567
12202	58-59	0.046632189091997844
12202	60-61	0.06249130837514727
12202	62-63	0.16027605737845363
12202	64-65	0.12429290174599217
12202	66-67	0.14233477201511135
12202	68-69	0.10702150502639185
12202	70-71	0.018718105685543662
12202	72-73	0.09406563409167745
12202	74-75	0.035480187352511905
12202	76	-0.1548739108853674
12203	1	-0.010901266566715861
12203	2	-0.030472442417369905
12203	3	0.0531782518516124
12203	4	-0.05497007270397347
12203	5	-0.08660788294039534
12203	6	-0.028713238341268266
12203	7	-0.03262431499986462
12203	8	-0.10320496601724471
12203	9	-0.035672907658110375
12203	10-11	-0.03223898216560883
12203	12-13	-0.03979768176365184
12203	14-15	0.0333566784969932
12203	16-17	-0.027215462637144583
12203	18-19	-0.015014964403896158
12203	20-21	-0.10055912430436109
12203	22-23	-0.04542349498278497
12203	24-25	-0.14692022988994324
12203	26-27	-0.012243024645592016
12203	28-29	0.007146299681885182
12203	30-31	-0.014426596456125651
12203	32-33	-0.03504127505691912
12203	34-35	-0.03556665581759688
12203	36-37	-0.0991309615608813
12203	38-39	-0.18785283906866823
12203	40-41	-0.10968220547643881
12203	42-43	-0.0074623156601703045
12203	44-45	-0.21679655590816083
12203	46-47	-0.3428880766059841
12203	48-49	-0.5195418330451353
12203	50-51	-0.2772327296147168
12203	52-53	-0.2576733927857582
12203	54-55	-0.10560241182835384
12203	56-57	-0.21820141076781852
12203	58-59	-0.005145146025096636
12203	60-61	-0.04940570564511404
12203	62-63	0.06425466482699704
12203	64-65	0.03361154819183909
12203	66-67	0.13832980656871996
12203	68-69	0.028795857826185767
12203	70-71	-0.055151566192492396
12203	72-73	-0.07555458431412987
12203	74-75	-0.1708380645179446
12203	76	-0.1947726235529217
12204	1	0.037672142284527865
12204	2	-0.00905061365933335
12204	3	-0.028494622931528824
12204	4	-0.13794962844095338
12204	5	-0.010276114392581803
12204	6	-0.04850224742382636
12204	7	-0.03685391325819154
12204	8	0.07296352056302169
12204	9	0.06328531937185744
12204	10-11	0.06398448451466265
12204	12-13	0.013957590883215687
12204	14-15	0.05519330298248093
12204	16-17	0.14324495849426455
12204	18-19	0.05059504682174776
12204	20-21	0.004735208450682649
12204	22-23	0.03482682817944749
12204	24-25	0.02310732394207804
12204	26-27	0.09664223575513375
12204	28-29	0.08288702152425031
12204	30-31	-0.010038180971555732
12204	32-33	0.09296753536590785
12204	34-35	0.03843069085043993
12204	36-37	0.03377330598576833
12204	38-39	0.06661052786748911
12204	40-41	-0.10665942568505216
12204	42-43	-0.11793584907351118
12204	44-45	-0.266037085215288
12204	46-47	-0.1636962873379737
12204	48-49	0.11610394493078857
12204	50-51	0.12197972429800075
12204	52-53	0.16638662545965133
12204	54-55	0.13066661194721263
12204	56-57	0.01510250031911653
12204	58-59	0.04816811841929436
12204	60-61	-0.03147915321783756
12204	62-63	0.06406952445489367
12204	64-65	0.009165217050576047
12204	66-67	0.04303037079891325
12204	68-69	-0.11460083086516804
12204	70-71	-0.14379274642584505
12204	72-73	-0.14674203092575056
12204	74-75	0.029278604606432168
12204	76	-0.29194823726894725
12205	1	-0.08594543297369839
12205	2	0.0801095030644241
12205	3	0.04879180424043028
12205	4	-0.047357787394343376
12205	5	0.07989337094864268
12205	6	0.012985064085889064
12205	7	-0.02626890711908203
12205	8	-0.08627264140095292
12205	9	0.07132187233835907
12205	10-11	0.14666028503889095
12205	12-13	-0.051658072637380315
12205	14-15	0.005724758406238095
12205	16-17	0.026496391024693366
12205	18-19	-0.040262341624163867
12205	20-21	0.20966355435215434
12205	22-23	0.002664313934758411
12205	24-25	-0.024671118988777607
12205	26-27	-0.10382642846380463
12205	28-29	0.12028917543228346
12205	30-31	0.028338573045594728
12205	32-33	0.021021022865788552
12205	34-35	0.03898026238531571
12205	36-37	0.13741298335072116
12205	38-39	0.036514702153681355
12205	40-41	-0.29814511894196727
12205	42-43	-2.542760473360772E-4
12205	44-45	-0.21571258001972637
12205	46-47	0.04995628070959057
12205	48-49	0.12773278093735385
12205	50-51	-0.054491724188274304
12205	52-53	0.04344702193462879
12205	54-55	-1.28122385895324E-4
12205	56-57	0.01971497042575976
12205	58-59	-0.12748759357614503
12205	60-61	-0.10890538899743873
12205	62-63	-0.21647704134136347
12205	64-65	-0.10576815779591087
12205	66-67	0.03862220582249165
12205	68-69	-0.054208718201611106
12205	70-71	-0.017829960746428952
12205	72-73	-0.3030125943091697
12205	74-75	-0.2659704874013329
12205	76	-0.22293721759930207
12206	1	-0.002283831187924079
12206	2	0.044883395639566004
12206	3	-0.0480052943377558
12206	4	-0.007176249056961126
12206	5	0.03787742097725655
12206	6	0.19193134696186576
12206	7	-0.015423646247761269
12206	8	0.1234433942464932
12206	9	0.1645377923755973
12206	10-11	0.13417969546138409
12206	12-13	0.12055881289338544
12206	14-15	0.06603904672616778
12206	16-17	0.16484937809323696
12206	18-19	0.20557689689081116
12206	20-21	0.08971662813975456
12206	22-23	0.008860036702586171
12206	24-25	-0.024267526265518313
12206	26-27	-0.09604813005440604
12206	28-29	0.05084156667313522
12206	30-31	0.029874653632070647
12206	32-33	0.09559539184494525
12206	34-35	0.09438704897500116
12206	36-37	0.026241816428346
12206	38-39	0.17764809380826563
12206	40-41	0.18596077446239434
12206	42-43	0.34216361730238276
12206	44-45	0.15468854932525744
12206	46-47	0.020249921512888847
12206	48-49	0.005659494055240799
12206	50-51	-0.028452609522499728
12206	52-53	-0.2563258938810442
12206	54-55	-0.04241269370420042
12206	56-57	0.029271982964527155
12206	58-59	-0.0019400171937533628
12206	60-61	0.03913846459213133
12206	62-63	-0.04524567514825151
12206	64-65	0.07660683582082228
12206	66-67	3.3872533379764036E-4
12206	68-69	-0.03801620311744003
12206	70-71	-0.14037567489868152
12206	72-73	0.08381970825220364
12206	74-75	0.028438051858319824
12206	76	0.003634718237890411
12207	1	0.06291167324335589
12207	2	0.0737343622557205
12207	3	0.06493783373314344
12207	4	-0.0854664175833868
12207	5	-0.00802364436691505
12207	6	0.0911627608388983
12207	7	0.05086188435792138
12207	8	0.0783281350280518
12207	9	0.013761744251432617
12207	10-11	-0.08958936134166606
12207	12-13	0.11801599248654071
12207	14-15	0.1476133567780593
12207	16-17	0.0926946965484845
12207	18-19	0.020764652320849564
12207	20-21	-0.02601814937780489
12207	22-23	0.16454866461276652
12207	24-25	0.09097303717297223
12207	26-27	0.09147913494995663
12207	28-29	0.07502820854299586
12207	30-31	0.16441683115882455
12207	32-33	-0.12584839058606434
12207	34-35	-0.06178488701251439
12207	36-37	-0.012167308100679008
12207	38-39	0.042825128426699166
12207	40-41	-0.1494224738151786
12207	42-43	-0.3167578922183587
12207	44-45	-0.06825441139060473
12207	46-47	-0.11632211365640188
12207	48-49	-0.1696498691070225
12207	50-51	-0.2269771532402416
12207	52-53	-0.12618894030632788
12207	54-55	-0.050340291602118725
12207	56-57	-0.1836711551050243
12207	58-59	-0.13242418942814282
12207	60-61	-0.1182780363917395
12207	62-63	-0.1029132943142308
12207	64-65	0.0970860405324423
12207	66-67	0.05127497043135776
12207	68-69	0.1490427139602737
12207	70-71	-0.028697930185867193
12207	72-73	0.09688033307022081
12207	74-75	-0.0935726781720092
12207	76	-0.4435760391083896
12208	1	7.688989194356566E-4
12208	2	-0.03400584946628982
12208	3	0.0743200688873884
12208	4	-0.037385700408211875
12208	5	0.0733140746891685
12208	6	0.20484164237836922
12208	7	0.10663951735593002
12208	8	0.04489311844586297
12208	9	0.19945817788401854
12208	10-11	0.22575668837914264
12208	12-13	0.2068512637829727
12208	14-15	0.2278637322239021
12208	16-17	0.12248259725410549
12208	18-19	0.09008329633561374
12208	20-21	0.24649933001867907
12208	22-23	0.154317098267434
12208	24-25	0.07741339189567498
12208	26-27	0.21006929440401478
12208	28-29	0.19841153690719437
12208	30-31	0.19153708793432855
12208	32-33	0.20467740383157462
12208	34-35	0.15780107812256006
12208	36-37	0.26540959158611344
12208	38-39	0.2162651138284133
12208	40-41	0.3073651893994551
12208	42-43	0.14651435489363251
12208	44-45	-0.06626309099185335
12208	46-47	0.19622016842345502
12208	48-49	0.2854835267065319
12208	50-51	-0.08468668484865205
12208	52-53	0.02123455391141249
12208	54-55	0.11067173388747875
12208	56-57	0.0863762529611023
12208	58-59	-0.10354367872386305
12208	60-61	0.13885360685235426
12208	62-63	0.04820077175516957
12208	64-65	0.09106814807531194
12208	66-67	0.06865089565079785
12208	68-69	0.09699609638310491
12208	70-71	0.10787171954661545
12208	72-73	0.2532174702922241
12208	74-75	0.2632629252685419
12208	76	-0.17327273429778245
12209	1	0.025077749302056418
12209	2	0.04326933956169299
12209	3	-0.04962101540066044
12209	4	-0.04220792588689193
12209	5	0.014163137109843404
12209	6	-0.030664321608952605
12209	7	-0.022024430436125897
12209	8	-0.007633531783703518
12209	9	0.0031665616323763857
12209	10-11	0.025434772931177463
12209	12-13	-0.03143620155378102
12209	14-15	-0.032540113811883487
12209	16-17	0.0726000499146977
12209	18-19	0.12609477187628926
12209	20-21	0.1357827973872503
12209	22-23	-0.006743958164562969
12209	24-25	-0.043626209289783446
12209	26-27	0.04167747296889246
12209	28-29	-0.015586096289233353
12209	30-31	0.04820844042897221
12209	32-33	0.04293833037898054
12209	34-35	-0.03299943773225067
12209	36-37	0.08792756046741346
12209	38-39	0.05689033683146505
12209	40-41	-0.021477739292201647
12209	42-43	0.009170019697315013
12209	44-45	-0.004874931446643416
12209	46-47	-0.00684246838020286
12209	48-49	0.10373627225814985
12209	50-51	-0.08929172561410681
12209	52-53	-0.15635697710745333
12209	54-55	-0.02626790495847331
12209	56-57	0.09992565872029502
12209	58-59	-0.17106565602741952
12209	60-61	-0.12158596777219444
12209	62-63	-0.06678795637857604
12209	64-65	-0.03015428554430244
12209	66-67	-0.0554035222760092
12209	68-69	-0.043750041926347905
12209	70-71	-0.003191874274978801
12209	72-73	0.07225847355651283
12209	74-75	-0.24660966846014531
12209	76	0.018780225315069288
12211	1	0.07597347334678517
12211	2	0.1211314917906634
12211	3	0.0067625271635947115
12211	4	0.10822005720569194
12211	5	0.14420064805867838
12211	6	0.07404693721408506
12211	7	0.07240166936174575
12211	8	0.05900144996247292
12211	9	0.005213863836573296
12211	10-11	0.06480128408200869
12211	12-13	0.0496612755748842
12211	14-15	0.08846517201121884
12211	16-17	-0.05208975078950573
12211	18-19	-0.021238399148693077
12211	20-21	-0.10941265087488006
12211	22-23	-0.0030610615122981244
12211	24-25	-0.07545951124970429
12211	26-27	0.09842627000792703
12211	28-29	0.192728844862053
12211	30-31	0.11322599234569708
12211	32-33	0.06648254846152923
12211	34-35	0.013027905561202147
12211	36-37	0.059849663450400215
12211	38-39	0.10395092903566905
12211	40-41	0.18467674929205913
12211	42-43	0.20346425470133056
12211	44-45	0.1233559694533568
12211	46-47	0.12296073385436657
12211	48-49	-0.08687754876922682
12211	50-51	-0.033504783720204045
12211	52-53	0.3139616251520785
12211	54-55	0.28688103897615846
12211	56-57	0.05308597228955847
12211	58-59	-0.012630780257598673
12211	60-61	0.039727869175507635
12211	62-63	-0.03472752742425911
12211	64-65	0.25731676507217216
12211	66-67	0.003414672662096052
12211	68-69	0.18073192800276772
12211	70-71	0.1960362253436969
12211	72-73	0.15156205896814257
12211	74-75	0.16591546996701112
12211	76	-0.13048962652240093
12212	1	0.07898825303751167
12212	2	-0.003997889206370786
12212	3	0.12929871294383943
12212	4	0.10314671872140124
12212	5	-0.0457407684049258
12212	6	0.12165692622061641
12212	7	0.1105602630964242
12212	8	0.17397440743157944
12212	9	-0.009748264574326981
12212	10-11	0.06910107335285431
12212	12-13	0.058366550363963654
12212	14-15	0.07765633943904504
12212	16-17	0.0602769787462023
12212	18-19	0.026071806854098156
12212	20-21	0.12512243865143802
12212	22-23	0.0686002515327857
12212	24-25	0.12312621822471215
12212	26-27	0.1354571624094163
12212	28-29	0.12053011792955459
12212	30-31	0.10359823318427885
12212	32-33	-0.10352537372096293
12212	34-35	0.07486797294635039
12212	36-37	0.1260031013056775
12212	38-39	0.013237873445405057
12212	40-41	-0.06933838623698563
12212	42-43	0.05502236087756529
12212	44-45	0.26354105819398654
12212	46-47	0.003839088692391357
12212	48-49	0.1621720764736203
12212	50-51	0.1987091482574712
12212	52-53	0.11265878750611336
12212	54-55	0.19509341778261557
12212	56-57	-0.048279019440968796
12212	58-59	0.11508034617786222
12212	60-61	0.28886268392998105
12212	62-63	0.05414647175654963
12212	64-65	0.2438032614904735
12212	66-67	0.19268872635312206
12212	68-69	0.10054470822750616
12212	70-71	0.1267907947546938
12212	72-73	0.1619779633398899
12212	74-75	0.1811602957013534
12212	76	0.09618326137109179
12301	1	0.09289067163993181
12301	2	0.11422562025754246
12301	3	0.11132045459181228
12301	4	0.12200103452126143
12301	5	0.12213820431817979
12301	6	0.13795745784052826
12301	7	0.0374619297815002
12301	8	0.2985966713145558
12301	9	0.13176219576720882
12301	10-11	0.21507565849374544
12301	12-13	0.25483904182279815
12301	14-15	0.2363385608101467
12301	16-17	0.12646292547785976
12301	18-19	0.3556727800807735
12301	20-21	0.2626308273677722
12301	22-23	0.20960557838004945
12301	24-25	0.13915504868934647
12301	26-27	0.03167280223723168
12301	28-29	0.282221232216294
12301	30-31	0.3283758425024743
12301	32-33	0.4891826732231763
12301	34-35	0.2775780830500949
12301	36-37	0.0832993041934813
12301	38-39	0.35044370961740157
12301	40-41	0.15217181306715588
12301	42-43	0.3550374825544296
12301	44-45	0.41898763332994093
12301	46-47	0.3911009902108127
12301	48-49	0.20210332553044807
12301	50-51	0.11134995451237728
12301	52-53	-0.015308209165436182
12301	54-55	0.23106962730121694
12301	56-57	-0.020751930412806985
12301	58-59	0.17139020767531932
12301	60-61	0.32445709075170726
12301	62-63	0.24965999710054732
12301	64-65	0.08010084330836875
12301	66-67	0.31201974348369177
12301	68-69	0.1888461902218772
12301	70-71	-0.06408513609681421
12301	72-73	0.19060449662812218
12301	74-75	0.2880999996325606
12301	76	0.23592794829164632
12303	1	0.19480768107063895
12303	2	0.09397408203306767
12303	3	0.18189066126099718
12303	4	-0.035946244262330396
12303	5	-0.05381983220697251
12303	6	0.11495782509690855
12303	7	0.10545193360565719
12303	8	0.028849531477384005
12303	9	0.0476531356220633
12303	10-11	0.03191336857557303
12303	12-13	0.03671655925487016
12303	14-15	0.05899975816322467
12303	16-17	-0.04667539008438837
12303	18-19	0.07734997565715673
12303	20-21	0.04439331645893674
12303	22-23	-0.07479891466244482
12303	24-25	0.1035220556286589
12303	26-27	0.1384263895016673
12303	28-29	-0.002292981532242777
12303	30-31	-0.0024326364992575122
12303	32-33	0.03467935539222111
12303	34-35	0.0019064244907056604
12303	36-37	-0.11783597795054135
12303	38-39	-0.1464728732025833
12303	40-41	-0.16459148210736885
12303	42-43	0.14636720118674162
12303	44-45	0.17835688803361904
12303	46-47	-0.21651879829637366
12303	48-49	-0.11567091660922912
12303	50-51	0.0057397796662996825
12303	52-53	0.27641093549047113
12303	54-55	0.3187027553107491
12303	56-57	0.07796410183514624
12303	58-59	-0.009384226289387954
12303	60-61	-0.007421795059496361
12303	62-63	0.15084378469025594
12303	64-65	0.21544507863605844
12303	66-67	0.055852341657768534
12303	68-69	0.012973266415134077
12303	70-71	0.0037143112809872036
12303	72-73	-8.621831115291911E-4
12303	74-75	0.06487696609686822
12303	76	0.1749962849209581
12304	1	0.09033812017757725
12304	2	0.13834597426584594
12304	3	0.14132328571404074
12304	4	0.06428194010023702
12304	5	0.1137304244873718
12304	6	0.41145530276472186
12304	7	0.10472753247062627
12304	8	0.3097484166345481
12304	9	0.2918761044940581
12304	10-11	0.29559435574468296
12304	12-13	0.23849625630521132
12304	14-15	0.14884244662983548
12304	16-17	0.15522453699669825
12304	18-19	0.2615337189116289
12304	20-21	0.1734389273208734
12304	22-23	0.28471761431632814
12304	24-25	0.1143704504428058
12304	26-27	0.1024933990481145
12304	28-29	0.14270075911527869
12304	30-31	0.1736616567523157
12304	32-33	0.3238558159709797
12304	34-35	0.1421611392587323
12304	36-37	0.24227169276891658
12304	38-39	0.14576209820059205
12304	40-41	0.028691961299379898
12304	42-43	0.437955082026356
12304	44-45	-0.05265030199200993
12304	46-47	0.10451249956610198
12304	48-49	0.12461388285687391
12304	50-51	0.3196444947820467
12304	52-53	0.2762181117152771
12304	54-55	0.11679908472014233
12304	56-57	0.15372199405912212
12304	58-59	0.11770922326097732
12304	60-61	0.22464917736945011
12304	62-63	0.3405628096905424
12304	64-65	0.10272149003169417
12304	66-67	0.12574649431936535
12304	68-69	0.2497849927861573
12304	70-71	0.16677624634746735
12304	72-73	0.21363254639665996
12304	74-75	0.24383526932870936
12304	76	0.129790413391337
12306	1	0.19005364254157087
12306	2	0.15905291032986213
12306	3	0.09327786411977357
12306	4	0.04682284572898965
12306	5	0.033184018379124325
12306	6	0.10401196013238234
12306	7	0.2645290472768309
12306	8	0.13086202011861303
12306	9	0.03127039338698978
12306	10-11	0.13215355706834941
12306	12-13	0.08630318141752724
12306	14-15	0.2454470599486669
12306	16-17	0.23540587421854298
12306	18-19	0.1103639786172792
12306	20-21	0.05552401618699321
12306	22-23	0.19113051271725112
12306	24-25	0.23864034297018577
12306	26-27	0.22332266791310218
12306	28-29	0.25981963560921173
12306	30-31	0.364967000848857
12306	32-33	0.3900286088283096
12306	34-35	0.2887691486235795
12306	36-37	0.18655686126411553
12306	38-39	0.41401401057389364
12306	40-41	-0.08641706106431712
12306	42-43	0.11328142753797721
12306	44-45	0.13026821369534503
12306	46-47	0.15667284087804845
12306	48-49	0.1557867944133733
12306	50-51	0.11318683591673206
12306	52-53	0.139448497573202
12306	54-55	0.22289179144010163
12306	56-57	-0.10473292582502225
12306	58-59	9.676345009417275E-4
12306	60-61	0.05057044316983905
12306	62-63	0.06483945817958059
12306	64-65	0.1107215882558279
12306	66-67	0.2463060599237039
12306	68-69	0.2614674074285652
12306	70-71	0.2293764160226459
12306	72-73	0.18271521622526876
12306	74-75	0.2604125967949251
12306	76	0.39896694378661124
12309	1	0.22424485516477333
12309	2	0.22934133477445684
12309	3	0.19218204222735125
12309	4	0.2632759171883592
12309	5	0.25228466814727923
12309	6	0.2570028130760065
12309	7	0.48779976761933597
12309	8	0.3542933859933015
12309	9	0.2525989007356486
12309	10-11	0.3838165550789583
12309	12-13	0.2537167930770394
12309	14-15	0.31910225639195744
12309	16-17	0.3546127069959084
12309	18-19	0.21923231641351748
12309	20-21	0.2542708581170814
12309	22-23	0.4476007029956861
12309	24-25	0.5401554128259392
12309	26-27	0.5180277949544987
12309	28-29	0.3652777543072503
12309	30-31	0.4928952833505136
12309	32-33	0.5012254795025157
12309	34-35	0.459839573582542
12309	36-37	0.5783272768935959
12309	38-39	0.5929511367774936
12309	40-41	0.4970207362899899
12309	42-43	0.5296453739540752
12309	44-45	0.4976537423166647
12309	46-47	0.5388994686705253
12309	48-49	0.5411615073124771
12309	50-51	0.5649059803869179
12309	52-53	0.36880675917048933
12309	54-55	0.38986770654601344
12309	56-57	0.4679472528681963
12309	58-59	0.6811646054556597
12309	60-61	0.5434362278869038
12309	62-63	0.5640356192628033
12309	64-65	0.5532355843969263
12309	66-67	0.5110437385599695
12309	68-69	0.5930677414269105
12309	70-71	0.5778529244986501
12309	72-73	0.5879024229655734
12309	74-75	0.7748403650543452
12309	76	0.8956721923893198
13101	1	-1.1665076069479206
13101	2	-1.2476069945865191
13101	3	-0.5605524206048642
13101	4	-0.7673065579656644
13101	5	-1.187254163529655
13101	6	-2.1760870259310536
13101	7	-1.6531887874915157
13101	8	-1.3625501630465848
13101	9	-1.575478178006989
13101	10-11	-1.4292629970188955
13101	12-13	-1.242624187046168
13101	14-15	-1.580816937968791
13101	16-17	-1.2488168248654006
13101	18-19	-1.3891845395023026
13101	20-21	-1.3121345135607498
13101	22-23	-1.5779885457788794
13101	24-25	-1.4463409108688055
13101	26-27	-1.5912411037278744
13101	28-29	-1.950209665308705
13101	30-31	-1.4570365588494312
13101	32-33	-1.616820457449414
13101	34-35	-1.4533774183678148
13101	36-37	-1.8881634597911763
13101	38-39	-1.5295605840603628
13101	40-41	-1.4056075736575337
13101	42-43	-1.256569130044852
13101	44-45	-1.3123774725961468
13101	46-47	-1.399572267950802
13101	48-49	-1.620414495938725
13101	50-51	-1.2679869107354307
13101	52-53	-1.6967587929819707
13101	54-55	-1.5415864096809173
13101	56-57	-1.3004669010692638
13101	58-59	-1.6529276089248661
13101	60-61	-1.1465359095807663
13101	62-63	-1.382282097034281
13101	64-65	-1.5627346436463974
13101	66-67	-1.6814050027332001
13101	68-69	-1.4969972179944087
13101	70-71	-1.6364090168994387
13101	72-73	-1.9161283093061954
13101	74-75	-1.0694752475987386
13101	76	-1.4530051859376556
13102	1	-0.3797011894199578
13102	2	-0.3595756113687685
13102	3	-0.3443609149634135
13102	4	-0.4242092869939249
13102	5	-0.531290987800638
13102	6	-0.709175673805035
13102	7	-0.6954400232664426
13102	8	-0.8686322403629774
13102	9	-0.729446867660485
13102	10-11	-1.00483801189678
13102	12-13	-0.833985786327176
13102	14-15	-0.8256152667881551
13102	16-17	-0.6378912385554827
13102	18-19	-0.8994608429867625
13102	20-21	-0.9628086940628293
13102	22-23	-0.6664884911254418
13102	24-25	-0.6939141768367136
13102	26-27	-0.5641565609342294
13102	28-29	-0.5972264378411083
13102	30-31	-0.5441266884388014
13102	32-33	-0.49800267200665616
13102	34-35	-0.4204260113454481
13102	36-37	-0.28951133498701864
13102	38-39	-0.3673336394820126
13102	40-41	-0.225118863252753
13102	42-43	-0.4473627387105168
13102	44-45	-0.2216649841078464
13102	46-47	-0.2291996776674594
13102	48-49	-0.3599628589589976
13102	50-51	-0.38718579767157735
13102	52-53	-0.33950941421309366
13102	54-55	-0.3802063158667863
13102	56-57	-0.21173767330777693
13102	58-59	-0.18489323911945021
13102	60-61	-0.1395257982947733
13102	62-63	-0.1731096200301252
13102	64-65	-0.2601166439842082
13102	66-67	-0.2645352137210928
13102	68-69	-0.45276338594750953
13102	70-71	-0.21816522181539355
13102	72-73	-0.1336907819964317
13102	74-75	-0.21714288939531912
13102	76	0.6417322516569257
13103	1	-0.40051800095190515
13103	2	-0.338749584811481
13103	3	-0.25290151130719707
13103	4	-0.2621052126362926
13103	5	-0.39601988937654653
13103	6	-0.49495598898661797
13103	7	-0.47993182847604743
13103	8	-0.5390306689586595
13103	9	-0.580122786304976
13103	10-11	-0.49394162550314036
13103	12-13	-0.5901242403507823
13103	14-15	-0.48510199680523414
13103	16-17	-0.3511427221399188
13103	18-19	-0.37436171217843395
13103	20-21	-0.5525021732198994
13103	22-23	-0.27112496530431685
13103	24-25	-0.31146090151878525
13103	26-27	-0.42184043706489405
13103	28-29	-0.589667553482748
13103	30-31	-0.5699134125665779
13103	32-33	-0.5528691407465942
13103	34-35	-0.6655477293587495
13103	36-37	-0.5517052741499455
13103	38-39	-0.5376996586386014
13103	40-41	-0.4501884241868055
13103	42-43	-0.7587608538978401
13103	44-45	-0.4824511593087699
13103	46-47	-0.7128834655853602
13103	48-49	-0.2737099221529995
13103	50-51	-0.22836366850599887
13103	52-53	-0.003575437178017893
13103	54-55	-0.4163575281973593
13103	56-57	-0.30619485854429485
13103	58-59	-0.29035030817924223
13103	60-61	-0.15649958957264332
13103	62-63	-0.41482985807674666
13103	64-65	-0.2945737311117469
13103	66-67	-0.20655868271764177
13103	68-69	-0.1761340384312966
13103	70-71	-0.08362003500575454
13103	72-73	-0.22742620894494436
13103	74-75	-0.045884612154566184
13103	76	0.3600036338008401
13104	1	-0.030652385673857196
13104	2	-0.05531302409789163
13104	3	-0.13711808604790932
13104	4	-0.00679232320269918
13104	5	-0.1066870674155389
13104	6	-0.0850427495068189
13104	7	-0.19281922267737883
13104	8	-0.06609418958964142
13104	9	-0.08476664426600422
13104	10-11	-0.2620136944800535
13104	12-13	-0.18668601062231716
13104	14-15	-0.05192112824660455
13104	16-17	-0.023786258318580167
13104	18-19	-0.18874849458744336
13104	20-21	-0.06514871095409802
13104	22-23	-0.13552290016424706
13104	24-25	0.019975736044486325
13104	26-27	0.12305060513344301
13104	28-29	-0.027232860945950677
13104	30-31	0.07373322467152121
13104	32-33	0.0517266964354306
13104	34-35	0.08096156891372885
13104	36-37	0.022299925276719534
13104	38-39	0.021969258661414415
13104	40-41	0.08654849854448088
13104	42-43	0.06582633925099657
13104	44-45	-0.18353566344183747
13104	46-47	0.17895886062764887
13104	48-49	0.30810599630168056
13104	50-51	0.18705837432342776
13104	52-53	-0.005496443889065006
13104	54-55	0.3191862642140819
13104	56-57	0.4581617189563332
13104	58-59	0.2795127635529049
13104	60-61	0.2995706073327078
13104	62-63	0.10341126431981706
13104	64-65	0.1263485755728162
13104	66-67	0.35504696173185124
13104	68-69	0.2592022636050437
13104	70-71	0.0689923991676622
13104	72-73	0.21388065959854075
13104	74-75	0.23136518328873734
13104	76	0.6585321528784682
13105	1	-0.03333327139483444
13105	2	-0.04943687363338256
13105	3	-0.020813948777899327
13105	4	-0.2783734601091652
13105	5	-0.029583881313861582
13105	6	-0.08123754622916834
13105	7	-0.09964668880860472
13105	8	-0.008584163921284471
13105	9	-0.28527843528983254
13105	10-11	-0.031898732858550716
13105	12-13	-0.04879753571042755
13105	14-15	-0.12079559195496614
13105	16-17	-0.281135897734174
13105	18-19	-0.19206688342735134
13105	20-21	-0.09033594598045624
13105	22-23	-0.06051187004744207
13105	24-25	-0.06131740971169819
13105	26-27	0.02080817504970156
13105	28-29	0.008787307307542847
13105	30-31	-0.11175451423910232
13105	32-33	-0.049246751988242465
13105	34-35	-0.09304773323994908
13105	36-37	-0.16546209688781488
13105	38-39	-0.001505520704391472
13105	40-41	-0.019821086975362334
13105	42-43	-0.03675622449058835
13105	44-45	-0.15916949587529672
13105	46-47	0.0669979481140004
13105	48-49	0.02480571865330461
13105	50-51	-0.01851900485404201
13105	52-53	0.2244452761256035
13105	54-55	0.12422803747690381
13105	56-57	0.07383318595320532
13105	58-59	0.4329744429215836
13105	60-61	0.415166877909261
13105	62-63	0.14676572521145914
13105	64-65	-0.005904651429926133
13105	66-67	-0.016991245584620174
13105	68-69	-0.1006084460136627
13105	70-71	0.15644058012076556
13105	72-73	0.2106557355732228
13105	74-75	0.2561980591439763
13105	76	0.1431827152234284
13106	1	0.023351833000052835
13106	2	0.006339216401482162
13106	3	-0.05904108713557221
13106	4	-0.07227311816998849
13106	5	0.01351240035081247
13106	6	-0.18734075787526905
13106	7	-0.055046991554355884
13106	8	-0.09155801511848694
13106	9	-0.11435945688551641
13106	10-11	-0.14056250572829754
13106	12-13	-0.11175261669306025
13106	14-15	-0.05646203587242127
13106	16-17	-0.13351889514805748
13106	18-19	0.03095618685154733
13106	20-21	0.04792311439756247
13106	22-23	-0.18481453542790405
13106	24-25	-0.08291059439643078
13106	26-27	0.17123218951213204
13106	28-29	-0.07543721434367257
13106	30-31	0.018722061930766642
13106	32-33	0.04713108394967236
13106	34-35	0.07097835900130889
13106	36-37	0.027342772446296237
13106	38-39	-0.09613698527738279
13106	40-41	0.03616787396682497
13106	42-43	0.10656568843873515
13106	44-45	0.08797574494026605
13106	46-47	0.3777638880280172
13106	48-49	0.32984733427375446
13106	50-51	0.2290283924951524
13106	52-53	-0.05821736893527785
13106	54-55	-0.07293287662448478
13106	56-57	0.16237008223206573
13106	58-59	-0.04062842282426615
13106	60-61	-0.0868833910878628
13106	62-63	0.042459005056937116
13106	64-65	0.10589317784650021
13106	66-67	-0.014853173384519636
13106	68-69	0.20694327668263313
13106	70-71	0.22107845900625733
13106	72-73	0.21212741116509193
13106	74-75	0.19773020097131777
13106	76	0.5246673780742768
13107	1	-0.04938651929434812
13107	2	-0.14936440365466908
13107	3	-0.05691134600580838
13107	4	-0.02161936157741451
13107	5	-0.0711125136111761
13107	6	-0.16980941931564786
13107	7	-0.13161274002661827
13107	8	-0.262343640807174
13107	9	-0.2025556041464327
13107	10-11	-0.127382783404542
13107	12-13	-0.1895572463647497
13107	14-15	-0.04104144504208307
13107	16-17	-0.023110384914104998
13107	18-19	-0.055869134052038305
13107	20-21	-0.04699454706177164
13107	22-23	-0.09605322702402219
13107	24-25	0.08923605780452704
13107	26-27	-0.09674220345966944
13107	28-29	0.023223739898874385
13107	30-31	-0.02868605542749947
13107	32-33	-0.08112624565097093
13107	34-35	0.04029354494703341
13107	36-37	-0.16492019967589755
13107	38-39	-0.07180488266335061
13107	40-41	-0.19876863394981825
13107	42-43	-0.059545688956340825
13107	44-45	-0.1231183137027223
13107	46-47	-0.09282520201022848
13107	48-49	-0.22774795848209095
13107	50-51	-0.2682869108238499
13107	52-53	-0.042809760776567174
13107	54-55	-0.035321354182741516
13107	56-57	-0.030708591935333374
13107	58-59	0.09444407999567872
13107	60-61	0.17163393147549044
13107	62-63	0.19183708657860166
13107	64-65	-0.06843961962222878
13107	66-67	0.11003121022329765
13107	68-69	0.08852803073018123
13107	70-71	0.022703385154478894
13107	72-73	0.1807287995017468
13107	74-75	0.08778586132148547
13107	76	0.31745684502857685
13108	1	-0.1527730789183792
13108	2	-0.050642997383789634
13108	3	-0.018887218026691244
13108	4	-0.17150039639230386
13108	5	-0.07892091631917353
13108	6	-0.06801852036924316
13108	7	-0.06989076452772025
13108	8	-0.04553314861583857
13108	9	-0.05600442308506359
13108	10-11	-0.005652416998714216
13108	12-13	-0.08403308801522513
13108	14-15	-0.006074531420701135
13108	16-17	-0.019245079361880357
13108	18-19	0.04880554258999581
13108	20-21	-0.061188195657187805
13108	22-23	-0.0704919820806964
13108	24-25	0.05442678823861513
13108	26-27	0.18257720461260618
13108	28-29	0.10235283404536943
13108	30-31	0.05486561936975676
13108	32-33	0.06815584154156795
13108	34-35	-0.029594075905457373
13108	36-37	-0.010643889195655731
13108	38-39	0.0111791860771433
13108	40-41	0.08057794047318367
13108	42-43	0.07831223137997512
13108	44-45	-0.1311604583921273
13108	46-47	-0.09968918083253442
13108	48-49	-0.32028922395613435
13108	50-51	-0.039216804938696725
13108	52-53	-0.15076143913370288
13108	54-55	-0.023144989840091057
13108	56-57	-0.03351146829680118
13108	58-59	-0.054056815662182345
13108	60-61	-0.21348974750714333
13108	62-63	-0.07211345155329241
13108	64-65	-0.09704354921138147
13108	66-67	-0.03995648758317927
13108	68-69	0.08698676832034735
13108	70-71	0.15270723956535193
13108	72-73	0.026840896991870977
13108	74-75	-0.0668404281443955
13108	76	0.28106692106813824
13109	1	0.13277014585830926
13109	2	-0.011045497555503658
13109	3	-0.05737560190967628
13109	4	-0.10238719853399658
13109	5	0.027556503964138557
13109	6	-0.1355488321711391
13109	7	-0.04495413557295791
13109	8	-0.13293531189890473
13109	9	-0.08772886779117073
13109	10-11	-0.0994014970964372
13109	12-13	-0.07800834141763602
13109	14-15	0.03663624476421745
13109	16-17	0.1170127254978155
13109	18-19	-0.051436412149172384
13109	20-21	0.044196298960770264
13109	22-23	0.028986576428366106
13109	24-25	0.05022107683117838
13109	26-27	0.023294613906152506
13109	28-29	-0.05866914875695528
13109	30-31	-0.06600773993343978
13109	32-33	-0.06155667468959081
13109	34-35	-0.03318831805317046
13109	36-37	0.05900306607023964
13109	38-39	-0.21833873940204285
13109	40-41	-0.06141532056157217
13109	42-43	-0.20546369646816487
13109	44-45	7.807890687203667E-4
13109	46-47	0.10522124150831047
13109	48-49	0.051161556525837426
13109	50-51	0.09478960702220363
13109	52-53	0.08191221949725147
13109	54-55	-0.10136399390487227
13109	56-57	-0.15305936224155303
13109	58-59	-0.03510493496553835
13109	60-61	-0.09009163170201262
13109	62-63	0.10098485704878257
13109	64-65	0.07131321584393291
13109	66-67	0.10396778363818981
13109	68-69	0.1353723008174761
13109	70-71	-0.021386000460665855
13109	72-73	0.13679680654848525
13109	74-75	0.15516029185209135
13109	76	0.13492333714512128
13110	1	-0.09433622591630808
13110	2	-0.13400227528022768
13110	3	0.05337752684602748
13110	4	-0.08359577757051184
13110	5	-0.004877719052576168
13110	6	-0.03889910987108891
13110	7	-0.09731033207236095
13110	8	-0.04625851895077204
13110	9	-0.11452928073475022
13110	10-11	-0.07160797853042311
13110	12-13	-0.04786205731789295
13110	14-15	0.0357192506760029
13110	16-17	0.03381387944229175
13110	18-19	-0.02410495039117677
13110	20-21	-0.060509758261162006
13110	22-23	-0.1423320247987192
13110	24-25	-0.04463808696027627
13110	26-27	-0.0327829033374627
13110	28-29	0.03394645944035801
13110	30-31	0.03850739994253871
13110	32-33	0.013362324924123925
13110	34-35	0.05400758109879433
13110	36-37	-0.011801175126471719
13110	38-39	0.09047283239546289
13110	40-41	0.07329314413812682
13110	42-43	0.29660376451122517
13110	44-45	0.13411061453910378
13110	46-47	-0.08951455594554858
13110	48-49	0.21960530602250472
13110	50-51	-0.017307700711647556
13110	52-53	-0.05854480948050522
13110	54-55	0.12710743953556403
13110	56-57	-0.02113437192959111
13110	58-59	-0.012794882087842296
13110	60-61	0.12156984487082312
13110	62-63	0.13480742996465267
13110	64-65	0.10081242330631213
13110	66-67	-0.04397104982794531
13110	68-69	0.22669917035136322
13110	70-71	0.2630348190644014
13110	72-73	0.21148408522771334
13110	74-75	0.006233455645162422
13110	76	0.30392717423147886
13111	1	0.019261087423274148
13111	2	0.006033584662581859
13111	3	-0.029360265075265346
13111	4	0.012882072078017615
13111	5	-0.07396212691394766
13111	6	-0.020402350991531648
13111	7	-0.038297053193979025
13111	8	-0.03711681521071597
13111	9	-0.181963637435139
13111	10-11	-0.10974640807163638
13111	12-13	-0.0849316814283867
13111	14-15	-0.24818213495815655
13111	16-17	-0.09661561833036103
13111	18-19	-0.18009101406317285
13111	20-21	-0.09708533054580926
13111	22-23	0.007801599182407415
13111	24-25	0.0836795191722075
13111	26-27	0.09008456353188876
13111	28-29	0.054242545011724985
13111	30-31	-0.04067679329502738
13111	32-33	-0.1549094628437686
13111	34-35	-0.14297421138331146
13111	36-37	-0.12939383146721894
13111	38-39	0.055848586689336344
13111	40-41	-0.22676388988359264
13111	42-43	-0.0022949370483971165
13111	44-45	-0.10920648538747457
13111	46-47	0.0045498693062597795
13111	48-49	0.0720332696548347
13111	50-51	0.1488925721602925
13111	52-53	-0.009275454023100593
13111	54-55	0.13836563022130122
13111	56-57	0.29361642494503926
13111	58-59	0.09987817279570876
13111	60-61	-0.03932438555785822
13111	62-63	0.08985337457643183
13111	64-65	0.11650221072509837
13111	66-67	0.07069986641574388
13111	68-69	0.15495038659172522
13111	70-71	0.27200923835006563
13111	72-73	0.09545091571572684
13111	74-75	-0.05506638654070528
13111	76	0.10562828262427715
13112	1	-0.03675375554158933
13112	2	0.05733350971869555
13112	3	-0.09691551922328401
13112	4	0.08941386120689288
13112	5	0.11337499675922658
13112	6	-0.012370349319866136
13112	7	0.015784332466026285
13112	8	0.0443116790808844
13112	9	-0.02333429198520065
13112	10-11	0.04699681123989308
13112	12-13	0.034136796525032764
13112	14-15	-0.016538814979938365
13112	16-17	0.053393540514377946
13112	18-19	0.04995003336981796
13112	20-21	0.01429139095375831
13112	22-23	0.08116960972402154
13112	24-25	0.02801884006763089
13112	26-27	0.004219435244301906
13112	28-29	0.21985865433293128
13112	30-31	0.06082405103406785
13112	32-33	0.06103460671449312
13112	34-35	0.08910968588016743
13112	36-37	0.11018828655252122
13112	38-39	0.16379709481593352
13112	40-41	0.21220290661529617
13112	42-43	0.23728873894699376
13112	44-45	0.11966045249506152
13112	46-47	0.15580705828562813
13112	48-49	0.25084435482608214
13112	50-51	0.3633531961776022
13112	52-53	0.2804814162785796
13112	54-55	0.2609289597514106
13112	56-57	0.14151094582779677
13112	58-59	0.1736075857397701
13112	60-61	0.11911223315851416
13112	62-63	0.20351041142237136
13112	64-65	0.2675662949764934
13112	66-67	0.28318792622913236
13112	68-69	0.11351097120808262
13112	70-71	0.26205730341343525
13112	72-73	0.3258031500506071
13112	74-75	0.4027184669967596
13112	76	0.43452343577370556
13201	1	0.04351802509583891
13201	2	0.05209272989427305
13201	3	0.053001743507579135
13201	4	-0.008002395537321405
13201	5	0.06456719358769902
13201	6	0.05353347835666966
13201	7	0.043466416049142254
13201	8	-0.01859205005002451
13201	9	0.04594882961189484
13201	10-11	-0.05269728669804863
13201	12-13	0.003321167187998242
13201	14-15	-0.0031276785024516585
13201	16-17	0.020310540456897286
13201	18-19	0.01657509188128614
13201	20-21	-0.026269272094097573
13201	22-23	-0.018221255096008804
13201	24-25	-0.008335259020000763
13201	26-27	0.12181650269057798
13201	28-29	0.0036387620761573203
13201	30-31	-0.014187343304492117
13201	32-33	-0.03618014474521658
13201	34-35	0.045203809275726314
13201	36-37	0.13091395446743093
13201	38-39	0.11056767762758568
13201	40-41	0.025902365833559315
13201	42-43	-0.1515110611605408
13201	44-45	-0.02399693767771538
13201	46-47	0.08419722722556244
13201	48-49	0.12833520048153346
13201	50-51	0.03390336453546894
13201	52-53	0.29882892371831815
13201	54-55	0.17791992926768785
13201	56-57	0.11629872685985987
13201	58-59	0.24614294758692878
13201	60-61	0.07496761152174258
13201	62-63	0.25616630281422914
13201	64-65	-0.09312459524519667
13201	66-67	-0.08949673736073294
13201	68-69	0.13063852048262348
13201	70-71	0.03298755743885806
13201	72-73	0.20971917900806147
13201	74-75	0.13894914853404572
13201	76	0.07485702277561757
13202	1	0.061006781999260795
13202	2	-0.0522087560104616
13202	3	-0.004636885742630881
13202	4	-0.01073785962884699
13202	5	-0.014239969947279718
13202	6	-0.11106465438130186
13202	7	-0.030947661055535036
13202	8	-0.10087175479188915
13202	9	0.0682745215563898
13202	10-11	-0.06980441925442449
13202	12-13	-0.007939555147579824
13202	14-15	0.09034745315661752
13202	16-17	0.1151120103382226
13202	18-19	0.03944905169456092
13202	20-21	0.11333567059548955
13202	22-23	0.07374540551737141
13202	24-25	-0.07612899493274483
13202	26-27	-0.15628576408861505
13202	28-29	-0.03189917068959147
13202	30-31	-0.018944828910115064
13202	32-33	0.0701278733719235
13202	34-35	0.043637653934048615
13202	36-37	0.10091624662030085
13202	38-39	0.07419138547619752
13202	40-41	0.10980344988180946
13202	42-43	0.1422009019889856
13202	44-45	-0.015857860294765658
13202	46-47	0.1803594460239033
13202	48-49	0.13328133557652322
13202	50-51	0.2252015835975243
13202	52-53	-0.09226509424606277
13202	54-55	0.03169315178703158
13202	56-57	-0.019722178067866025
13202	58-59	0.051965800952029184
13202	60-61	0.0011792410403863585
13202	62-63	0.07290121171163122
13202	64-65	-0.02689738647930895
13202	66-67	0.12418108352140678
13202	68-69	0.025470062625082335
13202	70-71	0.05640849247237156
13202	72-73	0.08544406180162056
13202	74-75	0.05272354048227612
13202	76	0.07618258723085702
13203	1	-0.03345675850215102
13203	2	0.05894552100092554
13203	3	0.0020874483091759544
13203	4	-0.07788263424524544
13203	5	-0.05943585956834241
13203	6	0.05971162046683531
13203	7	-0.007219652391320608
13203	8	0.08994841733859715
13203	9	0.0020785986736484574
13203	10-11	-0.02522271243964269
13203	12-13	0.09603077934031745
13203	14-15	-0.005421856957049442
13203	16-17	-0.05107926363123738
13203	18-19	0.06414049074310668
13203	20-21	0.014815480850742802
13203	22-23	0.06899351718588775
13203	24-25	0.034886525834025406
13203	26-27	0.04943785277486512
13203	28-29	0.07401731715069815
13203	30-31	0.038890075256738044
13203	32-33	-0.04269482607686825
13203	34-35	0.008302392818833937
13203	36-37	-0.32117320735761723
13203	38-39	-0.15605152099718111
13203	40-41	-0.08743928924634048
13203	42-43	-0.18412302370708034
13203	44-45	-0.22857491862596646
13203	46-47	-0.14093369641498654
13203	48-49	0.0548365765664478
13203	50-51	-0.2940887364838538
13203	52-53	-0.12208388285190708
13203	54-55	0.15347159866138327
13203	56-57	0.05349434670543829
13203	58-59	-0.16185557894837288
13203	60-61	-0.03373733245999233
13203	62-63	-0.051274041479423715
13203	64-65	-0.20289409052134744
13203	66-67	-0.0994529094013501
13203	68-69	-0.04150278851736644
13203	70-71	-0.29958201742759627
13203	72-73	0.03882900252017052
13203	74-75	-0.03967039660405547
13203	76	0.08233125203246061
13204	1	-0.04889681180179295
13204	2	0.16682019179392427
13204	3	0.06530638994390969
13204	4	0.09038706628685844
13204	5	7.524159084226767E-6
13204	6	0.16691819616882242
13204	7	0.2670791968488331
13204	8	0.09425451889718062
13204	9	0.2501625096174962
13204	10-11	0.10545527102526364
13204	12-13	0.1744561451121669
13204	14-15	0.1512977299947167
13204	16-17	0.10440037748930564
13204	18-19	0.3170897902322096
13204	20-21	0.1892640653722708
13204	22-23	0.27101644147050763
13204	24-25	0.1715669092091332
13204	26-27	0.2909229437650964
13204	28-29	0.1124056828349822
13204	30-31	0.1986802502415017
13204	32-33	0.05604472951150541
13204	34-35	0.24165233674516884
13204	36-37	0.2122085752730385
13204	38-39	0.23390109782602053
13204	40-41	0.2750305916018547
13204	42-43	0.312517269503779
13204	44-45	0.3460670080078714
13204	46-47	0.2372515018497161
13204	48-49	0.3691211116089157
13204	50-51	0.2121927327431834
13204	52-53	0.2242760046442207
13204	54-55	0.3643135792103891
13204	56-57	0.07524491843735603
13204	58-59	0.2797246656584811
13204	60-61	0.19847258296901416
13204	62-63	0.38011337367654363
13204	64-65	0.12904181590954522
13204	66-67	0.11519024160574887
13204	68-69	0.3174230259133779
13204	70-71	0.31678252681446395
13204	72-73	0.29018950672532284
13204	74-75	0.39957837237231786
13204	76	0.1982614856055136
13205	1	0.08458682770380577
13205	2	0.0021587447321280706
13205	3	0.10359765543219623
13205	4	0.04428157067583527
13205	5	0.10505225700241638
13205	6	0.12177561943280324
13205	7	0.15033517867413337
13205	8	0.054470645955476016
13205	9	0.25003252035951107
13205	10-11	0.0962055117423759
13205	12-13	0.07791259881158652
13205	14-15	0.12362143874456422
13205	16-17	0.11173002197826065
13205	18-19	0.20235329429080906
13205	20-21	0.22063010019769536
13205	22-23	0.2223293632296901
13205	24-25	0.25791625720560774
13205	26-27	0.09933556819274969
13205	28-29	0.13360865526273358
13205	30-31	0.1538706890424706
13205	32-33	0.12069593071713314
13205	34-35	0.1498980222917723
13205	36-37	0.11063759543203844
13205	38-39	0.22868518260095527
13205	40-41	0.21664238715376172
13205	42-43	0.2850525185382011
13205	44-45	0.21105426355648405
13205	46-47	0.2035628632249562
13205	48-49	-0.06383330501160955
13205	50-51	0.05473289288264738
13205	52-53	0.08699085628815695
13205	54-55	-0.03215034279138962
13205	56-57	0.04260073754567628
13205	58-59	0.0386456225471683
13205	60-61	0.1594764407971958
13205	62-63	0.023110729030463517
13205	64-65	0.08433648488757584
13205	66-67	0.21770144033963845
13205	68-69	-0.05085957354186732
13205	70-71	0.09610047189131521
13205	72-73	0.16588487273486763
13205	74-75	0.027034457746044183
13205	76	0.2212830478743868
13206	1	0.08623154367806407
13206	2	0.028745652800296284
13206	3	0.08047768988666348
13206	4	0.06517062408608965
13206	5	0.13353323836199138
13206	6	0.18229591905986098
13206	7	0.1247850449159813
13206	8	0.21425716971766917
13206	9	0.13416024112407143
13206	10-11	0.11651236510245155
13206	12-13	0.14463929982860435
13206	14-15	0.159279585047976
13206	16-17	0.048172619827283825
13206	18-19	0.11602123219804383
13206	20-21	0.2244149916152054
13206	22-23	0.17482001757518617
13206	24-25	0.13736827851673894
13206	26-27	0.29875499489270396
13206	28-29	0.24513896857747142
13206	30-31	0.15641731058550334
13206	32-33	0.29028784487987025
13206	34-35	0.26232121662494734
13206	36-37	0.22429931318782081
13206	38-39	0.26694625198047106
13206	40-41	0.22934969752781598
13206	42-43	0.2699065660403548
13206	44-45	0.3015278671471222
13206	46-47	-0.041965952404378726
13206	48-49	0.1404560714754446
13206	50-51	0.2856824111674072
13206	52-53	0.327330993459622
13206	54-55	0.4658953545110869
13206	56-57	0.24822353557488697
13206	58-59	0.1116780389549703
13206	60-61	0.23491557723092527
13206	62-63	0.013623287071030887
13206	64-65	0.2926761873015842
13206	66-67	0.32110533766878646
13206	68-69	0.28293308109973125
13206	70-71	0.15576373891610729
13206	72-73	0.25630505311928786
13206	74-75	0.38665713823611014
13206	76	0.15580504693629038
13207	1	0.006894554165508993
13207	2	0.14314345682879903
13207	3	0.028222248218362722
13207	4	0.17759859259334476
13207	5	0.07522227990207142
13207	6	0.31307724605744625
13207	7	0.14765167941263968
13207	8	0.11955951966823619
13207	9	0.20130683422986806
13207	10-11	0.19079939488024422
13207	12-13	0.12679972180560384
13207	14-15	0.06444514344956076
13207	16-17	0.08503569769715114
13207	18-19	0.12255401914671182
13207	20-21	0.1295728819987687
13207	22-23	0.08642826177537444
13207	24-25	0.07450071083236764
13207	26-27	0.2138171888765683
13207	28-29	0.1938685144495338
13207	30-31	0.1602388290227168
13207	32-33	0.17360183914611582
13207	34-35	0.11735671567172545
13207	36-37	0.2278123156706897
13207	38-39	0.23277144681659934
13207	40-41	0.25540252362328175
13207	42-43	0.2421148104950177
13207	44-45	0.3165024574484008
13207	46-47	0.1362475205056093
13207	48-49	0.06134992146240492
13207	50-51	0.12464420025322198
13207	52-53	0.22513835410046212
13207	54-55	0.12262604496680041
13207	56-57	0.007027073583039112
13207	58-59	0.22199396203852118
13207	60-61	0.1509690237986625
13207	62-63	0.1534400202983619
13207	64-65	0.114308938201372
13207	66-67	0.20933369998923723
13207	68-69	0.23722052771035962
13207	70-71	0.1466487063931794
13207	72-73	0.1374585833503481
13207	74-75	0.21195294759927918
13207	76	0.0750802164023483
13208	1	0.0720179517534909
13208	2	0.09785100849169481
13208	3	0.02431080601279234
13208	4	0.09249437590269949
13208	5	0.07107290552377066
13208	6	0.07792854299415808
13208	7	0.2047143200189936
13208	8	0.1990795421716669
13208	9	0.12289186719952738
13208	10-11	0.09796399183650806
13208	12-13	0.23191773254244197
13208	14-15	0.15646487483325444
13208	16-17	0.16555487738008878
13208	18-19	0.10527673564789808
13208	20-21	0.24337391953383758
13208	22-23	0.10033999260483029
13208	24-25	0.30514516028439687
13208	26-27	0.15736975522046492
13208	28-29	0.1830299425628965
13208	30-31	0.26789962810141077
13208	32-33	0.12061127625310775
13208	34-35	0.238662115756064
13208	36-37	0.22919805192666587
13208	38-39	0.19834832865545593
13208	40-41	0.2261269968905495
13208	42-43	0.23150988716762555
13208	44-45	0.2005764018081706
13208	46-47	0.3160310497908547
13208	48-49	0.19965491956809345
13208	50-51	0.3341840326074461
13208	52-53	0.5001630314585945
13208	54-55	0.40703717212135615
13208	56-57	0.2714244539444195
13208	58-59	0.24035203570910468
13208	60-61	0.2014097555798351
13208	62-63	0.2618114057506311
13208	64-65	0.2147803084317097
13208	66-67	-0.00862230513173401
13208	68-69	0.194699932535503
13208	70-71	0.17683525115527132
13208	72-73	0.2461492721729428
13208	74-75	0.23997771084076192
13208	76	0.2312786267758895
13209	1	0.07554873710752119
13209	2	0.05798953926489503
13209	3	0.10177461035011603
13209	4	0.10713903873225306
13209	5	0.16483158235812212
13209	6	0.08844435630370384
13209	7	-3.7479766081816024E-4
13209	8	0.09154271420401017
13209	9	0.12501945193598374
13209	10-11	0.10948584598037314
13209	12-13	0.13914264364002094
13209	14-15	0.10178418081843432
13209	16-17	0.11850680857489237
13209	18-19	0.06544052390201927
13209	20-21	0.01395836505705006
13209	22-23	0.11969861489690459
13209	24-25	0.1359915684145534
13209	26-27	0.005051435275184701
13209	28-29	0.020457888220946074
13209	30-31	0.1412280938726198
13209	32-33	0.18551699163914037
13209	34-35	0.11376246216545383
13209	36-37	0.13499519671222515
13209	38-39	0.1427608914035261
13209	40-41	0.17746220843894633
13209	42-43	0.19086659426731956
13209	44-45	0.23106649282965463
13209	46-47	0.27256141034787973
13209	48-49	0.1373078763376654
13209	50-51	0.23412997294239446
13209	52-53	0.23117277631502375
13209	54-55	0.22503770496113162
13209	56-57	0.14988225301132374
13209	58-59	-0.02200006321366388
13209	60-61	0.06792095842764923
13209	62-63	0.17985621034603128
13209	64-65	0.1701964312687494
13209	66-67	0.1647799651850761
13209	68-69	0.030057984957753803
13209	70-71	0.13723301243872044
13209	72-73	0.016936659210728067
13209	74-75	-0.08646544181982563
13209	76	-0.2636166221912042
13210	1	-0.007012599377731021
13210	2	0.03167810564920259
13210	3	0.15258579444850184
13210	4	0.1613043681851387
13210	5	0.1704102614680103
13210	6	0.23118225557765015
13210	7	0.2535604960752025
13210	8	0.3305893607431969
13210	9	0.19704420163546388
13210	10-11	0.22572386316758752
13210	12-13	0.23750562262259223
13210	14-15	0.20931431530617317
13210	16-17	0.1753743685373621
13210	18-19	0.16011710975534044
13210	20-21	0.0605361728914815
13210	22-23	0.21794960094046445
13210	24-25	0.2410353023972931
13210	26-27	0.16610492867783222
13210	28-29	0.2507927668430554
13210	30-31	0.19746839162089458
13210	32-33	0.1940264198905126
13210	34-35	0.2835876668424149
13210	36-37	0.3493088455852913
13210	38-39	0.33020260283917935
13210	40-41	0.2739607555374377
13210	42-43	0.12946183169112402
13210	44-45	0.2750210481355708
13210	46-47	0.15661372867005596
13210	48-49	-0.020652250498926605
13210	50-51	0.35348034161831876
13210	52-53	0.19979813541715785
13210	54-55	0.17244275149125343
13210	56-57	0.23434106651659192
13210	58-59	0.012231670816497342
13210	60-61	0.0839232629354818
13210	62-63	0.13367683110745077
13210	64-65	0.13621049216340353
13210	66-67	0.27056832587122415
13210	68-69	0.15378862107789004
13210	70-71	0.2517144919302652
13210	72-73	0.3226361433203202
13210	74-75	0.2950801866014743
13210	76	0.24151526930326384
13212	1	-0.0020805086605903966
13212	2	0.10561472354784485
13212	3	0.1024341212294324
13212	4	0.15776656167900427
13212	5	0.17195722531983648
13212	6	0.22845551577870538
13212	7	0.2092394765590484
13212	8	0.33914265834257407
13212	9	0.3193088799456305
13212	10-11	0.1733695696319728
13212	12-13	0.32551383049908367
13212	14-15	0.07655417946887866
13212	16-17	0.2575233099065102
13212	18-19	0.26171542452161844
13212	20-21	0.11283374792996881
13212	22-23	0.11783848885846737
13212	24-25	0.17866892633945497
13212	26-27	0.15465721283391787
13212	28-29	0.20243991646940884
13212	30-31	0.26720011703033464
13212	32-33	0.3672727767998083
13212	34-35	0.22856358605655203
13212	36-37	0.2662608040149621
13212	38-39	0.29464224267691463
13212	40-41	0.36520182747694463
13212	42-43	0.183295672093287
13212	44-45	0.21142308912694574
13212	46-47	0.20039723336688908
13212	48-49	0.11340313611114894
13212	50-51	0.2901944679646924
13212	52-53	0.11933910457863917
13212	54-55	0.07179853859332752
13212	56-57	0.13793592218621242
13212	58-59	0.08348162675322257
13212	60-61	0.10918823841045011
13212	62-63	0.4083481675412486
13212	64-65	0.24930018899170747
13212	66-67	0.23314357406165342
13212	68-69	0.28373475198811704
13212	70-71	0.17524197451698598
13212	72-73	0.1753241424455716
13212	74-75	0.11946464669434675
13212	76	-0.014941059004115687
13301	1	0.04962423520210635
13301	2	0.10855438339796208
13301	3	0.18575118334237928
13301	4	0.0645086204649985
13301	5	0.12078386053412515
13301	6	0.22670005038308716
13301	7	0.15488970238168775
13301	8	0.12305351532072706
13301	9	0.07420098112527285
13301	10-11	0.13847146785400355
13301	12-13	-0.07372376843957085
13301	14-15	0.0974485813421424
13301	16-17	0.07989670395676285
13301	18-19	0.1171429333834979
13301	20-21	0.18336923865456356
13301	22-23	0.10375905222619508
13301	24-25	0.03343358772953309
13301	26-27	-0.008439813062047108
13301	28-29	0.2547811234616191
13301	30-31	0.11775771751842257
13301	32-33	0.11946663880318198
13301	34-35	0.09972785717911137
13301	36-37	0.12015509628721333
13301	38-39	-0.1401012333672469
13301	40-41	0.035462282882910756
13301	42-43	0.016083636599290685
13301	44-45	0.18466209031558378
13301	46-47	0.19557133654943826
13301	48-49	2.86436218853936E-4
13301	50-51	0.17303139250053334
13301	52-53	-0.07670316473504712
13301	54-55	-0.06291317089029747
13301	56-57	0.028545837881882363
13301	58-59	0.2651062962412176
13301	60-61	0.18884103064000968
13301	62-63	0.320392527699795
13301	64-65	0.25245500252986375
13301	66-67	0.07816859121817998
13301	68-69	0.12402701591205201
13301	70-71	0.06479462218783283
13301	72-73	0.21676113731452418
13301	74-75	0.16757795204714654
13301	76	0.11935699555179724
13302	1	0.06359263209328248
13302	2	0.13375336006915006
13302	3	0.09018055387629431
13302	4	0.06095224480279171
13302	5	0.12822991322600075
13302	6	0.1654556519849777
13302	7	0.11890534599348257
13302	8	0.16798290974741548
13302	9	0.09479785181511602
13302	10-11	0.13306332117178954
13302	12-13	0.1291520498060308
13302	14-15	0.06992727133497567
13302	16-17	0.09694802964608584
13302	18-19	0.014935611877980648
13302	20-21	-0.008915280977291218
13302	22-23	0.16339300198564644
13302	24-25	0.11884255297029256
13302	26-27	0.18436887793982493
13302	28-29	0.17488153621323477
13302	30-31	0.23500311342591118
13302	32-33	0.002264184564360505
13302	34-35	0.3400721590156124
13302	36-37	0.19594546864433227
13302	38-39	0.20565738180229687
13302	40-41	0.2718069662714129
13302	42-43	0.32595757934332426
13302	44-45	0.29159071561495153
13302	46-47	0.21912733095522796
13302	48-49	0.12431878880358838
13302	50-51	0.10375076711330422
13302	52-53	0.001335993703282412
13302	54-55	0.21818690281154574
13302	56-57	-0.17810964882605518
13302	58-59	0.19381621594660103
13302	60-61	0.016443736743436688
13302	62-63	-0.009559251298945526
13302	64-65	0.09616171840390209
13302	66-67	-0.0571837446089134
13302	68-69	-0.06931977281869806
13302	70-71	-0.051527054251653936
13302	72-73	0.13575163993263928
13302	74-75	0.09865610570579975
13302	76	0.4635980296843769
13303	1	0.0513265421148823
13303	2	0.06293018678436013
13303	3	0.17780681173369928
13303	4	0.059935076347517935
13303	5	0.059240307997654895
13303	6	0.21536808624391313
13303	7	0.14521705332609258
13303	8	0.14413849425946523
13303	9	0.1215336249335337
13303	10-11	0.10215726420913995
13303	12-13	0.158438126252328
13303	14-15	0.19520977838764253
13303	16-17	0.04494316903689821
13303	18-19	-0.0050098533878681906
13303	20-21	0.057879400870362474
13303	22-23	0.20410967907703537
13303	24-25	0.16041942683995103
13303	26-27	0.1401044768996016
13303	28-29	0.2275047839684916
13303	30-31	0.02215431211611474
13303	32-33	0.036898652675681376
13303	34-35	0.07280352437543769
13303	36-37	3.650062028199841E-4
13303	38-39	-0.09569770749889983
13303	40-41	0.013001071778603546
13303	42-43	0.05466806879626063
13303	44-45	-0.06387659155645053
13303	46-47	0.05642502565840957
13303	48-49	0.11175908293800063
13303	50-51	0.17103827272435268
13303	52-53	0.10176638133926019
13303	54-55	0.26897339674203025
13303	56-57	0.186323911493389
13303	58-59	-0.10572831209944766
13303	60-61	0.01489608430867051
13303	62-63	0.014291987531670713
13303	64-65	0.1040400369147143
13303	66-67	-0.013269792314492435
13303	68-69	0.07985463924643099
13303	70-71	0.06768094671556213
13303	72-73	0.21296704123890464
13303	74-75	0.07474628059901889
13303	76	0.1473121094192109
13304	1	0.12442309039095534
13304	2	0.18026215522722566
13304	3	0.17742825124567219
13304	4	0.03700564288941521
13304	5	0.11755085602849391
13304	6	0.1455569994048389
13304	7	0.20477542234591084
13304	8	0.1730907732643061
13304	9	0.1785308000402992
13304	10-11	0.15363735968560377
13304	12-13	0.17703545140793864
13304	14-15	0.21730084346904732
13304	16-17	0.05963287050633426
13304	18-19	0.09420066614801925
13304	20-21	0.004868864326610378
13304	22-23	0.1450852077105793
13304	24-25	0.06946392796434964
13304	26-27	0.11438375913690635
13304	28-29	0.045602905181063136
13304	30-31	0.0890319450171475
13304	32-33	0.16060191471741092
13304	34-35	-0.05370682397769855
13304	36-37	0.08178126967185761
13304	38-39	-0.04619692538422271
13304	40-41	-0.03657345650371013
13304	42-43	-0.05697228625803774
13304	44-45	0.009121009488097798
13304	46-47	0.3019730268890761
13304	48-49	0.059912165011130725
13304	50-51	0.17174403708051145
13304	52-53	0.25276118871228803
13304	54-55	0.10740177786729532
13304	56-57	0.07343363046420137
13304	58-59	0.07904686199036703
13304	60-61	-0.08107769757792127
13304	62-63	0.054531104478524384
13304	64-65	-0.01277194601430054
13304	66-67	-0.09053461842461985
13304	68-69	0.15741193815641807
13304	70-71	0.10918449194388558
13304	72-73	0.12765385727812983
13304	74-75	0.10831919873813689
13304	76	0.5646581887168374
13305	1	0.20238777872226876
13305	2	0.2501177741438596
13305	3	0.21907044735068126
13305	4	0.08411151409179496
13305	5	0.04670714435367529
13305	6	0.25860692250046924
13305	7	0.17885235383523934
13305	8	0.18735265322342798
13305	9	0.20695070131860405
13305	10-11	0.13683946589081586
13305	12-13	0.14309086588390585
13305	14-15	0.13778157423899273
13305	16-17	0.22956582497666034
13305	18-19	0.23708146992535717
13305	20-21	0.12317913390350554
13305	22-23	0.06712755372542745
13305	24-25	0.27855211306308547
13305	26-27	0.23788291776188686
13305	28-29	0.1405670777435546
13305	30-31	0.08697662430684971
13305	32-33	0.12708176195427257
13305	34-35	0.18264989598457504
13305	36-37	0.16266163075140128
13305	38-39	0.09345086491836696
13305	40-41	0.09469514409669699
13305	42-43	0.2699043617704504
13305	44-45	0.27756679311274013
13305	46-47	0.24967200865923544
13305	48-49	-0.01319434910547912
13305	50-51	0.17115436928098404
13305	52-53	0.3802416256932055
13305	54-55	0.1439093089995005
13305	56-57	0.14009536436874725
13305	58-59	0.20834335873681553
13305	60-61	0.1104254923588961
13305	62-63	0.24608183649133508
13305	64-65	0.17409054168204108
13305	66-67	0.1574677655777279
13305	68-69	0.17350368076294131
13305	70-71	0.22875270017100036
13305	72-73	0.22851943369187921
13305	74-75	0.07120767175535292
13305	76	0.2112180122972731
13306	1	0.08167608055451225
13306	2	0.12971900502112277
13306	3	0.16863190167393682
13306	4	0.1309310624090081
13306	5	0.10029143831562237
13306	6	0.23177957723595455
13306	7	0.14721698058458088
13306	8	0.21565729058865202
13306	9	0.2253031055359216
13306	10-11	0.18168464945360085
13306	12-13	0.17948913275495215
13306	14-15	0.21768119832515964
13306	16-17	0.239406785512692
13306	18-19	0.20151417027015128
13306	20-21	0.30094485197994203
13306	22-23	0.25175028106720987
13306	24-25	0.05700941698889039
13306	26-27	0.10823613052310321
13306	28-29	0.25256001721724175
13306	30-31	0.14719969817621603
13306	32-33	0.18245207628587679
13306	34-35	0.20755779348962733
13306	36-37	0.19983392812228118
13306	38-39	0.29930653966484044
13306	40-41	0.24412759515464444
13306	42-43	0.3078421304090071
13306	44-45	0.12498257273070834
13306	46-47	0.2980513562150513
13306	48-49	0.23536074257600959
13306	50-51	0.3134098169730919
13306	52-53	0.2963121824501478
13306	54-55	0.33335824579022955
13306	56-57	0.26354379689223606
13306	58-59	0.45532575839044753
13306	60-61	0.6107029935481485
13306	62-63	0.13769887400969338
13306	64-65	0.2473170594809453
13306	66-67	0.16943979982093538
13306	68-69	0.34262242512079766
13306	70-71	0.2337036924534921
13306	72-73	0.14546796825434072
13306	74-75	0.2020370679368071
13306	76	0.1845266636102174
13307	1	0.08488408881902743
13307	2	0.22795582909710532
13307	3	0.14966175906865686
13307	4	0.1482755627566732
13307	5	0.145970306575407
13307	6	0.1851051375034345
13307	7	0.33136183827367915
13307	8	0.1704342049238221
13307	9	0.24386377075587973
13307	10-11	0.16532875397312807
13307	12-13	0.26842043180160857
13307	14-15	0.1502255067882814
13307	16-17	0.17771826964009563
13307	18-19	0.24885197093928468
13307	20-21	0.22754533968019075
13307	22-23	0.12128249906213995
13307	24-25	0.1169128301144724
13307	26-27	0.160349354711677
13307	28-29	0.21074755350559116
13307	30-31	0.19181962346315373
13307	32-33	0.21857088284577486
13307	34-35	0.27218338198321845
13307	36-37	0.22180678344636817
13307	38-39	0.2002766635904294
13307	40-41	0.2515935766234634
13307	42-43	0.366893110899035
13307	44-45	0.4868773739611285
13307	46-47	0.26189033293382735
13307	48-49	0.3759969934009071
13307	50-51	0.3989384211615139
13307	52-53	0.3206557283771936
13307	54-55	0.5490978859791262
13307	56-57	0.46785965991088574
13307	58-59	0.22415389533036745
13307	60-61	0.2705009158118479
13307	62-63	0.26376404174108004
13307	64-65	0.3047875894032863
13307	66-67	0.25716341856244185
13307	68-69	0.2799383031363796
13307	70-71	0.4087130415633595
13307	72-73	0.2495932307735167
13307	74-75	0.19898111016330589
13307	76	0.5885794634431605
13308	1	0.18953335590534692
13308	2	0.22280623370049568
13308	3	0.17913387017712878
13308	4	0.2104485170366317
13308	5	0.2475113297907825
13308	6	0.28461226685860197
13308	7	0.2824469377033054
13308	8	0.2777014130770965
13308	9	0.30539552971139017
13308	10-11	0.1476441023130306
13308	12-13	0.21611223881398445
13308	14-15	0.24033325502951186
13308	16-17	0.12078215360501332
13308	18-19	0.232778584779453
13308	20-21	0.21433654844938133
13308	22-23	0.24217354165925542
13308	24-25	0.2392721768594015
13308	26-27	0.13605073722080618
13308	28-29	0.18987034264697655
13308	30-31	0.18970903129264372
13308	32-33	0.20184819263000264
13308	34-35	0.20230028066158923
13308	36-37	0.18459525721853964
13308	38-39	0.24084146438160303
13308	40-41	0.2317030357250971
13308	42-43	0.2937780077844252
13308	44-45	0.23894092209877016
13308	46-47	0.331844895907782
13308	48-49	0.2598208955604875
13308	50-51	0.23589314917132498
13308	52-53	0.14687699706085766
13308	54-55	0.4102489440172299
13308	56-57	0.10814968384149992
13308	58-59	0.059099805654266646
13308	60-61	0.14684517541656916
13308	62-63	0.26809022997730736
13308	64-65	0.23345312324788736
13308	66-67	0.18847123815150368
13308	68-69	0.19971003377830598
13308	70-71	0.12939408865315016
13308	72-73	0.1503163614179961
13308	74-75	0.19877508611290295
13308	76	0.5473120635004136
13309	1	0.15913828647415684
13309	2	0.2096670953791211
13309	3	0.2189041620905492
13309	4	0.20851438683675028
13309	5	0.24716518184669312
13309	6	0.3836487578759815
13309	7	0.32098723403609597
13309	8	0.40004846454306886
13309	9	0.23438220575931723
13309	10-11	0.30843641190931237
13309	12-13	0.4017657262441716
13309	14-15	0.2593889251510788
13309	16-17	0.28703237461415654
13309	18-19	0.3061285422940685
13309	20-21	0.34477426609964823
13309	22-23	0.28413820894835595
13309	24-25	0.19808043657295116
13309	26-27	0.36228416972180355
13309	28-29	0.38761033788017585
13309	30-31	0.331362138444085
13309	32-33	0.3721401978107579
13309	34-35	0.35522748068780174
13309	36-37	0.30998493815925343
13309	38-39	0.3394979862043783
13309	40-41	0.4494568398847676
13309	42-43	0.21277190308467198
13309	44-45	0.2697540423440259
13309	46-47	0.2880342804822398
13309	48-49	0.4213788851678366
13309	50-51	0.6026949276858176
13309	52-53	0.44114890256101447
13309	54-55	0.25732051052249716
13309	56-57	0.37485950418152925
13309	58-59	0.4790959440154552
13309	60-61	0.380058281267857
13309	62-63	0.2669193976372384
13309	64-65	0.33372151038755504
13309	66-67	0.25327652455979077
13309	68-69	0.36076379364407885
13309	70-71	0.3507427920232047
13309	72-73	0.4599693165927441
13309	74-75	0.325038669035731
13309	76	0.6708483743671145
13312	1	0.24846653486354242
13312	2	0.13538212723904408
13312	3	0.29924199726563927
13312	4	0.33830817692782134
13312	5	0.25785901651015664
13312	6	0.5134991601773393
13312	7	0.34712850542217666
13312	8	0.4250738505335505
13312	9	0.35728911108260775
13312	10-11	0.3882025334865631
13312	12-13	0.3876196999151489
13312	14-15	0.47378041140409266
13312	16-17	0.28486440988707784
13312	18-19	0.33913423190164593
13312	20-21	0.296197101102635
13312	22-23	0.4852719656736184
13312	24-25	0.2678104951531779
13312	26-27	0.46060858372676705
13312	28-29	0.4333613575134123
13312	30-31	0.4276666550673198
13312	32-33	0.5096345022295239
13312	34-35	0.5157895243515824
13312	36-37	0.5309371162948437
13312	38-39	0.5266396706620782
13312	40-41	0.3980726789032403
13312	42-43	0.2986853736237194
13312	44-45	0.4388118283791016
13312	46-47	0.49216727748941835
13312	48-49	0.7249602745468842
13312	50-51	0.6996090951638081
13312	52-53	0.7204433225344964
13312	54-55	0.8042112431129382
13312	56-57	0.6797010519757691
13312	58-59	0.5461330860401468
13312	60-61	0.6743839615735787
13312	62-63	0.6985504718017808
13312	64-65	0.7041237524866588
13312	66-67	0.6534859788723679
13312	68-69	0.6817989423522022
13312	70-71	0.5862357915752128
13312	72-73	0.5912633612640938
13312	74-75	0.7108997610308272
13312	76	0.9608227830608911
21101	1	-0.5046242383709014
21101	2	-0.7019241808709253
21101	3	-0.6544307258339117
21101	4	-0.8775526708703794
21101	5	-0.4655258902055728
21101	6	-0.9426014064782677
21101	7	-1.0087378766673964
21101	8	-1.2457451839726161
21101	9	-1.2500259607631108
21101	10-11	-1.1899874253415277
21101	12-13	-1.1475309891499208
21101	14-15	-1.1043173830840516
21101	16-17	-1.1556642604229879
21101	18-19	-1.121858503583958
21101	20-21	-1.2106633450274202
21101	22-23	-1.2183423239051123
21101	24-25	-1.457856919044076
21101	26-27	-1.5300470377921016
21101	28-29	-1.672039827285758
21101	30-31	-1.5558370358264781
21101	32-33	-1.270733629320894
21101	34-35	-1.538900854053189
21101	36-37	-1.376678104558117
21101	38-39	-1.4396516189814008
21101	40-41	-1.234517097397159
21101	42-43	-1.4535691136390554
21101	44-45	-1.1334900797326704
21101	46-47	-0.9855418623086187
21101	48-49	-1.3586048235518327
21101	50-51	-1.432352739844049
21101	52-53	-1.8367924036755987
21101	54-55	-1.772237384205372
21101	56-57	-1.379536911518585
21101	58-59	-1.460038297731483
21101	60-61	-1.4532090926742711
21101	62-63	-1.5568270055931919
21101	64-65	-1.3749510724671161
21101	66-67	-1.0927130188873626
21101	68-69	-1.264585697043799
21101	70-71	-1.5721485432283373
21101	72-73	-1.6704156836093595
21101	74-75	-1.8903622480059852
21101	76	-1.0572132859692722
21102	1	-0.25520646921013324
21102	2	-0.14616995318224824
21102	3	-0.15679485497552648
21102	4	-0.1622975430466731
21102	5	-0.09987302604098147
21102	6	-0.30753591076948794
21102	7	-0.4590184870045917
21102	8	-0.3884373047723244
21102	9	-0.43828221743804363
21102	10-11	-0.3343718922579626
21102	12-13	-0.4366425521540265
21102	14-15	-0.43297382350890956
21102	16-17	-0.3989134095760605
21102	18-19	-0.4967220912848873
21102	20-21	-0.43915184171937227
21102	22-23	-0.45083861475313114
21102	24-25	-0.4063263738578087
21102	26-27	-0.324220059575012
21102	28-29	-0.4242108102086135
21102	30-31	-0.25130736244875607
21102	32-33	-0.3641508840725436
21102	34-35	-0.218504135847418
21102	36-37	-0.23479859786890245
21102	38-39	-0.28301491494765685
21102	40-41	-0.05568053796410055
21102	42-43	-0.15609632970298293
21102	44-45	0.019664654475967325
21102	46-47	-0.35937419454704056
21102	48-49	-0.33395891272472156
21102	50-51	-0.06370663114477892
21102	52-53	0.03149285632818888
21102	54-55	-0.44229018811201826
21102	56-57	-0.10106773760810128
21102	58-59	0.009133734262864124
21102	60-61	-0.16116074458001606
21102	62-63	-0.20616703501417888
21102	64-65	-0.28349691809770405
21102	66-67	0.01733703444892143
21102	68-69	-0.19094063298810582
21102	70-71	-0.07566601493920899
21102	72-73	-0.2396942597280649
21102	74-75	-0.0338611042538588
21102	76	0.12324911440948583
21103	1	0.01892262052888327
21103	2	-0.13422906388954559
21103	3	-0.08182175474676612
21103	4	-0.10629933791741308
21103	5	-0.18668158682103098
21103	6	-0.13135348026418825
21103	7	-0.0963892680238132
21103	8	-0.09358855611545636
21103	9	0.03681860902742784
21103	10-11	-0.08166761213121276
21103	12-13	-0.04280878001525679
21103	14-15	-0.11263995918960035
21103	16-17	-0.15494944551478795
21103	18-19	0.007745711111638798
21103	20-21	-0.17091612074035822
21103	22-23	-0.16232810465353964
21103	24-25	-0.19399708251650338
21103	26-27	-0.23551125838300635
21103	28-29	-0.09784631893274565
21103	30-31	-0.0309749377119104
21103	32-33	-0.08158259233948684
21103	34-35	-0.20426810825252772
21103	36-37	-0.1017876979741672
21103	38-39	-0.04430986749046184
21103	40-41	0.024375156867975534
21103	42-43	-0.10290475939385857
21103	44-45	0.07369021487615868
21103	46-47	-0.07547065888905635
21103	48-49	-0.12051441814106312
21103	50-51	0.20929289094814152
21103	52-53	0.22122791085412885
21103	54-55	-0.20800558846544703
21103	56-57	-0.09093574261039095
21103	58-59	0.0028963768812282353
21103	60-61	0.1198630844388191
21103	62-63	0.0634526860528517
21103	64-65	-0.014029371652807043
21103	66-67	-0.07454774587612079
21103	68-69	0.046227354118943964
21103	70-71	0.2196013709033231
21103	72-73	0.20194343388371294
21103	74-75	-0.37340631334578944
21103	76	-0.08014825835649475
21104	1	-0.08993844461678435
21104	2	-0.0257021397618864
21104	3	-0.15737651990054502
21104	4	-0.11725280884353495
21104	5	-0.08269520078663106
21104	6	-0.2837953444317378
21104	7	-0.13319525672354615
21104	8	-0.21902866823207745
21104	9	-0.06444611575469139
21104	10-11	-0.12473629253886998
21104	12-13	-0.05400221257678339
21104	14-15	-0.09952884003727291
21104	16-17	8.911367727506558E-4
21104	18-19	0.016664490068940552
21104	20-21	-0.14431613021831424
21104	22-23	-0.1529955995271166
21104	24-25	-0.02767119944401486
21104	26-27	-0.006228890415492572
21104	28-29	-0.0032395248578112046
21104	30-31	-0.06802256298235676
21104	32-33	-0.05371002256055846
21104	34-35	-0.1133058876473072
21104	36-37	0.010268848125228658
21104	38-39	0.061016669012104785
21104	40-41	-0.3179323308499491
21104	42-43	0.016133792254485968
21104	44-45	0.100955551339446
21104	46-47	0.14859399757459713
21104	48-49	0.19211765551897741
21104	50-51	0.05050869381753387
21104	52-53	0.21726363856732434
21104	54-55	0.2332740149065522
21104	56-57	-0.06823533001867688
21104	58-59	-0.008439623773600857
21104	60-61	-0.025128961125343352
21104	62-63	-0.06475475368904071
21104	64-65	-0.030043700042750032
21104	66-67	0.17905713390252131
21104	68-69	0.1957804512488721
21104	70-71	0.18258285157742193
21104	72-73	0.1773749125044084
21104	74-75	0.19049179765251978
21104	76	0.11625475033060084
21105	1	-0.10038398369385604
21105	2	-0.11170060197031972
21105	3	0.010189368432968138
21105	4	-0.010147236742806598
21105	5	-0.06555293066264412
21105	6	-0.1135609166874687
21105	7	-0.035883083111947656
21105	8	-0.15932403436119102
21105	9	0.018645547736412027
21105	10-11	-0.034406230186803555
21105	12-13	-0.11370455443579885
21105	14-15	-0.10327950036479905
21105	16-17	-0.07005578237578902
21105	18-19	-0.06744482119907502
21105	20-21	0.00463862717112562
21105	22-23	-0.020860785037449148
21105	24-25	0.07542846355327981
21105	26-27	-0.010229347059016902
21105	28-29	-0.21464806619122356
21105	30-31	0.022062023248771823
21105	32-33	-0.1498622732695125
21105	34-35	-0.16492180274020285
21105	36-37	-0.24085697393086747
21105	38-39	-0.34487281915042445
21105	40-41	-0.3594492615554401
21105	42-43	-0.05031440302122547
21105	44-45	0.03235597221764408
21105	46-47	-0.004474083567540532
21105	48-49	-0.2006108966118667
21105	50-51	-0.059341148993731
21105	52-53	-0.30091132422233
21105	54-55	-0.21832496407568414
21105	56-57	-0.3111432010173374
21105	58-59	-0.1638960877248543
21105	60-61	0.1439553361010475
21105	62-63	0.060045604129690844
21105	64-65	-0.02627716937486113
21105	66-67	-0.008208885353433004
21105	68-69	-0.0042834596202006026
21105	70-71	0.1009772664779085
21105	72-73	0.01231758426218832
21105	74-75	0.03145386471397771
21105	76	0.4477316218839391
21106	1	-0.0887173674592745
21106	2	-0.07752928244531532
21106	3	-0.023547053217665592
21106	4	-0.007262405474676825
21106	5	-0.0011047289855845577
21106	6	-0.13360486417055029
21106	7	0.03855815458669554
21106	8	-0.09294288435607712
21106	9	-0.14988427447384822
21106	10-11	-0.05866046092931754
21106	12-13	-0.0454711565022663
21106	14-15	-0.059321733273016264
21106	16-17	-0.07865962293385564
21106	18-19	-0.01976113095921761
21106	20-21	0.04627721085284264
21106	22-23	0.049603873712925406
21106	24-25	0.020233893198422948
21106	26-27	-0.01795656123945122
21106	28-29	0.1169892988540937
21106	30-31	-0.12229218027347599
21106	32-33	0.04127603863366858
21106	34-35	-0.004394644170652384
21106	36-37	-0.14134568474414522
21106	38-39	-0.017524147033384452
21106	40-41	-0.32993942897818584
21106	42-43	-0.09260443291871923
21106	44-45	-0.1409310726461115
21106	46-47	-0.11643406991177585
21106	48-49	-0.2945798129629651
21106	50-51	-0.00609609856474691
21106	52-53	-0.07209360661914843
21106	54-55	-0.046559945967555194
21106	56-57	-0.1469315628291028
21106	58-59	-0.19522213018729673
21106	60-61	-0.055728974679794874
21106	62-63	-0.09192284910006521
21106	64-65	-0.11604062000524706
21106	66-67	-0.11409859327023142
21106	68-69	-0.21072270843615826
21106	70-71	-0.07540834030187327
21106	72-73	-0.12038276592151576
21106	74-75	-0.12713316472729375
21106	76	0.2266401277717769
21107	1	-0.26278556061436475
21107	2	-0.1514603471531224
21107	3	-0.037860455490427825
21107	4	-0.07967029155877015
21107	5	2.3274416598084713E-4
21107	6	-0.19048864588551595
21107	7	-0.06339286564852387
21107	8	-0.1826274140288291
21107	9	-0.09590728200799958
21107	10-11	-0.0513946540831256
21107	12-13	-0.20291435508749345
21107	14-15	-0.06510140415190335
21107	16-17	-0.11979218663877589
21107	18-19	-0.17488621037837504
21107	20-21	-0.2209886580521072
21107	22-23	-0.1160429143934536
21107	24-25	0.08937617273630849
21107	26-27	-0.12370814518215667
21107	28-29	-0.03975540705268088
21107	30-31	-0.09128296155252968
21107	32-33	-0.11110923238440051
21107	34-35	0.04617373911961664
21107	36-37	-0.11749130690066778
21107	38-39	0.02739302198774851
21107	40-41	-4.516496781334922E-4
21107	42-43	-0.05764683455709729
21107	44-45	-0.23735808144615334
21107	46-47	-0.24744144893523767
21107	48-49	-0.2790980901400779
21107	50-51	-0.12774352757125484
21107	52-53	-0.22587311083826833
21107	54-55	-0.35019422489145313
21107	56-57	0.022549873405811383
21107	58-59	-0.3918981768527239
21107	60-61	-0.3001686499553635
21107	62-63	-0.4031232176404913
21107	64-65	-0.24541384386072806
21107	66-67	-0.31741899239432314
21107	68-69	-0.3174992141468138
21107	70-71	-0.08577787496027867
21107	72-73	-0.1251772576083816
21107	74-75	-0.031533103383331706
21107	76	-0.056176109072325175
21108	1	-0.03366459923344678
21108	2	-0.05118300979483337
21108	3	0.029284102152445257
21108	4	-0.058233091820650174
21108	5	-0.00965226878965808
21108	6	-0.05572684073511169
21108	7	-0.09929280247884975
21108	8	-0.11196332015104105
21108	9	-0.08221737621546055
21108	10-11	-0.043164920778920646
21108	12-13	-0.15958446464134823
21108	14-15	-0.07377246523979153
21108	16-17	-0.08576460852185619
21108	18-19	-0.07958303686110924
21108	20-21	-0.10360633086965265
21108	22-23	-0.06822927726547334
21108	24-25	-0.015331605090850076
21108	26-27	-0.0742323022213256
21108	28-29	-0.03345503747329559
21108	30-31	0.041786555240371115
21108	32-33	-0.05603360542511382
21108	34-35	-0.11479538440915604
21108	36-37	-0.05875759842107442
21108	38-39	0.054242496909566285
21108	40-41	0.09726457987329695
21108	42-43	0.04415501664731636
21108	44-45	-0.09093944687096922
21108	46-47	0.027115075735078875
21108	48-49	-0.0834695028182928
21108	50-51	0.017442010059603774
21108	52-53	0.20217937925452034
21108	54-55	0.010014005284872951
21108	56-57	-0.14678780474672237
21108	58-59	-0.1845772535266974
21108	60-61	-0.27721830364738054
21108	62-63	-0.22954566550846778
21108	64-65	-0.1336715941648201
21108	66-67	-0.1032098215033912
21108	68-69	-0.17605892095428644
21108	70-71	0.06859965865287165
21108	72-73	-0.10541199786823086
21108	74-75	-0.1960628683382417
21108	76	-0.42745727715920623
21109	1	-0.041898814965769304
21109	2	-0.04052845359726476
21109	3	-0.038037872120131766
21109	4	-0.09383270527493437
21109	5	-0.020163084918223717
21109	6	0.08297929714199626
21109	7	0.1417577582784233
21109	8	-0.008251929523723334
21109	9	-0.0560573944767242
21109	10-11	-0.059292735771023786
21109	12-13	0.031754325189858434
21109	14-15	-0.05788971815433541
21109	16-17	-0.16216304239484458
21109	18-19	-0.14993135099397392
21109	20-21	-0.04140171629938294
21109	22-23	-0.11750677867181025
21109	24-25	0.020179624652257644
21109	26-27	0.022603011836352493
21109	28-29	-0.015319193393558805
21109	30-31	-0.02022522635622437
21109	32-33	0.07524401004200598
21109	34-35	0.02386960834964924
21109	36-37	0.11716430400542777
21109	38-39	-0.03173070153457047
21109	40-41	0.009784734105906523
21109	42-43	-0.08289835772787768
21109	44-45	-0.05217930136795701
21109	46-47	-0.025830597031674785
21109	48-49	0.08609725236532384
21109	50-51	0.12530905704558393
21109	52-53	-0.10638362650744071
21109	54-55	-0.1258246776690939
21109	56-57	-0.07817312728894166
21109	58-59	-0.2208601808368229
21109	60-61	-0.11532730388293189
21109	62-63	-0.013831796144458508
21109	64-65	0.07249654774951253
21109	66-67	-0.3674030057712585
21109	68-69	-0.2708784529337578
21109	70-71	0.0177345384681189
21109	72-73	0.12102980331844648
21109	74-75	0.09769783923740505
21109	76	0.058500164332127014
21110	1	-0.018286210698697403
21110	2	0.016888941222337195
21110	3	0.029358513742998582
21110	4	-0.02456606779144721
21110	5	0.06863297597626072
21110	6	0.020379179576423212
21110	7	0.12337700179782018
21110	8	0.008136175724295924
21110	9	0.029357494573474696
21110	10-11	-0.024401092415345715
21110	12-13	-0.05810005096848414
21110	14-15	0.09175955817227788
21110	16-17	-0.08226398784847788
21110	18-19	0.13128935195417313
21110	20-21	-0.025588992476130556
21110	22-23	0.007073177968884181
21110	24-25	-0.11792121470450923
21110	26-27	-0.00769768069869059
21110	28-29	0.06640209247822781
21110	30-31	-0.08173108829099363
21110	32-33	0.0032290289076541967
21110	34-35	-0.027032854161220143
21110	36-37	-0.012360176203223716
21110	38-39	-0.020449562886014405
21110	40-41	0.06827748061382266
21110	42-43	-0.10140740316057162
21110	44-45	0.12599972686388128
21110	46-47	-0.007203256502812394
21110	48-49	-0.08024761449558682
21110	50-51	0.12800375549225862
21110	52-53	0.18353937042631685
21110	54-55	0.10555563440030014
21110	56-57	0.11252775069904786
21110	58-59	0.03147758377976473
21110	60-61	-0.0315358330836375
21110	62-63	-0.07314325772882313
21110	64-65	-0.09172835221344755
21110	66-67	-0.030813212981961158
21110	68-69	0.20472785462382959
21110	70-71	-0.058416978336126135
21110	72-73	-0.2758225436035282
21110	74-75	-0.016273436767136218
21110	76	-0.190785725289075
21111	1	-0.13228467330852922
21111	2	-0.01578654861089035
21111	3	-0.04168551352556804
21111	4	-0.11731176651584718
21111	5	-0.0942913244868997
21111	6	0.09847078655143804
21111	7	-0.015160786392620196
21111	8	-0.02889762835538079
21111	9	-0.08911998124551701
21111	10-11	-0.11074042276111129
21111	12-13	-0.0549165661262947
21111	14-15	-0.026654035587391434
21111	16-17	-0.12956744466615078
21111	18-19	-0.12922161969775203
21111	20-21	0.04607612622812951
21111	22-23	-0.06378684429685677
21111	24-25	-0.02970998505611533
21111	26-27	-0.04375517809994989
21111	28-29	-0.09676071052177093
21111	30-31	0.06157426814628053
21111	32-33	-0.0468930377183554
21111	34-35	-0.06751104919882067
21111	36-37	-0.21694950322166306
21111	38-39	-0.08024790395593584
21111	40-41	-0.11230006887463162
21111	42-43	-0.052313248046324645
21111	44-45	0.0519027291284786
21111	46-47	-0.22525539726449395
21111	48-49	0.10121840415732564
21111	50-51	0.040276315760223724
21111	52-53	-0.01155831699844967
21111	54-55	-0.12315581983107649
21111	56-57	-0.01749937923928968
21111	58-59	-0.12180466930333012
21111	60-61	0.07906123378658236
21111	62-63	-0.13614356155915885
21111	64-65	-0.05982326750891076
21111	66-67	-0.1050004869235579
21111	68-69	0.06445968121732193
21111	70-71	-0.051937898284393214
21111	72-73	-0.03572024598546264
21111	74-75	-0.032511296005800716
21111	76	-0.3358090524575026
21112	1	-0.06364730116343509
21112	2	-0.018123620598508694
21112	3	0.11517883491473313
21112	4	0.027380663956510176
21112	5	0.009521635798812156
21112	6	-0.057318696500949784
21112	7	0.055451777607942176
21112	8	0.15712939731226783
21112	9	0.048796742717229336
21112	10-11	-0.05434024202478582
21112	12-13	0.03834447288010523
21112	14-15	0.03470718513046478
21112	16-17	-0.1414649800314436
21112	18-19	0.0659667835061839
21112	20-21	0.08195498893945796
21112	22-23	-0.0255346972572994
21112	24-25	0.08546892661206584
21112	26-27	0.05212201879302114
21112	28-29	-0.041974718308601666
21112	30-31	0.09834555092189134
21112	32-33	0.14109436543504472
21112	34-35	0.13583212983659365
21112	36-37	0.28498482290599725
21112	38-39	-0.10012769887518402
21112	40-41	0.1401557015392214
21112	42-43	-0.07102228709570824
21112	44-45	-0.046301727256697234
21112	46-47	-0.23152360949987028
21112	48-49	-0.18727541538054382
21112	50-51	0.053595792227056904
21112	52-53	-0.09328254054237206
21112	54-55	0.04031174167968743
21112	56-57	-0.11572520460972413
21112	58-59	-0.06335619356906008
21112	60-61	0.04507482974265997
21112	62-63	0.01550611848523431
21112	64-65	-0.018484134167582766
21112	66-67	0.00841724449607284
21112	68-69	0.03559407120024005
21112	70-71	0.03153821728406925
21112	72-73	-6.03571329538255E-4
21112	74-75	0.08546702538064466
21112	76	0.11178442993787385
21201	1	0.06902669321584298
21201	2	-0.016657918917104553
21201	3	-0.019018914646682816
21201	4	0.04905407700498188
21201	5	0.03859657176687392
21201	6	0.26423367559532807
21201	7	0.03387698388885951
21201	8	0.08385786171162835
21201	9	-0.08540952188815965
21201	10-11	0.047769857493797474
21201	12-13	0.06763394617689045
21201	14-15	-0.1140783169328401
21201	16-17	0.03892623650174443
21201	18-19	-0.144125105357368
21201	20-21	-0.09798239365539985
21201	22-23	-0.07047911868990298
21201	24-25	-0.06584070903556949
21201	26-27	0.1420036198918666
21201	28-29	0.16299851500877338
21201	30-31	0.0670555197703564
21201	32-33	0.04551688629391748
21201	34-35	-0.01625290202916574
21201	36-37	-0.05459785858635513
21201	38-39	0.10892707456586237
21201	40-41	-0.02548872691972548
21201	42-43	-0.057876066701801676
21201	44-45	0.10004322832273971
21201	46-47	-0.17750204035737127
21201	48-49	-0.21089889521066496
21201	50-51	-0.18561611895133723
21201	52-53	-0.0010466615751170139
21201	54-55	-0.11982310267647023
21201	56-57	-6.505652321422417E-4
21201	58-59	-0.01898832493123237
21201	60-61	-0.08429162974666227
21201	62-63	0.06930926206188559
21201	64-65	-0.08619416784604894
21201	66-67	-0.13311515973054355
21201	68-69	0.03316892829141338
21201	70-71	0.07042523206023787
21201	72-73	-0.04029798790318395
21201	74-75	-0.031442484380661995
21201	76	-0.30974754404142146
21202	1	-0.03585983106652435
21202	2	0.03365610967511756
21202	3	-0.07030253100242945
21202	4	-0.0068208651414316535
21202	5	-0.03357078756794252
21202	6	0.06413276279316449
21202	7	0.038300876323610566
21202	8	-0.01493359625393964
21202	9	0.11585587464738012
21202	10-11	0.11097535875737208
21202	12-13	0.04722958330264504
21202	14-15	0.0239787090373369
21202	16-17	0.13093826276427478
21202	18-19	0.02136752472043213
21202	20-21	0.045222863496050536
21202	22-23	0.04880797842912443
21202	24-25	0.04588666871002545
21202	26-27	0.09172307797081913
21202	28-29	0.09761029208007699
21202	30-31	0.10540603151008554
21202	32-33	0.148358730379897
21202	34-35	0.1444505188675791
21202	36-37	0.08757478446197098
21202	38-39	0.040859544805243786
21202	40-41	0.05066008084617124
21202	42-43	0.18623450733451108
21202	44-45	0.21012884714657076
21202	46-47	0.04844821493526652
21202	48-49	-0.2185226462422598
21202	50-51	-0.16087359449599248
21202	52-53	-0.22848480090950218
21202	54-55	-0.0064591243704015255
21202	56-57	0.21022462802751107
21202	58-59	0.06726047452561801
21202	60-61	-0.04944776171594256
21202	62-63	0.020194877025371483
21202	64-65	-0.017276129511120786
21202	66-67	-0.008853914027032062
21202	68-69	-0.0338782412649401
21202	70-71	-0.11372714814045892
21202	72-73	-0.13579544104351626
21202	74-75	-0.17994871870142504
21202	76	-0.31370856272287284
21203	1	-0.03823244358094868
21203	2	0.02713109609096165
21203	3	0.08317133294546508
21203	4	0.022344754911994613
21203	5	0.0463367306189042
21203	6	0.06479427002300753
21203	7	-0.03190641826354579
21203	8	0.17800533353808845
21203	9	0.2023696598488769
21203	10-11	0.13292911708958854
21203	12-13	0.12967194312815877
21203	14-15	0.17122323074928403
21203	16-17	0.15864896911600823
21203	18-19	0.171684931026995
21203	20-21	0.12814006059277006
21203	22-23	0.03251795657565992
21203	24-25	0.02627343915382596
21203	26-27	0.10897434673146478
21203	28-29	0.08463563958095932
21203	30-31	0.09809828374604024
21203	32-33	0.13506340508139658
21203	34-35	0.049494225529137736
21203	36-37	0.12176458111171229
21203	38-39	0.18853781404104808
21203	40-41	0.21127766943611448
21203	42-43	-0.07022604412424727
21203	44-45	0.3255015451616359
21203	46-47	0.07204917629228547
21203	48-49	0.04282946419353095
21203	50-51	-0.10106390502717488
21203	52-53	0.24464103786699454
21203	54-55	0.23357903068342267
21203	56-57	0.05019938969899229
21203	58-59	-0.007109148768346785
21203	60-61	0.02822493288154604
21203	62-63	0.086778753332446
21203	64-65	0.05822442799212624
21203	66-67	0.08528609851401114
21203	68-69	0.07030929640623995
21203	70-71	-0.06141270162517287
21203	72-73	-0.19470404699320198
21203	74-75	-0.022695346301539132
21203	76	-0.528452707730267
21204	1	-0.0038307948565190486
21204	2	0.09421915907100953
21204	3	0.031172823178575726
21204	4	0.03531372831389845
21204	5	0.1024935398039446
21204	6	0.16819564611356697
21204	7	0.15344884340027676
21204	8	-0.005419575818692124
21204	9	0.04586938523326012
21204	10-11	0.018326067037335747
21204	12-13	0.09602747793011446
21204	14-15	0.1376442690842694
21204	16-17	0.07008630149264405
21204	18-19	0.020758099401213315
21204	20-21	0.10523483155817814
21204	22-23	-0.0375072817994635
21204	24-25	0.06511909666340898
21204	26-27	0.032152418403669
21204	28-29	0.04331288957462931
21204	30-31	0.061453842460061026
21204	32-33	0.011267022415417216
21204	34-35	0.11842620539979265
21204	36-37	0.07708236471692942
21204	38-39	0.17735912168298285
21204	40-41	0.052444815318494875
21204	42-43	0.12759083817514494
21204	44-45	-0.07831426116424467
21204	46-47	0.03198643802371137
21204	48-49	0.0482953965764743
21204	50-51	-0.11137483313795826
21204	52-53	-0.012104261679571238
21204	54-55	-0.21230772995762237
21204	56-57	0.07109853723210335
21204	58-59	-0.14529278869541784
21204	60-61	-0.14463903254770472
21204	62-63	-0.17671089335721746
21204	64-65	-0.04375237339793259
21204	66-67	-0.19822997724450175
21204	68-69	-0.22922733830245434
21204	70-71	-0.23401769130888184
21204	72-73	-0.2105441686188385
21204	74-75	-0.33329659104988707
21204	76	-0.6545097990030762
21205	1	-0.09902079033833999
21205	2	0.12950008147725356
21205	3	0.11524172123296594
21205	4	0.03504796734590343
21205	5	0.0959009260545507
21205	6	0.03901427611127417
21205	7	0.008676395507976054
21205	8	0.13839827106229308
21205	9	0.22481461986622975
21205	10-11	0.13367999015449072
21205	12-13	0.01685065242586603
21205	14-15	0.023883557086001872
21205	16-17	-0.06279828527788567
21205	18-19	-0.07667578855440382
21205	20-21	-0.03808740232372543
21205	22-23	0.05666408909760179
21205	24-25	0.0029609300756092694
21205	26-27	0.11074278449164865
21205	28-29	0.14976428956692445
21205	30-31	0.1355593700491866
21205	32-33	0.021056557242964402
21205	34-35	0.052596671751608426
21205	36-37	-0.04136230509634942
21205	38-39	0.08613891086072556
21205	40-41	0.1539537360645582
21205	42-43	0.1004780639046956
21205	44-45	0.057042155076743484
21205	46-47	-0.1275320219550018
21205	48-49	-0.106496339559353
21205	50-51	-0.05456346032525872
21205	52-53	-0.24610161592428526
21205	54-55	-0.1594709791164597
21205	56-57	-0.05394352598418095
21205	58-59	0.008202273568471696
21205	60-61	-0.10385726774639537
21205	62-63	-0.036031961469234375
21205	64-65	-0.25890737877685055
21205	66-67	-0.14639624070942148
21205	68-69	-0.04293074621600468
21205	70-71	-0.173936436219698
21205	72-73	-0.15256732678477647
21205	74-75	-0.2491847159860079
21205	76	-0.6591792925656321
21206	1	0.005294217551529812
21206	2	0.0498410594291947
21206	3	0.15592507761191854
21206	4	0.14973176476586048
21206	5	0.1359072939692645
21206	6	0.15116785556556067
21206	7	0.17491050500474614
21206	8	-0.06456182559063706
21206	9	0.05646831149678633
21206	10-11	0.20434705361584804
21206	12-13	0.12822181272913724
21206	14-15	0.11675645648698207
21206	16-17	0.1001112168921452
21206	18-19	-0.019342576147842294
21206	20-21	-0.05416678697906718
21206	22-23	-0.07286956376528053
21206	24-25	-0.11566334790443022
21206	26-27	0.007416879404509302
21206	28-29	-0.09900274422964372
21206	30-31	-0.11432028094531432
21206	32-33	-0.12902187232393914
21206	34-35	0.13094377556718229
21206	36-37	-0.09176960007041401
21206	38-39	0.13740813724326983
21206	40-41	-0.13251875557596549
21206	42-43	-0.2440314763610445
21206	44-45	-0.17169378066109076
21206	46-47	-0.17449303865065602
21206	48-49	0.07982062372158438
21206	50-51	0.058400151184521576
21206	52-53	0.18026982081589793
21206	54-55	0.016910757071656235
21206	56-57	-0.10231889535654659
21206	58-59	-0.1592736990954684
21206	60-61	-0.1698181913596919
21206	62-63	-0.047626185526180365
21206	64-65	-0.15649770773449845
21206	66-67	-0.21090262208933908
21206	68-69	-0.32352076635735827
21206	70-71	-0.3410159477888044
21206	72-73	-0.21353359049749088
21206	74-75	-0.13382991944146738
21206	76	-0.930079296519299
21207	1	0.07726000651666354
21207	2	0.0571697712045065
21207	3	0.05448749841113454
21207	4	0.09037739447547466
21207	5	0.11627182135251246
21207	6	0.042524998647401446
21207	7	0.07991642454337722
21207	8	0.19624508053644263
21207	9	0.13899716484247193
21207	10-11	0.24232442505397955
21207	12-13	0.09055776011555139
21207	14-15	0.11629590081131624
21207	16-17	0.14237858635079448
21207	18-19	0.1253921494375092
21207	20-21	-0.036738826814534775
21207	22-23	-0.002326168396287187
21207	24-25	0.041638441129833836
21207	26-27	0.07205272215420422
21207	28-29	0.09327255053375438
21207	30-31	0.09845892502217879
21207	32-33	-0.0033636668550443005
21207	34-35	-0.08604294990077932
21207	36-37	0.09270845774428693
21207	38-39	0.11110463478992472
21207	40-41	0.09014021592532373
21207	42-43	-0.060281425806827826
21207	44-45	-0.08846484495337847
21207	46-47	-0.07977404359107254
21207	48-49	0.05678152274571957
21207	50-51	-0.16035433613567918
21207	52-53	-0.11527591640784252
21207	54-55	-0.14250359496257659
21207	56-57	-0.048533897517721414
21207	58-59	-0.08732685961874864
21207	60-61	0.003668283518205584
21207	62-63	-0.12118348166805504
21207	64-65	-0.08955982709023758
21207	66-67	-0.11834150194261994
21207	68-69	-0.08483313270734882
21207	70-71	-0.1677621405418357
21207	72-73	-0.03691659371874678
21207	74-75	-0.13619036880228919
21207	76	-0.5829125705782587
21208	1	0.12437670409555324
21208	2	0.03445766106516146
21208	3	0.1596993148380399
21208	4	-0.013829257381228643
21208	5	0.16426274943141195
21208	6	0.07481811503276958
21208	7	0.10031927110858874
21208	8	0.046837709676417205
21208	9	0.01741300309423366
21208	10-11	0.11232077103868932
21208	12-13	0.05485911645023833
21208	14-15	0.10500440631768271
21208	16-17	0.04969662543391706
21208	18-19	0.15603656951002876
21208	20-21	0.048169405240720664
21208	22-23	0.08007878828738058
21208	24-25	0.017721390725547792
21208	26-27	-0.016448629868897058
21208	28-29	0.01823113028108736
21208	30-31	0.08194651207033132
21208	32-33	0.01756953708322584
21208	34-35	-0.11086972557426833
21208	36-37	-0.032967750798569284
21208	38-39	0.09001285021535921
21208	40-41	-0.1268606620281858
21208	42-43	-0.09229289303666377
21208	44-45	-0.2055682104540395
21208	46-47	-0.22031248508844925
21208	48-49	-0.26728293660786306
21208	50-51	-0.5121904537804838
21208	52-53	-0.265730214075365
21208	54-55	-0.3617787968930841
21208	56-57	-0.1740896742927589
21208	58-59	-0.1073477114731709
21208	60-61	-0.16714107639468168
21208	62-63	-0.09802028093868387
21208	64-65	-0.23551359422693707
21208	66-67	-0.18842015306483972
21208	68-69	-0.41919418651594853
21208	70-71	-0.5383060313719028
21208	72-73	-0.25074049601030524
21208	74-75	-0.18136706766961908
21208	76	-0.368273805092425
21209	1	-0.03558352294795597
21209	2	0.1313873556331373
21209	3	0.12476645851901225
21209	4	0.050218587694523364
21209	5	0.08657783196177249
21209	6	0.17831346051330144
21209	7	0.1790655935986507
21209	8	0.17581963998466676
21209	9	0.12509769203727217
21209	10-11	0.15262496443189377
21209	12-13	0.08862219250536896
21209	14-15	0.17930355448088875
21209	16-17	0.1658698728505783
21209	18-19	0.03792060306363254
21209	20-21	0.10954400402690112
21209	22-23	0.14224658425634118
21209	24-25	0.06030730370837034
21209	26-27	0.2511900288416271
21209	28-29	0.11806729069837019
21209	30-31	0.06964927404751364
21209	32-33	0.13458920739395808
21209	34-35	0.13413816325734018
21209	36-37	0.33334960636708644
21209	38-39	0.11168852131335427
21209	40-41	-0.04279187515141558
21209	42-43	0.15273524597665755
21209	44-45	0.15020887091979063
21209	46-47	0.07118118792640615
21209	48-49	0.09144318006348229
21209	50-51	0.1258523667060345
21209	52-53	-0.0782933843249971
21209	54-55	-0.11543715553407452
21209	56-57	-0.17088940674539543
21209	58-59	0.008121344496363037
21209	60-61	0.05695579655033711
21209	62-63	0.005123614520073261
21209	64-65	0.005433533980522043
21209	66-67	-0.020651312440023162
21209	68-69	-0.1826028519533196
21209	70-71	-0.03295859775901988
21209	72-73	-0.12358783983023969
21209	74-75	-0.4015698359545823
21209	76	-0.8488783563301716
21210	1	0.029580670499605333
21210	2	0.05111251517108073
21210	3	0.12513799690199434
21210	4	0.13489022054251976
21210	5	0.029325267233961227
21210	6	0.20769092980636117
21210	7	0.11277089372772053
21210	8	0.11172289111875244
21210	9	0.07337000661900106
21210	10-11	0.2182768128948709
21210	12-13	0.18539554375564649
21210	14-15	0.1188551983354742
21210	16-17	0.22417283920373166
21210	18-19	0.19584236851957115
21210	20-21	0.006276396049656796
21210	22-23	0.034021092221067306
21210	24-25	0.030387189009367432
21210	26-27	-0.07994052093918214
21210	28-29	0.0976819116154033
21210	30-31	0.06791627347217144
21210	32-33	0.10851513918976963
21210	34-35	0.1341602387731342
21210	36-37	0.13409382617236787
21210	38-39	0.06548965949673402
21210	40-41	0.01561771834084169
21210	42-43	-0.011733445479144677
21210	44-45	0.02620375178127432
21210	46-47	0.1002680866510346
21210	48-49	-0.12294603604647847
21210	50-51	-0.18266963898259547
21210	52-53	-0.0011996386212409504
21210	54-55	-0.11342210128189123
21210	56-57	0.11273235835133377
21210	58-59	-0.1477967233041113
21210	60-61	-0.1363775738607309
21210	62-63	-0.052739029780660474
21210	64-65	0.016152030151097563
21210	66-67	-0.06821356844686477
21210	68-69	-0.19022900971159018
21210	70-71	0.035027582701658844
21210	72-73	0.0048628749357000345
21210	74-75	-0.14717723511824587
21210	76	-0.6920879776012079
21211	1	-0.031411221059109096
21211	2	0.05443073347955263
21211	3	0.11341787758670563
21211	4	0.045215606537706066
21211	5	0.058022069624918515
21211	6	0.10603344099360612
21211	7	0.24550492517634837
21211	8	0.1313708228628485
21211	9	0.23690804959696266
21211	10-11	0.1623327728704851
21211	12-13	-0.07204107755344324
21211	14-15	0.17722370538612608
21211	16-17	0.14707256290777337
21211	18-19	0.07269590908622803
21211	20-21	0.17436223252043703
21211	22-23	0.0942821370769451
21211	24-25	0.09812459849693767
21211	26-27	0.040719116059946714
21211	28-29	0.01783667737448269
21211	30-31	-0.03745172080829917
21211	32-33	-0.08127554444741492
21211	34-35	0.11404607146375412
21211	36-37	0.1740525956627934
21211	38-39	-0.1224497732466645
21211	40-41	-0.058858599100375386
21211	42-43	-0.06787279510291455
21211	44-45	-0.003952142641573175
21211	46-47	0.14751949928530195
21211	48-49	-0.37490513556430827
21211	50-51	-0.21283454506162514
21211	52-53	-0.20798130149144356
21211	54-55	-0.18685171959820934
21211	56-57	-0.08331488520727248
21211	58-59	-0.05376849688325436
21211	60-61	0.02028754785134268
21211	62-63	-0.08784221821486682
21211	64-65	-0.047692759799513595
21211	66-67	-0.1682392984794916
21211	68-69	-0.18802943713010833
21211	70-71	-0.07107318414424313
21211	72-73	-0.18058105274684166
21211	74-75	-0.05024543612656629
21211	76	-0.3009169992814691
21212	1	0.033053318607244364
21212	2	0.02930574861773394
21212	3	0.048354708236772126
21212	4	0.06392144348125584
21212	5	0.06260168808343636
21212	6	0.09447215296597733
21212	7	0.10820193732049432
21212	8	0.18405224365131545
21212	9	0.06266806968027083
21212	10-11	0.1108645383982747
21212	12-13	0.1469949058113471
21212	14-15	0.10563496369450576
21212	16-17	0.10534087225274646
21212	18-19	0.14818685279178823
21212	20-21	0.05529473445123756
21212	22-23	0.17668858861123482
21212	24-25	-0.0028632257531455707
21212	26-27	0.07707560825107151
21212	28-29	0.11879704398119628
21212	30-31	-0.03519305961305719
21212	32-33	0.08367376095474555
21212	34-35	0.05507885424133718
21212	36-37	-0.1405032127197714
21212	38-39	-0.05831329732741608
21212	40-41	0.08050824065371387
21212	42-43	0.039674804673801134
21212	44-45	-0.3634950572664266
21212	46-47	-0.0942059718406334
21212	48-49	0.12277166733752765
21212	50-51	0.02189481532761306
21212	52-53	0.09103057882214571
21212	54-55	-0.07552080436489206
21212	56-57	0.05172368003107408
21212	58-59	0.12454964616745556
21212	60-61	-0.013777555527614282
21212	62-63	-0.02017584374125292
21212	64-65	0.04791382720015491
21212	66-67	-0.06837702302392401
21212	68-69	-0.011101986115544804
21212	70-71	-0.11456016893217225
21212	72-73	-0.03932138321493284
21212	74-75	0.11721741717526868
21212	76	-0.4278971166704686
21301	1	-0.03627918057257418
21301	2	0.10191107662747356
21301	3	0.17059970599057905
21301	4	0.16985164820948384
21301	5	-0.012929070701272138
21301	6	0.1608479215926195
21301	7	0.10054783382303611
21301	8	0.1600078034824648
21301	9	0.08678064464435664
21301	10-11	0.06365170470932924
21301	12-13	0.10461578598755494
21301	14-15	0.019051070088643485
21301	16-17	0.07317731621751022
21301	18-19	0.20626867474893373
21301	20-21	0.18507167050918838
21301	22-23	0.08421356982400141
21301	24-25	-0.01980882676714657
21301	26-27	0.14583443509049232
21301	28-29	0.14553219512055904
21301	30-31	0.016499746236114277
21301	32-33	0.037259813446404166
21301	34-35	0.06924212276751263
21301	36-37	0.11180310326967202
21301	38-39	-0.012887515219183854
21301	40-41	0.06909523269661833
21301	42-43	0.13379549823248027
21301	44-45	0.08816118493297864
21301	46-47	0.09664206805310371
21301	48-49	0.09276649592345976
21301	50-51	0.05418557227167753
21301	52-53	-0.18755857306268453
21301	54-55	-0.4760960450035938
21301	56-57	-0.19462831154276472
21301	58-59	-0.2534314925460954
21301	60-61	-0.16351285672810434
21301	62-63	-0.07091743966981667
21301	64-65	-0.05497293145507243
21301	66-67	-0.30077872783711257
21301	68-69	-0.18027807038315302
21301	70-71	-0.24659372545044178
21301	72-73	-0.3094354482473882
21301	74-75	-0.627182639660262
21301	76	-0.9901043249742472
21302	1	0.09646607472709334
21302	2	0.07379971399594609
21302	3	0.0433397082283129
21302	4	0.09899510537635337
21302	5	0.10511291557973834
21302	6	0.11384325534123718
21302	7	0.20961234106234627
21302	8	0.09768654518876474
21302	9	0.19638674199863004
21302	10-11	0.0682959067253961
21302	12-13	0.11570277435468057
21302	14-15	0.08954561174282816
21302	16-17	0.041844755285183055
21302	18-19	-0.0722681374181704
21302	20-21	0.10478354300903447
21302	22-23	0.06016214153014232
21302	24-25	0.06250596453772062
21302	26-27	0.10403548572188726
21302	28-29	0.036097924984851204
21302	30-31	0.03473034747975845
21302	32-33	0.020314667637812533
21302	34-35	0.1000301894762643
21302	36-37	0.03505293478186644
21302	38-39	0.007601747964613992
21302	40-41	0.08807332371165444
21302	42-43	-0.3357111531564101
21302	44-45	-0.2857399085897079
21302	46-47	-0.19706234488968377
21302	48-49	-0.1277986647727012
21302	50-51	-0.0881484141891491
21302	52-53	-0.12038585923838951
21302	54-55	-0.20828437990981286
21302	56-57	-0.1325786769286239
21302	58-59	-0.20404547351177982
21302	60-61	-0.3619061297008024
21302	62-63	-0.1550579976399753
21302	64-65	-0.2036735447832605
21302	66-67	-0.14693233930350402
21302	68-69	-0.20339871841415302
21302	70-71	-0.14264677389698122
21302	72-73	-0.3136695271238281
21302	74-75	-0.15205729536394585
21302	76	-0.026752251563223695
21303	1	0.05621121933916484
21303	2	0.06331720461279389
21303	3	0.17248887374192634
21303	4	0.2044307437398416
21303	5	0.16021496686705206
21303	6	0.19285275493103882
21303	7	0.1834343524538795
21303	8	0.19776038353252545
21303	9	0.14803296330378402
21303	10-11	0.156717885145099
21303	12-13	0.15059354521335422
21303	14-15	0.020808090876080598
21303	16-17	0.18128087054939357
21303	18-19	0.15423873442392022
21303	20-21	0.21362810962521905
21303	22-23	0.010117348290620498
21303	24-25	0.08594944206455324
21303	26-27	0.14060141063702503
21303	28-29	0.1089702582787524
21303	30-31	0.1332398117532847
21303	32-33	0.1122451190037097
21303	34-35	0.13670806472062935
21303	36-37	0.11814687499509802
21303	38-39	0.2574293807618204
21303	40-41	0.1057241143426566
21303	42-43	0.2771849647752518
21303	44-45	-0.05998917498427403
21303	46-47	0.13324194132566802
21303	48-49	0.1806854137598286
21303	50-51	0.25505683452941597
21303	52-53	0.2630876256511989
21303	54-55	0.1216523022352618
21303	56-57	0.02757425670439062
21303	58-59	0.020318850407324618
21303	60-61	-0.037977910139151305
21303	62-63	0.07712657754615293
21303	64-65	-0.026844624732593303
21303	66-67	-0.023822550569050804
21303	68-69	0.12970730231144145
21303	70-71	0.0712743683977024
21303	72-73	0.02316315390715218
21303	74-75	-0.015228510718188204
21303	76	0.12438590757994561
21304	1	-0.12117020275028523
21304	2	0.10607878651190816
21304	3	0.22251505381036552
21304	4	0.06168325309569411
21304	5	0.2026707685333804
21304	6	0.2166311914543826
21304	7	0.1637167560363224
21304	8	0.1196408763407959
21304	9	0.11389233702908541
21304	10-11	0.0932277519901561
21304	12-13	0.07798078921604201
21304	14-15	0.22186528727998933
21304	16-17	0.1721802745634733
21304	18-19	0.16436986467606118
21304	20-21	0.21375444885067907
21304	22-23	0.1861262821462688
21304	24-25	0.07024711166764064
21304	26-27	0.005720845147550335
21304	28-29	-0.09898382870433409
21304	30-31	-0.046933384603157435
21304	32-33	-0.029324713547680403
21304	34-35	0.06792355041651632
21304	36-37	0.10444191193613506
21304	38-39	-0.04203306516312466
21304	40-41	0.013806552647622539
21304	42-43	0.027065451039767652
21304	44-45	-0.04346852656363609
21304	46-47	0.015018667061429625
21304	48-49	0.049593996615602265
21304	50-51	-0.03763477055364106
21304	52-53	-0.21553804676306143
21304	54-55	0.17712637663738917
21304	56-57	-0.12920989765674307
21304	58-59	-0.021404919218912966
21304	60-61	-0.13931712135881114
21304	62-63	-0.11271298557625542
21304	64-65	-0.022964069794621622
21304	66-67	0.07905758845393507
21304	68-69	-0.0332001691339876
21304	70-71	-0.14119411590565534
21304	72-73	-0.042363110715466945
21304	74-75	-0.11919240837691802
21304	76	-0.4121375826149176
21305	1	0.10276303632380035
21305	2	0.11555876807438281
21305	3	0.12962955549226862
21305	4	0.08566245650145632
21305	5	0.1478513112491342
21305	6	0.11812671543481912
21305	7	0.19305960851801274
21305	8	0.10060225594402539
21305	9	0.24464085645969647
21305	10-11	0.11690841382473849
21305	12-13	0.024305973267580328
21305	14-15	0.15862526153996015
21305	16-17	0.18692288077992458
21305	18-19	0.14807913445172716
21305	20-21	-0.006423374848282037
21305	22-23	0.021425464628549662
21305	24-25	0.17697803776476206
21305	26-27	0.11896530547451079
21305	28-29	-0.024870131074543167
21305	30-31	0.025417710383756287
21305	32-33	0.041209171875543404
21305	34-35	0.013014786377972598
21305	36-37	0.012139190235750164
21305	38-39	-0.020558104892536733
21305	40-41	0.0727287609375864
21305	42-43	0.20471874739261153
21305	44-45	0.05870781263733704
21305	46-47	0.10878895125208388
21305	48-49	-0.04503502454539543
21305	50-51	0.19925059484243945
21305	52-53	-0.11839887071315758
21305	54-55	-0.05362056394971049
21305	56-57	-0.23384743028389465
21305	58-59	0.13261853072190277
21305	60-61	-0.25608475473896064
21305	62-63	-0.007971340903424107
21305	64-65	-0.07269855655807689
21305	66-67	-0.015493019252303952
21305	68-69	-0.15793817405409172
21305	70-71	0.0411299062885675
21305	72-73	-0.06344343714912881
21305	74-75	-0.05759694156120432
21305	76	-0.007697693372413994
21306	1	-0.035269221631150316
21306	2	0.01618316296805844
21306	3	0.09789389695313488
21306	4	0.08547937795336935
21306	5	0.11862433270470873
21306	6	0.13256392395314975
21306	7	0.1850234960224597
21306	8	0.28243381703595105
21306	9	0.26729004298814374
21306	10-11	0.06621055796379949
21306	12-13	0.14982076737662453
21306	14-15	0.11657831030914423
21306	16-17	0.03380508109965774
21306	18-19	0.08685242849092134
21306	20-21	0.09030336267072414
21306	22-23	-0.039564321641336164
21306	24-25	0.061041279701775863
21306	26-27	0.03613903533395302
21306	28-29	0.05895260611659836
21306	30-31	0.08935144076425416
21306	32-33	-0.09048992600818195
21306	34-35	0.04191488759932582
21306	36-37	0.02156074419891496
21306	38-39	-0.29625171311955967
21306	40-41	-0.19625039224070662
21306	42-43	0.04470246916274334
21306	44-45	-0.06821667514409313
21306	46-47	0.13313316125362107
21306	48-49	0.08262986174817044
21306	50-51	-0.093541506134315
21306	52-53	0.08044272147097686
21306	54-55	0.04911551295112204
21306	56-57	-0.21541338928204112
21306	58-59	-0.1348296621056555
21306	60-61	-0.20239773683316642
21306	62-63	-0.1345309637403922
21306	64-65	-0.18978600425286274
21306	66-67	-0.19163421373770717
21306	68-69	-0.26667440199359405
21306	70-71	-0.18119523641603763
21306	72-73	-0.18797972974677535
21306	74-75	-0.1922214925179162
21306	76	-0.21006684653610108
21307	1	0.08492360446148695
21307	2	0.10928934369316678
21307	3	0.20692070629620218
21307	4	0.09151650357273766
21307	5	0.08973856383170542
21307	6	0.16897443678143986
21307	7	0.18464670129163352
21307	8	0.033906943266842404
21307	9	0.1804281949489024
21307	10-11	0.10787128637154808
21307	12-13	0.13270527220768003
21307	14-15	0.08060639015177884
21307	16-17	0.1526864843198723
21307	18-19	0.01130256949234365
21307	20-21	0.05611802621810824
21307	22-23	0.16166584031882536
21307	24-25	0.03305678084777952
21307	26-27	0.07729137619187298
21307	28-29	0.03558983103316393
21307	30-31	-0.1319309137988398
21307	32-33	0.0760634632071131
21307	34-35	0.11637661853033876
21307	36-37	0.10309187252119045
21307	38-39	0.020946791682007415
21307	40-41	-0.03522648422486441
21307	42-43	-0.12329682826828758
21307	44-45	-0.2931065184038033
21307	46-47	-0.39491922042895666
21307	48-49	-0.32999268057238496
21307	50-51	-0.019169031333117204
21307	52-53	-0.27070237940831277
21307	54-55	-0.3132176582509416
21307	56-57	-0.23739969278662088
21307	58-59	-0.19484725050395824
21307	60-61	-0.26490061282182253
21307	62-63	-0.2770919388806945
21307	64-65	-0.21470824922034737
21307	66-67	-0.24049377912107417
21307	68-69	-0.1990126993839496
21307	70-71	-0.21827459106080127
21307	72-73	-0.08345679062237821
21307	74-75	-0.07124758420087929
21307	76	-0.2869864198754115
21308	1	0.061496152854214614
21308	2	0.1550495171836701
21308	3	0.08228019450334045
21308	4	0.09838486634370014
21308	5	0.13621524821187947
21308	6	0.259440753593843
21308	7	0.1812784266907812
21308	8	0.14169883267710048
21308	9	0.1640046363681904
21308	10-11	0.10924765628325162
21308	12-13	0.15905457286714153
21308	14-15	0.16533447443474358
21308	16-17	0.23061719086121002
21308	18-19	0.1055792625864882
21308	20-21	0.025719174990655347
21308	22-23	0.0432939800356138
21308	24-25	0.1933804806772912
21308	26-27	0.22406179286993932
21308	28-29	0.09379615673028496
21308	30-31	0.13393010038403474
21308	32-33	0.04485016088492699
21308	34-35	0.06020882169663366
21308	36-37	-0.002233635866048189
21308	38-39	0.2555543731222798
21308	40-41	0.07417328160578052
21308	42-43	-0.08025287949902804
21308	44-45	-0.1962438148722967
21308	46-47	0.0155597061554964
21308	48-49	-0.08052060207797851
21308	50-51	-0.13561771414903134
21308	52-53	-0.18243274126388442
21308	54-55	0.02947250825300074
21308	56-57	0.07878742085597068
21308	58-59	0.14883689369799313
21308	60-61	0.08740626493653281
21308	62-63	0.0828769780284695
21308	64-65	0.020338380711685033
21308	66-67	-0.01907083509718177
21308	68-69	-0.11264289729218291
21308	70-71	-0.05190341584392755
21308	72-73	-0.0954483465986975
21308	74-75	-0.09839885429091311
21308	76	0.11291579784047201
21309	1	0.06830856172847888
21309	2	0.2367737672068877
21309	3	0.2143104206057309
21309	4	0.09179908321152652
21309	5	0.10778659864920925
21309	6	0.2123840872072833
21309	7	0.2201839375035064
21309	8	0.1798725365724536
21309	9	0.18310083123758147
21309	10-11	0.1790868253492306
21309	12-13	0.11321244944770115
21309	14-15	0.17398883940354182
21309	16-17	0.21233471471791177
21309	18-19	0.1374876252938222
21309	20-21	0.0813220164182411
21309	22-23	-0.012377578857595495
21309	24-25	0.14905985298037905
21309	26-27	0.08530578723249249
21309	28-29	0.1539119241914193
21309	30-31	0.22565348798371332
21309	32-33	0.22304015131718558
21309	34-35	0.32024015273312045
21309	36-37	0.1781752177274356
21309	38-39	0.02046996636757825
21309	40-41	0.08832919010344398
21309	42-43	0.30955728016355266
21309	44-45	0.12450935623208892
21309	46-47	-0.05714136012263893
21309	48-49	-0.03251176052458149
21309	50-51	0.03130405135313907
21309	52-53	0.07510844486622048
21309	54-55	0.06673944296564827
21309	56-57	0.06722955290223354
21309	58-59	0.181806845470458
21309	60-61	0.056198388245562114
21309	62-63	0.15889447284627067
21309	64-65	0.1691093665298986
21309	66-67	0.21326680441747925
21309	68-69	0.21605977159200407
21309	70-71	0.16156496475262827
21309	72-73	0.17703258854466242
21309	74-75	0.22538778237314006
21309	76	0.48130928890544666
21310	1	0.2500539598864542
21310	2	0.16648386081645938
21310	3	0.25400660797938457
21310	4	0.12385704977401701
21310	5	0.1831619842437462
21310	6	0.2398465578450697
21310	7	0.3157643389081102
21310	8	0.30109237650358267
21310	9	0.273455035574635
21310	10-11	0.21431563443463375
21310	12-13	0.17797701834518875
21310	14-15	0.1858581842469178
21310	16-17	0.11874636781251269
21310	18-19	0.046626031889353214
21310	20-21	0.18415228492264646
21310	22-23	0.23580345881248377
21310	24-25	0.3165237445926721
21310	26-27	0.2445586075679742
21310	28-29	0.2550472552278933
21310	30-31	0.23620061375236645
21310	32-33	0.26257048935276117
21310	34-35	0.3100633770668182
21310	36-37	0.30005247577300054
21310	38-39	0.3353527717831639
21310	40-41	0.3406459577779941
21310	42-43	0.19569788294766255
21310	44-45	0.06707983522476724
21310	46-47	0.13940353345019574
21310	48-49	0.19246360193095313
21310	50-51	0.23225383376628628
21310	52-53	0.23003506621880376
21310	54-55	0.36025740936344874
21310	56-57	0.2980865695555508
21310	58-59	0.15280441220095398
21310	60-61	0.3201651553810052
21310	62-63	0.3423141426653018
21310	64-65	0.3183992823816375
21310	66-67	0.24504733518043054
21310	68-69	0.23624817466840753
21310	70-71	0.18947607789670684
21310	72-73	0.19515457725039553
21310	74-75	0.26545728543948854
21310	76	0.46328631000525533
21311	1	0.15505544237257496
21311	2	0.1674175071118711
21311	3	0.2814222326318898
21311	4	0.1643983385195611
21311	5	0.1957082406393731
21311	6	0.18530112184808445
21311	7	0.24712789319478645
21311	8	0.254760321685076
21311	9	0.14879633429924866
21311	10-11	0.2276632633796254
21311	12-13	0.30017013699425377
21311	14-15	0.2616221932306857
21311	16-17	0.24914646841939003
21311	18-19	0.21793625748228607
21311	20-21	0.3313854520277175
21311	22-23	0.208518563746253
21311	24-25	0.20663064681991017
21311	26-27	0.08501103525144771
21311	28-29	0.16186928817126756
21311	30-31	0.21146375387963445
21311	32-33	0.11985851540000425
21311	34-35	0.19149751753973732
21311	36-37	0.16676884622338406
21311	38-39	0.16663387961037301
21311	40-41	0.16803371419222657
21311	42-43	0.1263008292734682
21311	44-45	0.169183924663308
21311	46-47	-0.009063636275168818
21311	48-49	0.23266789168201285
21311	50-51	0.15536182767521467
21311	52-53	0.22344075048528467
21311	54-55	-0.01857691689085783
21311	56-57	-0.07298220219115947
21311	58-59	0.07918533670385841
21311	60-61	0.18250156633999737
21311	62-63	0.2119169961013867
21311	64-65	0.305174849312845
21311	66-67	0.36911541753423194
21311	68-69	0.25437314532715405
21311	70-71	0.10478787446634996
21311	72-73	0.4627105676873988
21311	74-75	0.26716591829672254
21311	76	0.36342474377915224
21312	1	0.2513421110639982
21312	2	0.29977719733285824
21312	3	0.2634100125390191
21312	4	0.34861730343236985
21312	5	0.19734499105224046
21312	6	0.36926736154131845
21312	7	0.27579063047343766
21312	8	0.4297738993293976
21312	9	0.3275767231970619
21312	10-11	0.2957140652806203
21312	12-13	0.39570571170026625
21312	14-15	0.3336461013857459
21312	16-17	0.4008210871484863
21312	18-19	0.37755388333054185
21312	20-21	0.349772883665608
21312	22-23	0.309005687027863
21312	24-25	0.2715325640471775
21312	26-27	0.339218433076212
21312	28-29	0.3190941390727531
21312	30-31	0.3702159779510126
21312	32-33	0.24014040646448365
21312	34-35	0.16919664673884682
21312	36-37	0.11730990822521647
21312	38-39	0.39027587662162944
21312	40-41	0.29054166856665375
21312	42-43	0.3093341552818387
21312	44-45	0.34428595036647636
21312	46-47	0.30205053313838803
21312	48-49	0.31168160343745654
21312	50-51	0.3287058329996988
21312	52-53	0.29389389853466596
21312	54-55	0.39464704987920385
21312	56-57	0.2846764718353363
21312	58-59	0.48171165353709
21312	60-61	0.5642061828233942
21312	62-63	0.5697734244400081
21312	64-65	0.48612174550983767
21312	66-67	0.5587745357896381
21312	68-69	0.41679083935129313
21312	70-71	0.476712530346191
21312	72-73	0.46442655292501556
21312	74-75	0.5842699997255636
21312	76	0.7113773711435165
22101	1	-1.1840450117011052
22101	2	-0.7303102220143174
22101	3	-0.7963916684527241
22101	4	-0.6950446318898393
22101	5	-0.631531798862671
22101	6	-1.0583447963794512
22101	7	-1.39240920492675
22101	8	-0.9601819481760074
22101	9	-1.3548915610983485
22101	10-11	-0.8576884741358484
22101	12-13	-1.2936004309831475
22101	14-15	-1.1931116820034973
22101	16-17	-1.2395019777777065
22101	18-19	-1.1305583275127375
22101	20-21	-0.9547292019133309
22101	22-23	-1.0250018322888579
22101	24-25	-1.355894419088898
22101	26-27	-1.1885452020306388
22101	28-29	-1.4766266439211861
22101	30-31	-1.6377841775763642
22101	32-33	-1.367810498726456
22101	34-35	-1.342998697808298
22101	36-37	-1.5771541679396535
22101	38-39	-1.3141282591921346
22101	40-41	-1.214217935131419
22101	42-43	-0.8351047395012898
22101	44-45	-0.9147989057784187
22101	46-47	-1.264143259223573
22101	48-49	-1.8079243773616511
22101	50-51	-1.379129861987078
22101	52-53	-1.5514693679615412
22101	54-55	-1.544761704213336
22101	56-57	-1.058600366546635
22101	58-59	-1.4278531795825948
22101	60-61	-1.30256737048963
22101	62-63	-1.5337991073444144
22101	64-65	-1.6673226679552933
22101	66-67	-1.7942164468461996
22101	68-69	-1.6261592998393972
22101	70-71	-0.9092486722165916
22101	72-73	-1.7410827546773398
22101	74-75	-1.6182148993511873
22101	76	-1.096373705759376
22102	1	-0.3710629907715628
22102	2	-0.2688962120664442
22102	3	-0.3946092532580785
22102	4	-0.3564042950197859
22102	5	-0.2754523502321966
22102	6	-0.45712109053812355
22102	7	-0.5777769759601981
22102	8	-0.5720727210990617
22102	9	-0.6231104043032687
22102	10-11	-0.45973552925525496
22102	12-13	-0.6009008530734192
22102	14-15	-0.5201154577035467
22102	16-17	-0.4916827441179805
22102	18-19	-0.4058591777596874
22102	20-21	-0.4975946278615311
22102	22-23	-0.36504947098479334
22102	24-25	-0.4193653859057491
22102	26-27	-0.7856050341671548
22102	28-29	-0.3317586580573746
22102	30-31	-0.38129602483171965
22102	32-33	-0.5245886599289449
22102	34-35	-0.4986124633960358
22102	36-37	-0.6022972168863845
22102	38-39	-0.3736960565968275
22102	40-41	-0.5001300767820887
22102	42-43	-0.5462230756864912
22102	44-45	-0.22895233335483312
22102	46-47	-0.26588470372143647
22102	48-49	-0.43244676719641717
22102	50-51	-0.553305250506007
22102	52-53	-0.652589527184368
22102	54-55	-0.4488699515743235
22102	56-57	-0.6481297515842606
22102	58-59	-0.3258595297919591
22102	60-61	-0.2503019753493412
22102	62-63	-0.33777113545056636
22102	64-65	-0.21830130284643445
22102	66-67	-0.23779904182039857
22102	68-69	-0.2899249322706545
22102	70-71	-0.11925487173560612
22102	72-73	-0.1367075630929584
22102	74-75	-0.2491542195791112
22102	76	0.3703164306267084
22103	1	4.616740498200045E-4
22103	2	-0.05663890989383091
22103	3	-0.03626440339971282
22103	4	-0.12704007199716827
22103	5	-0.09056348371916201
22103	6	-0.22268806740027003
22103	7	-0.0935597998627884
22103	8	-0.3635527824061029
22103	9	-0.24935298340546552
22103	10-11	-0.19019773808967955
22103	12-13	-0.2939200871276526
22103	14-15	-0.20766021618279495
22103	16-17	-0.142043968591274
22103	18-19	-0.18862027727478647
22103	20-21	-0.06348256412643138
22103	22-23	-0.32700795323590626
22103	24-25	-0.11086338357574732
22103	26-27	3.007490082538311E-4
22103	28-29	-0.0037551186074367138
22103	30-31	-0.018041353650609437
22103	32-33	-0.09075639313449102
22103	34-35	-0.10429051210323337
22103	36-37	-0.028525991826207076
22103	38-39	-0.14352615761514187
22103	40-41	-0.009071274622350245
22103	42-43	0.18334245902332924
22103	44-45	0.02065169616048479
22103	46-47	-0.2930113451107026
22103	48-49	0.0886787265925939
22103	50-51	0.2992515795414121
22103	52-53	0.3327700452297897
22103	54-55	0.35876231794553703
22103	56-57	0.4607470493970496
22103	58-59	0.19030121930097366
22103	60-61	0.06666505159670422
22103	62-63	0.10635551838123547
22103	64-65	0.20765848938761522
22103	66-67	0.15246215837485622
22103	68-69	0.1786436072362143
22103	70-71	0.3910927144128813
22103	72-73	0.3957027991315236
22103	74-75	0.12483332939381597
22103	76	0.365955963566833
22104	1	0.052452408800593986
22104	2	-0.05412464854661536
22104	3	-0.012844523905076954
22104	4	-0.07643854497072411
22104	5	-0.07236284190287989
22104	6	-0.06165228040377002
22104	7	-0.2352533898233773
22104	8	-0.009259293070194019
22104	9	-0.05090599635686743
22104	10-11	-0.03921180917184586
22104	12-13	-0.11053840929694303
22104	14-15	-0.0978970347815249
22104	16-17	-0.15520864913924015
22104	18-19	-0.11640365693433097
22104	20-21	-0.022263889418979943
22104	22-23	0.11883433214548234
22104	24-25	0.206228272638441
22104	26-27	0.16044754754012303
22104	28-29	-0.05856726411455071
22104	30-31	-0.0030512832994631367
22104	32-33	0.1647843481216782
22104	34-35	0.008984418277144357
22104	36-37	0.08159028052430983
22104	38-39	0.061143666578480804
22104	40-41	0.13446880481647128
22104	42-43	0.1472525604886883
22104	44-45	0.042235224935559756
22104	46-47	0.09867461081281803
22104	48-49	0.2274450708883471
22104	50-51	0.37224604022058827
22104	52-53	0.08095968063317471
22104	54-55	0.04259397398185172
22104	56-57	0.021341723616714603
22104	58-59	0.3227868810703747
22104	60-61	0.18113399509182315
22104	62-63	0.13379568414466547
22104	64-65	0.10052860905877026
22104	66-67	0.16605061333195437
22104	68-69	0.08994932566955427
22104	70-71	0.24369799409105042
22104	72-73	0.18954655761033123
22104	74-75	0.18218319237418257
22104	76	0.5006672662783913
22105	1	-0.07628864593271345
22105	2	-0.12770753115464117
22105	3	-0.08986557655632055
22105	4	-0.0283385541328407
22105	5	-0.013201552281515205
22105	6	-0.11145674061221911
22105	7	-0.05956321267021991
22105	8	-0.09694433655286616
22105	9	0.014088158656406335
22105	10-11	0.029315745820149175
22105	12-13	0.0751396335754535
22105	14-15	-0.16408753974133816
22105	16-17	-0.010124117605556648
22105	18-19	-0.09243923259653286
22105	20-21	-0.11016374157695452
22105	22-23	-0.07961831514057849
22105	24-25	-0.07144678104143054
22105	26-27	-0.013239526509700283
22105	28-29	-0.02584797457996757
22105	30-31	-0.04744550606482534
22105	32-33	-0.059194836219283786
22105	34-35	-0.1222388081215584
22105	36-37	-0.008880478593731311
22105	38-39	0.08249249819488114
22105	40-41	-0.012992522304720922
22105	42-43	0.055906841918080374
22105	44-45	0.21804503265828856
22105	46-47	0.18007508103223202
22105	48-49	0.21668845471052478
22105	50-51	0.2167501968943384
22105	52-53	0.06407116354140285
22105	54-55	0.08196186480044787
22105	56-57	0.17326602940879354
22105	58-59	0.22729056322541652
22105	60-61	0.058304560661749605
22105	62-63	0.0645129867643277
22105	64-65	0.18249734210733592
22105	66-67	0.034592909564267416
22105	68-69	0.07695258974119312
22105	70-71	0.22742072876479114
22105	72-73	0.10219879537089227
22105	74-75	0.2328966150609446
22105	76	0.4507462728048388
22106	1	-0.023841005253302683
22106	2	-0.12728570104721015
22106	3	-0.09994747670585724
22106	4	-0.003887715327621777
22106	5	-0.05510406591930561
22106	6	-0.1401419178354999
22106	7	-0.0675405711941579
22106	8	-0.12099999768934566
22106	9	-0.15855407652470888
22106	10-11	-0.05230770218624059
22106	12-13	0.00689469833129408
22106	14-15	-0.015980334206567193
22106	16-17	0.022989587537217915
22106	18-19	-0.05038881669336348
22106	20-21	0.015312081616357887
22106	22-23	-0.0471357910486887
22106	24-25	0.0019476848111636968
22106	26-27	0.009833320736539974
22106	28-29	-0.08917023776658795
22106	30-31	-0.06412199742936053
22106	32-33	-0.07645750396905981
22106	34-35	0.16854389642276857
22106	36-37	0.03259438255923186
22106	38-39	0.053136786310474804
22106	40-41	0.17498174510384246
22106	42-43	0.0029714097220008284
22106	44-45	-0.0418215685869896
22106	46-47	0.04689033280466148
22106	48-49	0.20438211592573552
22106	50-51	-0.0751144867418887
22106	52-53	0.23903818993836623
22106	54-55	0.27453575741239433
22106	56-57	0.1626102763179169
22106	58-59	-0.028414033929212934
22106	60-61	-0.03527561518648881
22106	62-63	-0.17943573553875325
22106	64-65	0.09927042833717437
22106	66-67	0.09164549835402624
22106	68-69	0.04472812693493111
22106	70-71	0.026762052437717898
22106	72-73	-0.09782205249594611
22106	74-75	0.02589007103199137
22106	76	-0.1312853103597611
22107	1	0.035023944434534826
22107	2	0.036507799556009246
22107	3	0.029627334558824714
22107	4	-0.0026406914705923157
22107	5	-0.04340819060073997
22107	6	0.011565473739103993
22107	7	0.028182522611196248
22107	8	-0.06913615792904437
22107	9	0.0665561047455796
22107	10-11	0.017426863826152328
22107	12-13	0.05597729544211205
22107	14-15	0.014749297039379883
22107	16-17	-0.04417892838313264
22107	18-19	-0.09841484618713281
22107	20-21	-0.08059197191026612
22107	22-23	0.14690483309922797
22107	24-25	0.17179004507530493
22107	26-27	-0.43342488719428474
22107	28-29	0.13027700751502636
22107	30-31	-0.04188044946504732
22107	32-33	-0.04666301688273933
22107	34-35	-0.012429188030417038
22107	36-37	0.024740862755223247
22107	38-39	-0.0010823157788877324
22107	40-41	0.0398897434682155
22107	42-43	0.09487371499054831
22107	44-45	0.120294963779223
22107	46-47	0.0018263822913162642
22107	48-49	0.19098600468381832
22107	50-51	0.1526321848148804
22107	52-53	0.09161126504737283
22107	54-55	-0.11165606410321516
22107	56-57	0.17605957944349626
22107	58-59	0.09846795358463467
22107	60-61	-0.05051640645967126
22107	62-63	0.08526155903045307
22107	64-65	-0.032506121896563656
22107	66-67	0.01609939561508611
22107	68-69	0.006224714224668304
22107	70-71	-0.016902442964784825
22107	72-73	-0.055457233673234185
22107	74-75	0.16910998164003743
22107	76	-0.07431377634135217
22108	1	0.08243323818884818
22108	2	-0.06685465899484555
22108	3	0.006800104425039422
22108	4	-0.025869889386669342
22108	5	-0.07515568929813199
22108	6	0.15604378402673547
22108	7	-0.0497405406363427
22108	8	0.14411247707629826
22108	9	0.11829862472657737
22108	10-11	0.09748446970743885
22108	12-13	0.03102059776646371
22108	14-15	0.10334335100021264
22108	16-17	-0.09984477121030721
22108	18-19	-0.4755420427535384
22108	20-21	0.16823305717154824
22108	22-23	0.21805705735307868
22108	24-25	0.10113582574643942
22108	26-27	0.005098751148310043
22108	28-29	-0.007736722505256921
22108	30-31	0.06036660641775882
22108	32-33	0.20353910505931339
22108	34-35	0.045842873393979744
22108	36-37	0.1210916503448729
22108	38-39	0.006237619755481205
22108	40-41	-0.019156782540441952
22108	42-43	-0.0015659414185833498
22108	44-45	-0.007545107499076664
22108	46-47	-0.1315517197930447
22108	48-49	0.012147879558046526
22108	50-51	0.18061968317755017
22108	52-53	0.07672508129713407
22108	54-55	0.13200113263265223
22108	56-57	0.04198659617510003
22108	58-59	0.10466540270017788
22108	60-61	-0.024671655183926333
22108	62-63	0.09253743245961132
22108	64-65	0.03952048247911577
22108	66-67	0.14289459958577666
22108	68-69	0.14979190157066213
22108	70-71	0.18349298625391697
22108	72-73	0.2582943372612654
22108	74-75	0.019413417335211847
22108	76	-0.3369606463316437
22109	1	-0.09084977185252896
22109	2	-0.025673241933613866
22109	3	0.09446022701515844
22109	4	0.13037338929807873
22109	5	0.016914535943698183
22109	6	0.01045351772947356
22109	7	0.02488732378491676
22109	8	0.04669012643063297
22109	9	0.03914442356528269
22109	10-11	0.00339189869208667
22109	12-13	0.02210579495756093
22109	14-15	0.041177162636302
22109	16-17	0.00678627789761066
22109	18-19	0.05380161623167368
22109	20-21	0.008127893574013001
22109	22-23	0.04961818052269962
22109	24-25	0.02869153779926137
22109	26-27	0.14958174093286658
22109	28-29	0.027812152771495846
22109	30-31	-0.026317272139600334
22109	32-33	-0.08933643975954197
22109	34-35	-0.10612676827165757
22109	36-37	-0.09541147244602399
22109	38-39	0.0685235888714999
22109	40-41	0.0891091419475103
22109	42-43	-0.00125518697673499
22109	44-45	0.030282737542584925
22109	46-47	-0.15846858132031016
22109	48-49	0.1253445835774336
22109	50-51	0.09467951717746814
22109	52-53	0.09071771664848782
22109	54-55	-0.20999074696789677
22109	56-57	-0.14961221032624294
22109	58-59	-0.02560401107695398
22109	60-61	0.008527912407611637
22109	62-63	0.03128149739378827
22109	64-65	0.07875093995883375
22109	66-67	0.10710860959974156
22109	68-69	-0.06612572698381669
22109	70-71	-0.13009418932113803
22109	72-73	-0.2892431382155216
22109	74-75	-0.32849102885205284
22109	76	-0.5061486703866755
22110	1	0.035823577710583976
22110	2	-0.01339527018036435
22110	3	0.08265453117256527
22110	4	0.051323714760503236
22110	5	-0.02213544628635944
22110	6	0.03706738508714835
22110	7	0.0474890894930553
22110	8	-0.01810186769139932
22110	9	-0.17541689684732376
22110	10-11	0.06475642190700626
22110	12-13	0.04758711459333398
22110	14-15	0.07370677355564936
22110	16-17	-0.010291997076961934
22110	18-19	0.14026625894486244
22110	20-21	0.12489726112062982
22110	22-23	0.17794689962062193
22110	24-25	0.07815980021602797
22110	26-27	0.04806442536308708
22110	28-29	4.741714186806689E-4
22110	30-31	0.008748182575253338
22110	32-33	-0.06003886193541064
22110	34-35	-0.12989533152094168
22110	36-37	0.0897051021673434
22110	38-39	0.1718799524191681
22110	40-41	0.2004186131841692
22110	42-43	0.013643468846844087
22110	44-45	0.025289011315962284
22110	46-47	0.2627319227247362
22110	48-49	0.29156222654672703
22110	50-51	0.13214345548588824
22110	52-53	-0.3221147389379624
22110	54-55	-0.05000141143922576
22110	56-57	0.017868923156534322
22110	58-59	0.13664959217386752
22110	60-61	-0.15154318179016002
22110	62-63	-0.08844176013066374
22110	64-65	0.043631073284363
22110	66-67	-0.29535549129963456
22110	68-69	0.009476616862830411
22110	70-71	0.12264999460793291
22110	72-73	0.04381281230504186
22110	74-75	0.0840898168479498
22110	76	0.048001741371830775
22111	1	-0.09521526951687065
22111	2	-0.06652125475902082
22111	3	0.10711936879442518
22111	4	0.09124912095270332
22111	5	0.10503746615324161
22111	6	0.08772267172307835
22111	7	0.0678340740776946
22111	8	0.0027755933362669793
22111	9	-0.05447390443842437
22111	10-11	-0.021915487994860428
22111	12-13	-0.057808978852207815
22111	14-15	0.015416501242590641
22111	16-17	-0.0625894635290507
22111	18-19	-0.08860720823772539
22111	20-21	0.0802655349820185
22111	22-23	-0.06687862149155421
22111	24-25	-0.08738380134302304
22111	26-27	-0.062110096101115175
22111	28-29	0.009392608311344475
22111	30-31	-0.06793404167977002
22111	32-33	-0.03826041235679867
22111	34-35	0.09023802130693781
22111	36-37	0.018075137521513795
22111	38-39	0.0011812783296747398
22111	40-41	0.07580838220076203
22111	42-43	0.2469274861325701
22111	44-45	0.007613459004609524
22111	46-47	-0.11594206418886799
22111	48-49	0.031086679601365574
22111	50-51	-0.16186258044801605
22111	52-53	-0.13402879329435535
22111	54-55	-0.03331029985620759
22111	56-57	-0.00156144729584895
22111	58-59	0.14460710297607804
22111	60-61	0.13180575698929076
22111	62-63	0.005795651762952048
22111	64-65	0.22176147588500328
22111	66-67	0.0910340538739689
22111	68-69	-0.019832399949208934
22111	70-71	-0.19524606083516716
22111	72-73	0.060355912914278775
22111	74-75	0.2639096549414468
22111	76	0.23027091438913772
22112	1	0.017077659815690538
22112	2	0.030657921533755683
22112	3	0.0896147853072442
22112	4	0.11845294435500264
22112	5	0.04204132996458654
22112	6	0.1444601077764318
22112	7	0.07807925958159245
22112	8	0.09770402982238124
22112	9	0.14276219658651712
22112	10-11	0.10932552825298103
22112	12-13	0.11750733257046164
22112	14-15	0.198146266759899
22112	16-17	0.2545087273576243
22112	18-19	0.1607349303897152
22112	20-21	0.153338793575017
22112	22-23	0.10768230380043775
22112	24-25	0.054688041978494084
22112	26-27	0.06566453568324704
22112	28-29	0.012846449280765171
22112	30-31	0.12138398520713167
22112	32-33	0.08029883558408102
22112	34-35	-0.14526410238912746
22112	36-37	0.06352410353392912
22112	38-39	0.08011265080838115
22112	40-41	0.28283624260661355
22112	42-43	0.2332077828544996
22112	44-45	0.10670259528934167
22112	46-47	0.21858139215440886
22112	48-49	0.025909501971806748
22112	50-51	0.34406882649894754
22112	52-53	0.20169183521012357
22112	54-55	0.2069934237507951
22112	56-57	0.25512686195970957
22112	58-59	0.3855918259053439
22112	60-61	0.0510088628288905
22112	62-63	0.17474295514790228
22112	64-65	0.1807349009109238
22112	66-67	-0.008269956023955416
22112	68-69	0.22152470193814722
22112	70-71	0.2023479838630564
22112	72-73	0.1177988653992692
22112	74-75	0.2376192205297052
22112	76	0.04103221267563484
22201	1	-0.11819348333411028
22201	2	0.13138895175791987
22201	3	0.0466296082777653
22201	4	0.027281151372022805
22201	5	0.08627435149542251
22201	6	0.149036531838874
22201	7	0.05785682347229937
22201	8	0.15320211830219677
22201	9	0.1539860135902842
22201	10-11	0.10178914876325962
22201	12-13	0.14697541105749679
22201	14-15	0.06863308985172267
22201	16-17	0.028728151630602383
22201	18-19	0.027734952469778307
22201	20-21	0.1467188142929885
22201	22-23	0.1188384980280901
22201	24-25	0.03774760706508573
22201	26-27	-0.06372381431314267
22201	28-29	0.07267103873040526
22201	30-31	-0.004088084841264106
22201	32-33	0.1170079520311802
22201	34-35	0.02016123746775378
22201	36-37	0.03286434279973349
22201	38-39	-0.004623136311167286
22201	40-41	0.10736473518755218
22201	42-43	-0.001690796437820552
22201	44-45	-0.1471317306219504
22201	46-47	0.04600486252450864
22201	48-49	-0.09519143022848908
22201	50-51	-0.1642198873360634
22201	52-53	-0.05335825608843692
22201	54-55	0.06069538077104042
22201	56-57	0.09196859162798887
22201	58-59	0.04308815125662235
22201	60-61	0.011864826838895226
22201	62-63	-0.08295104236090012
22201	64-65	-0.06470670502930531
22201	66-67	-0.03231356355584225
22201	68-69	0.06860920619671518
22201	70-71	-0.10684935158472086
22201	72-73	-0.042372133121507005
22201	74-75	-0.24233136853571935
22201	76	-0.6755073595911014
22202	1	0.08309135466304696
22202	2	0.03517734214045021
22202	3	0.12804254318118424
22202	4	0.09426120173851515
22202	5	0.05311582366019607
22202	6	-0.06428420987105454
22202	7	-3.108491173478001E-4
22202	8	0.08702575116140565
22202	9	0.18225033919981826
22202	10-11	0.08820830913411726
22202	12-13	0.009624716759596197
22202	14-15	-0.017039190287285066
22202	16-17	0.07802717103155032
22202	18-19	0.051876224856840736
22202	20-21	0.03819695832990533
22202	22-23	-0.014572038135895582
22202	24-25	0.028906212278997145
22202	26-27	0.21134864027963118
22202	28-29	0.1594758615332026
22202	30-31	0.026757875287607646
22202	32-33	0.023279494962281433
22202	34-35	0.18912112716795093
22202	36-37	0.05018227045496104
22202	38-39	0.18997982559504578
22202	40-41	-0.05105397928579691
22202	42-43	0.0453701847270267
22202	44-45	0.10092062277351488
22202	46-47	0.009142901240355883
22202	48-49	-0.06141137522847728
22202	50-51	-0.15576624046031284
22202	52-53	0.0021566342166146057
22202	54-55	0.178720664416673
22202	56-57	0.0016508109300019669
22202	58-59	-0.08375026615607695
22202	60-61	0.08210127422179525
22202	62-63	-0.07627788956816772
22202	64-65	0.015967754400318057
22202	66-67	0.022107077392053753
22202	68-69	0.04053834718882143
22202	70-71	0.05312220939987
22202	72-73	0.06421624335542475
22202	74-75	0.14617757279387433
22202	76	-0.1198236010054714
22203	1	-0.005765369230960715
22203	2	-0.16825998952823085
22203	3	-0.028930117770915587
22203	4	0.033496147426603784
22203	5	0.10529734856188
22203	6	-0.04666052299825907
22203	7	0.026117719277962692
22203	8	0.013278952825146462
22203	9	-0.06351453054992362
22203	10-11	-0.09628888062095342
22203	12-13	0.10035985076644494
22203	14-15	0.03698270940301285
22203	16-17	-0.0991714013718692
22203	18-19	-0.046528467889608294
22203	20-21	-0.032781080731290047
22203	22-23	0.1458376033267612
22203	24-25	0.16906597370707743
22203	26-27	-0.008256746191932507
22203	28-29	0.0016732220327781988
22203	30-31	0.037032823112049584
22203	32-33	0.03871195516953918
22203	34-35	-0.22618451595936762
22203	36-37	1.57392428093317E-4
22203	38-39	-0.11044772824082116
22203	40-41	0.014527252776751709
22203	42-43	-0.27183397219125993
22203	44-45	-0.09412901733324475
22203	46-47	-0.08304526050809002
22203	48-49	0.022196017099236798
22203	50-51	-0.2908026612248058
22203	52-53	-0.23353168830069748
22203	54-55	-0.1953325045784382
22203	56-57	-0.07652063568342271
22203	58-59	-0.17275537444050215
22203	60-61	-0.09236500697330641
22203	62-63	-0.2875743777064521
22203	64-65	-0.2736077194734712
22203	66-67	0.037503059644102166
22203	68-69	-0.19055226280949
22203	70-71	-0.4160587988041584
22203	72-73	-0.24116791805731808
22203	74-75	-0.25888172669214526
22203	76	-0.07975202372391621
22204	1	0.0472309689797612
22204	2	0.05597344125838433
22204	3	0.07834998496943513
22204	4	-0.3462516104421738
22204	5	0.08085869906232546
22204	6	-0.04195902564067211
22204	7	0.0815845665157866
22204	8	0.04909739972096361
22204	9	0.06365417292489894
22204	10-11	0.1162756863650074
22204	12-13	0.03189213154063708
22204	14-15	0.051021796198277514
22204	16-17	0.06281349628076782
22204	18-19	-0.02096112164792885
22204	20-21	0.018485390358733866
22204	22-23	0.06505321866735869
22204	24-25	0.07265483574134635
22204	26-27	0.11928354494198601
22204	28-29	0.08350677902037518
22204	30-31	-0.04587953476355011
22204	32-33	0.05082965509197379
22204	34-35	-0.010506169618984984
22204	36-37	0.1275985465032008
22204	38-39	0.08219589034372632
22204	40-41	0.06554850751127361
22204	42-43	0.14993748821112973
22204	44-45	0.1758589120682288
22204	46-47	-0.1388527909324786
22204	48-49	-0.07968932873761503
22204	50-51	-0.043124521267845495
22204	52-53	0.06665907666003434
22204	54-55	-0.25942184702109117
22204	56-57	-0.03718986120261647
22204	58-59	-0.050370039525045485
22204	60-61	0.055887073138674026
22204	62-63	-0.08319198462300648
22204	64-65	-0.13184733566778206
22204	66-67	-0.14562104422885014
22204	68-69	-0.11789168937172789
22204	70-71	-0.07185175380452336
22204	72-73	-0.18033120968939187
22204	74-75	-0.030261061056769734
22204	76	-0.25123290073475957
22205	1	0.1603921185224415
22205	2	0.07724608216664564
22205	3	0.10822241306974689
22205	4	4.413694165990023E-4
22205	5	0.07053760842738654
22205	6	0.13617453028270887
22205	7	0.03723474206071842
22205	8	0.1503626228365036
22205	9	0.17027036512674698
22205	10-11	0.0450249444011348
22205	12-13	0.15989809130248744
22205	14-15	-0.0032282445985245545
22205	16-17	0.07545666089342262
22205	18-19	0.09855671866045412
22205	20-21	0.0420443665050243
22205	22-23	0.10590418042237104
22205	24-25	0.039116011687227115
22205	26-27	-0.022803483530545066
22205	28-29	0.10510409076672289
22205	30-31	0.0682593984266262
22205	32-33	-0.0644264038005744
22205	34-35	0.05601833499387254
22205	36-37	0.21606566972916852
22205	38-39	-0.11721695861416492
22205	40-41	-0.10416560962581656
22205	42-43	-0.004764597853210262
22205	44-45	-0.07392467702436534
22205	46-47	-0.11695210881832097
22205	48-49	0.06537929338024284
22205	50-51	0.11217209058801103
22205	52-53	0.23830410746530717
22205	54-55	0.02667169197390251
22205	56-57	-0.08080593351843746
22205	58-59	-0.17671582948269915
22205	60-61	0.06801696130950674
22205	62-63	-0.07224957660287146
22205	64-65	0.10021949778162664
22205	66-67	-0.14436186444305577
22205	68-69	-0.05212536730007855
22205	70-71	-0.16225410639763993
22205	72-73	-0.11660008223134
22205	74-75	-0.21062094017159794
22205	76	-0.56063718448938
22206	1	0.13223504232162853
22206	2	0.08121000785525112
22206	3	0.04614328652950661
22206	4	0.09820157976553645
22206	5	0.04957776013734261
22206	6	0.19002641863748693
22206	7	0.14629803861760848
22206	8	0.16202549827087154
22206	9	0.31590476858696803
22206	10-11	0.04575687004957274
22206	12-13	0.1565979541968474
22206	14-15	0.20265866920973252
22206	16-17	0.1587254630025967
22206	18-19	0.16826918902993526
22206	20-21	0.08300411961549514
22206	22-23	0.19820453513361258
22206	24-25	0.14096222859487284
22206	26-27	0.10880503914084017
22206	28-29	0.05225400397289803
22206	30-31	0.06639885751696539
22206	32-33	0.06156960461936478
22206	34-35	-0.02345558452322649
22206	36-37	-0.015771831832857686
22206	38-39	0.09195913443135595
22206	40-41	-0.0015213798638100684
22206	42-43	0.2041865083794434
22206	44-45	-0.038757981345789005
22206	46-47	-0.2264240784818199
22206	48-49	0.11248420875101317
22206	50-51	0.11295160658221803
22206	52-53	-0.1873542310394356
22206	54-55	-0.12530662639836265
22206	56-57	0.042264342425990975
22206	58-59	-0.1880710951191702
22206	60-61	0.030549163004881308
22206	62-63	-0.015289087126788559
22206	64-65	-0.023789643983931796
22206	66-67	-0.017245586558146897
22206	68-69	-0.12580540308547583
22206	70-71	-0.14590542713477106
22206	72-73	-0.15144816645838333
22206	74-75	-0.05889777238594718
22206	76	-0.5130246623172887
22207	1	0.13268377000289178
22207	2	0.06440036850722919
22207	3	0.0994297012820411
22207	4	0.03322737497138206
22207	5	0.16355746410177474
22207	6	0.1926020357939322
22207	7	0.02818086745003967
22207	8	0.2802905625209817
22207	9	0.16418919946122656
22207	10-11	0.17055092258254945
22207	12-13	0.10147567915655742
22207	14-15	0.10346402136546118
22207	16-17	0.11284482454500733
22207	18-19	-0.0057978932237929826
22207	20-21	0.1276280259868514
22207	22-23	0.005265627280309104
22207	24-25	0.1643725127559037
22207	26-27	0.11883147815208162
22207	28-29	0.1603851027799834
22207	30-31	-0.05159203515039934
22207	32-33	0.16894917902329354
22207	34-35	0.0643020867486328
22207	36-37	-0.054006986407664215
22207	38-39	-0.06910436001903975
22207	40-41	0.14405078986529674
22207	42-43	-0.019756080438916968
22207	44-45	-0.053858871113476425
22207	46-47	-0.19423693543336285
22207	48-49	-0.17847200400827745
22207	50-51	0.012260990379473924
22207	52-53	0.08719503186061317
22207	54-55	0.13495657030004082
22207	56-57	-0.01826345312618116
22207	58-59	0.01281048608204216
22207	60-61	0.04558157667942808
22207	62-63	-0.029797172106718506
22207	64-65	-0.013481611122553971
22207	66-67	0.047060939729067996
22207	68-69	-0.10696973704955326
22207	70-71	-0.11073216242758477
22207	72-73	0.09919772972013519
22207	74-75	-0.08720407941591546
22207	76	-0.11533360557333339
22208	1	0.02165063628961761
22208	2	0.06309965771701442
22208	3	0.14713543168463872
22208	4	0.05096776806765391
22208	5	0.06629260367217071
22208	6	0.0714228529600689
22208	7	-0.0017945586042316108
22208	8	0.1297630352943031
22208	9	0.06821272721106908
22208	10-11	0.12622977489822063
22208	12-13	0.045277685431365455
22208	14-15	0.030797289532337402
22208	16-17	0.17033598068205436
22208	18-19	0.09858798681810299
22208	20-21	0.15432131531121485
22208	22-23	0.03939313417572521
22208	24-25	0.08504175769509459
22208	26-27	-0.017936503441056573
22208	28-29	0.052225340068993376
22208	30-31	-0.0030930600570613365
22208	32-33	0.02079382190540713
22208	34-35	0.05085060638435834
22208	36-37	0.2390591397369306
22208	38-39	0.07374468051352778
22208	40-41	0.006790615103781761
22208	42-43	0.08758771828228618
22208	44-45	0.13852815854970402
22208	46-47	0.18269079935845056
22208	48-49	0.17315354563987384
22208	50-51	0.31576462133608274
22208	52-53	0.10727332355957131
22208	54-55	-0.193025673234267
22208	56-57	-0.07248075902097639
22208	58-59	-0.021043823688525976
22208	60-61	0.24237497224406823
22208	62-63	-8.118199713038621E-4
22208	64-65	-0.010121772349986458
22208	66-67	0.020411953727126786
22208	68-69	-0.1656678384001431
22208	70-71	-0.14373639571351404
22208	72-73	-0.06051056401425825
22208	74-75	-0.056675313837107666
22208	76	-0.44954441298218484
22209	1	-0.017091327957125202
22209	2	0.07914552672150421
22209	3	0.06509089495763476
22209	4	0.04186251398924057
22209	5	0.2087380603149569
22209	6	0.12275639829388041
22209	7	0.1582148255343938
22209	8	0.06475670645662035
22209	9	0.09275334089009135
22209	10-11	0.11695775750587245
22209	12-13	0.09591515215040403
22209	14-15	0.06263886698213383
22209	16-17	0.029972607712949184
22209	18-19	-0.02829147012813138
22209	20-21	0.007656820610186799
22209	22-23	0.03205016521300763
22209	24-25	0.112853289273815
22209	26-27	0.059337778407346775
22209	28-29	0.1811416539211521
22209	30-31	0.013750564652220021
22209	32-33	-0.12261759826913732
22209	34-35	-0.2382719818504384
22209	36-37	0.12798084330179194
22209	38-39	0.03828887710446338
22209	40-41	0.15005700767849817
22209	42-43	0.021625308375689656
22209	44-45	0.0349468565378146
22209	46-47	-0.0614508558377338
22209	48-49	0.08299791384633792
22209	50-51	0.1993908611543489
22209	52-53	0.2215849981966862
22209	54-55	-0.16116769333532233
22209	56-57	-0.15259068023593514
22209	58-59	-0.0490523594505099
22209	60-61	0.019155807102563926
22209	62-63	-0.0872846997037584
22209	64-65	0.15162120241990706
22209	66-67	0.2163233281891621
22209	68-69	-0.06569677603186364
22209	70-71	0.042128938558178675
22209	72-73	0.012314222339650627
22209	74-75	-0.1105762096510503
22209	76	-0.2715413817779968
22210	1	0.031941792172563765
22210	2	0.014265503929848933
22210	3	0.1592267781744674
22210	4	0.16746773680979032
22210	5	0.03728721886945152
22210	6	0.1766898049243224
22210	7	0.1285971074286678
22210	8	0.05043223030359911
22210	9	0.2822792102232725
22210	10-11	0.13269290882161044
22210	12-13	0.0914713006813841
22210	14-15	0.0764786592891582
22210	16-17	0.16237580336006374
22210	18-19	0.006623943933682597
22210	20-21	0.15646162290861554
22210	22-23	0.15465932842214158
22210	24-25	0.2097276221764588
22210	26-27	0.16725633434722198
22210	28-29	-0.01117675515698835
22210	30-31	0.039134130583505566
22210	32-33	-0.0075090168892799625
22210	34-35	0.029725442050299478
22210	36-37	0.041978096566687384
22210	38-39	0.04067184595202633
22210	40-41	0.03175485043120574
22210	42-43	-0.14095231153365972
22210	44-45	-0.15316001772723098
22210	46-47	2.454295447655852E-4
22210	48-49	-0.04931140747300944
22210	50-51	-0.0038309140126884245
22210	52-53	0.07133065065578492
22210	54-55	0.041690498381491636
22210	56-57	0.008859629685829873
22210	58-59	-0.15191532843943278
22210	60-61	-0.18670141956646447
22210	62-63	-0.0013470774525856655
22210	64-65	0.0466561722181531
22210	66-67	0.015461928942599457
22210	68-69	0.040641948850439036
22210	70-71	-0.23820546511608498
22210	72-73	-0.12829089525446946
22210	74-75	-0.013419735884511397
22210	76	-0.3076814296625976
22211	1	-0.055539639712893774
22211	2	0.10445932722403128
22211	3	0.12950292095377236
22211	4	0.07631333219148573
22211	5	0.1533961447385046
22211	6	0.1313070909676739
22211	7	0.14069747519459952
22211	8	0.18095449311597633
22211	9	0.19716920075994437
22211	10-11	0.06319251218948807
22211	12-13	0.2359986213526426
22211	14-15	0.15073524562046003
22211	16-17	0.05366518463262082
22211	18-19	0.08317131759275043
22211	20-21	-0.01114263069240451
22211	22-23	-0.026845205075296974
22211	24-25	0.006153677401997015
22211	26-27	0.07531504003211609
22211	28-29	0.12478233956617402
22211	30-31	0.17525927640881633
22211	32-33	0.09050191759094162
22211	34-35	0.14754425192516152
22211	36-37	0.21780122335451324
22211	38-39	0.06538191289656936
22211	40-41	0.22278556516970838
22211	42-43	0.12283663958965718
22211	44-45	-0.13670723403475904
22211	46-47	0.17214440902826667
22211	48-49	0.10487142857634524
22211	50-51	-0.06845243516796273
22211	52-53	0.06123490137453658
22211	54-55	0.12492774487390079
22211	56-57	-0.15222435955392655
22211	58-59	0.007806998947646804
22211	60-61	0.12968590037686667
22211	62-63	0.2699668574654126
22211	64-65	-0.09121257444903463
22211	66-67	-0.07034724920182
22211	68-69	-0.09014075310475889
22211	70-71	-0.025236280942216638
22211	72-73	-0.08713449224396541
22211	74-75	-0.025609198952327716
22211	76	-0.23957886576929965
22212	1	0.12008218288186967
22212	2	0.10644722298705034
22212	3	0.10296719637486262
22212	4	0.1487188318656436
22212	5	0.12169556571878459
22212	6	0.2024003624880919
22212	7	0.09962435972357753
22212	8	0.3546713573462057
22212	9	0.19315885532017774
22212	10-11	0.14280833691330486
22212	12-13	0.0690527581290894
22212	14-15	0.08199742423641254
22212	16-17	0.03246673882422613
22212	18-19	0.03644339359839677
22212	20-21	0.14837921459106695
22212	22-23	0.20784933497503744
22212	24-25	0.228848958124928
22212	26-27	-0.014794156839755601
22212	28-29	0.1498068532813832
22212	30-31	0.015210396380410884
22212	32-33	0.1235035970632552
22212	34-35	0.0900986205270371
22212	36-37	-0.048362499552091265
22212	38-39	0.09267875760870226
22212	40-41	0.07100799862927687
22212	42-43	0.139908680341712
22212	44-45	0.07607549895087118
22212	46-47	0.3062022168733485
22212	48-49	0.13688798205846453
22212	50-51	0.09037023570606806
22212	52-53	0.13738745745916603
22212	54-55	-0.08044736620478332
22212	56-57	-0.07196835363791365
22212	58-59	-0.13054135201428707
22212	60-61	0.013753181788228375
22212	62-63	0.03136692772180538
22212	64-65	-0.06187093797952414
22212	66-67	-0.0828582746767701
22212	68-69	-0.005145592419246725
22212	70-71	0.05806711324494529
22212	72-73	5.101674772056697E-4
22212	74-75	-0.16920712368706958
22212	76	-0.13313083171771112
22301	1	-0.04965913207170658
22301	2	0.05591018414855142
22301	3	0.068157885628775
22301	4	0.06635395738799232
22301	5	0.14180453614848076
22301	6	0.28587260744151166
22301	7	0.1647125911391214
22301	8	0.07731544942908641
22301	9	0.1442957944002501
22301	10-11	0.10274092849374483
22301	12-13	0.07974317579174794
22301	14-15	0.15282544413570776
22301	16-17	0.05895755386093526
22301	18-19	0.006674447621414004
22301	20-21	0.13350712642373708
22301	22-23	-0.01687135294017139
22301	24-25	0.10024265066923022
22301	26-27	-0.12641918734566104
22301	28-29	-0.05054999953135564
22301	30-31	-0.021652965074508757
22301	32-33	0.07143540941223847
22301	34-35	0.028449120313929654
22301	36-37	0.023321087420079323
22301	38-39	-0.013685522379581982
22301	40-41	-0.05919639057840698
22301	42-43	-0.3459660764312993
22301	44-45	-0.4995420932577659
22301	46-47	-0.13530017415469686
22301	48-49	-0.08426923346810256
22301	50-51	0.025861043537481976
22301	52-53	0.019625583682330472
22301	54-55	-0.2166488166393421
22301	56-57	-0.16652489279698557
22301	58-59	-0.11795249668935881
22301	60-61	-0.15869659181876372
22301	62-63	-0.09778018235364527
22301	64-65	-0.04209299125325927
22301	66-67	-0.12173310487040112
22301	68-69	0.03557508916516383
22301	70-71	-0.1315022803926098
22301	72-73	-0.12714482791309578
22301	74-75	-0.10341113828778958
22301	76	-0.33638173550960104
22302	1	0.159973272168358
22302	2	0.15371052274250374
22302	3	0.24092829916595448
22302	4	0.058783148464424784
22302	5	0.15959073907431076
22302	6	-0.03661578157699097
22302	7	0.10247970268651585
22302	8	0.09081252471752777
22302	9	0.05796515000230329
22302	10-11	0.1545767416480004
22302	12-13	0.08467523746337946
22302	14-15	0.08167286187859446
22302	16-17	-0.03456271117838128
22302	18-19	-0.014778183072813533
22302	20-21	-0.011795851333744167
22302	22-23	0.06804773170841827
22302	24-25	0.08676225134602333
22302	26-27	0.05429948679170593
22302	28-29	-0.008015950580237075
22302	30-31	-0.0013015031250986908
22302	32-33	0.024308388312512363
22302	34-35	-0.008352584172897082
22302	36-37	-0.09104317462375633
22302	38-39	-0.014745514761884237
22302	40-41	-0.16673385627017723
22302	42-43	-0.019998279828506327
22302	44-45	7.20819020685326E-5
22302	46-47	-0.19111752100140578
22302	48-49	-0.006615436128488028
22302	50-51	-0.13659029535487832
22302	52-53	-0.2124128475833622
22302	54-55	-0.0124196745630627
22302	56-57	0.021029654608227588
22302	58-59	0.05610699510301842
22302	60-61	-0.17891451396979008
22302	62-63	-0.16763227539343006
22302	64-65	-0.24513130324252685
22302	66-67	-0.261783187862477
22302	68-69	-0.23012454158190465
22302	70-71	-0.11569210983626732
22302	72-73	-0.1625911207336621
22302	74-75	-0.09290357350083411
22302	76	-0.11853742861837446
22303	1	0.05706189688384811
22303	2	0.06889359724420174
22303	3	0.12180204402422135
22303	4	0.09717055194826685
22303	5	0.06324689161439068
22303	6	0.06606544189567387
22303	7	0.10367127561540457
22303	8	0.19819935688401813
22303	9	0.046982627442410774
22303	10-11	0.11480911392642668
22303	12-13	0.1903047828560318
22303	14-15	0.09812839951787566
22303	16-17	-0.020126879089986005
22303	18-19	0.18569530487126684
22303	20-21	0.07081282294072366
22303	22-23	-0.01947474040821362
22303	24-25	0.06755271382267125
22303	26-27	0.16553160008931656
22303	28-29	-0.13910891873654663
22303	30-31	0.07564272941800709
22303	32-33	0.08862955839564535
22303	34-35	0.09926598914554319
22303	36-37	0.015287564417000965
22303	38-39	0.01239100825529249
22303	40-41	-0.09381790562661507
22303	42-43	-0.25479953946149436
22303	44-45	-0.1793341037050098
22303	46-47	-0.11282003682359942
22303	48-49	0.051711854797108714
22303	50-51	-0.09674853489667612
22303	52-53	-0.05920145490889084
22303	54-55	0.035372058627807235
22303	56-57	0.1310538617557242
22303	58-59	-0.010379663305446485
22303	60-61	0.042534379199704375
22303	62-63	0.10493435697710751
22303	64-65	0.005525450270880583
22303	66-67	-0.0030474476393074212
22303	68-69	0.07518869736681921
22303	70-71	-0.1297100597154781
22303	72-73	-0.28542742753629113
22303	74-75	-0.1126497216714597
22303	76	-0.20900041582520856
22304	1	0.07426700900525418
22304	2	0.046146652222859075
22304	3	0.17259832704476352
22304	4	0.023638022204803377
22304	5	-0.047194634306301
22304	6	0.08418447259287376
22304	7	-0.0713229732156222
22304	8	0.07668805485099739
22304	9	0.10830504534854413
22304	10-11	0.060066716377349394
22304	12-13	0.03572243489980309
22304	14-15	0.13037537637689667
22304	16-17	0.07672484032187299
22304	18-19	0.10021310445821285
22304	20-21	0.0820230201739065
22304	22-23	0.018532436578141187
22304	24-25	0.11022401072813892
22304	26-27	-0.0565978940200651
22304	28-29	0.03561911108349847
22304	30-31	-0.13968992993205376
22304	32-33	0.06731644257900626
22304	34-35	0.14844547157348842
22304	36-37	0.08025566986915322
22304	38-39	0.06207918837232285
22304	40-41	0.03749884433160133
22304	42-43	0.035405807828347235
22304	44-45	0.12176795192305434
22304	46-47	-0.03512197812959883
22304	48-49	0.004372939609513793
22304	50-51	0.039996212868278036
22304	52-53	-0.06926634430640277
22304	54-55	-0.22195270978762593
22304	56-57	0.019910887542778255
22304	58-59	0.021738843271226216
22304	60-61	-0.06776896263606957
22304	62-63	0.05814882544776978
22304	64-65	0.10441558554664354
22304	66-67	0.04171983552442882
22304	68-69	0.052956457058972006
22304	70-71	-0.018594379608732226
22304	72-73	0.012590279768289747
22304	74-75	-0.05071172828814596
22304	76	-0.01822835303534376
22305	1	0.07318144886766831
22305	2	0.0994566189510131
22305	3	0.19255398231355159
22305	4	0.2002292196660136
22305	5	0.042186687212691254
22305	6	0.1305502165281638
22305	7	0.11836520147424068
22305	8	0.17446493224497317
22305	9	0.19891426558989878
22305	10-11	0.0826371745987089
22305	12-13	0.05033609256113181
22305	14-15	0.12781830010652584
22305	16-17	0.25058200701077027
22305	18-19	0.04452391054102378
22305	20-21	-0.0271635859499213
22305	22-23	-0.0026191039086285173
22305	24-25	0.1233456582559711
22305	26-27	-0.026611650067899006
22305	28-29	0.04985756683776543
22305	30-31	-0.022308679941140497
22305	32-33	-0.11024428759372995
22305	34-35	-0.07261448790234937
22305	36-37	-0.014787766958640702
22305	38-39	-0.3347014051716357
22305	40-41	-0.32041841266303095
22305	42-43	-0.3414382118577777
22305	44-45	0.05008968148909787
22305	46-47	-0.26128292656884966
22305	48-49	0.059347843048453086
22305	50-51	0.14289574958121065
22305	52-53	0.2551635494596347
22305	54-55	-0.1262836183070526
22305	56-57	-0.09333139774922472
22305	58-59	-0.06994862909238364
22305	60-61	-0.04596264145161655
22305	62-63	-0.05817579145848839
22305	64-65	0.11666577061355454
22305	66-67	-0.043604107178421
22305	68-69	-0.06174688994516231
22305	70-71	-0.04161250248668935
22305	72-73	-0.045359163870074326
22305	74-75	-0.0651366639432851
22305	76	-0.37056820312849936
22306	1	0.15742228771520317
22306	2	0.11190264839233421
22306	3	0.0798678743435488
22306	4	0.10268002853750602
22306	5	0.0675173622753853
22306	6	0.13458612368359724
22306	7	0.2209111207013379
22306	8	0.18157384875935634
22306	9	0.11189775037601635
22306	10-11	0.052649203580763526
22306	12-13	0.07630095098337364
22306	14-15	0.15072263410691988
22306	16-17	0.010395086590989422
22306	18-19	0.08623723336840072
22306	20-21	0.06720770043626345
22306	22-23	0.0797209378006869
22306	24-25	0.08843562582733
22306	26-27	-0.04664732088122747
22306	28-29	0.021490584606262075
22306	30-31	0.09272607762834184
22306	32-33	0.03105652452833141
22306	34-35	0.03903117847451654
22306	36-37	0.052444489620775414
22306	38-39	-0.06562312879687937
22306	40-41	-0.10721638646609932
22306	42-43	-0.10812827201471009
22306	44-45	-0.2049182815884123
22306	46-47	-0.2742455432591093
22306	48-49	-0.38367850402441306
22306	50-51	-0.3183691514689784
22306	52-53	-0.1092700655923835
22306	54-55	0.11071112134100503
22306	56-57	-0.07216353731853431
22306	58-59	-0.047574569855591164
22306	60-61	-0.07841295263249393
22306	62-63	-0.09025344441445071
22306	64-65	0.036615930554663834
22306	66-67	-0.12502569281630116
22306	68-69	-0.1047158644020243
22306	70-71	-0.14330823005499127
22306	72-73	-0.07850459465700155
22306	74-75	-0.087530233900452
22306	76	-0.13734697452870037
22307	1	0.12265500827036391
22307	2	0.17078026349299336
22307	3	0.17490094189701821
22307	4	0.12581757903149438
22307	5	0.1327051498901035
22307	6	0.27824192311442175
22307	7	0.2702432717370584
22307	8	0.16598306650956118
22307	9	0.16851857077923427
22307	10-11	0.21246173078559139
22307	12-13	0.20905013998356736
22307	14-15	0.06805230559196929
22307	16-17	0.3561215858817661
22307	18-19	0.13037511793353218
22307	20-21	0.14835327789616315
22307	22-23	0.10341943729677894
22307	24-25	0.17680146282553721
22307	26-27	0.027764988817352787
22307	28-29	0.06923231463009216
22307	30-31	0.05473218531123791
22307	32-33	0.13366164736675756
22307	34-35	0.29567631367455505
22307	36-37	0.1820254452972776
22307	38-39	0.3366525025043927
22307	40-41	0.14545840687295453
22307	42-43	0.19489198580182432
22307	44-45	-0.14637351032428825
22307	46-47	0.137551881174506
22307	48-49	0.0642807942353123
22307	50-51	0.3304831044760874
22307	52-53	0.3516534750815232
22307	54-55	0.04738607362839531
22307	56-57	0.30320093577035223
22307	58-59	0.05015548757062405
22307	60-61	0.18138589303996966
22307	62-63	0.13213856919754363
22307	64-65	0.21999463861252622
22307	66-67	0.2903665281989589
22307	68-69	0.2911583489591756
22307	70-71	0.28218343724059025
22307	72-73	0.2591288724069294
22307	74-75	0.1801172697668747
22307	76	0.29537020723036633
22308	1	0.0766695488671374
22308	2	0.12611838131088504
22308	3	0.17045653303192054
22308	4	0.16647448389751318
22308	5	0.07401619274213544
22308	6	0.12169258104416514
22308	7	0.25322032532815086
22308	8	0.16115159164842652
22308	9	0.29161900842755273
22308	10-11	0.2184938695445311
22308	12-13	0.1434863057321465
22308	14-15	0.1917638105110413
22308	16-17	-0.04413966664819213
22308	18-19	0.12081363485899743
22308	20-21	0.10689048327640904
22308	22-23	0.08600569545205161
22308	24-25	-0.0857057647616557
22308	26-27	0.07390825433592596
22308	28-29	0.14981964099663259
22308	30-31	0.1869451591406417
22308	32-33	0.2143966029840314
22308	34-35	0.13306112887219257
22308	36-37	0.024038367224122226
22308	38-39	0.1540234736987145
22308	40-41	0.16572508775118422
22308	42-43	0.2515290197542228
22308	44-45	0.11885310167951246
22308	46-47	0.05440721664051651
22308	48-49	0.09822647200408952
22308	50-51	-0.19549385982221423
22308	52-53	0.32024001333203955
22308	54-55	0.23001326107701203
22308	56-57	0.31145925876347746
22308	58-59	0.07565253361339686
22308	60-61	0.09287437318884884
22308	62-63	0.17118316083708152
22308	64-65	0.13088043483209688
22308	66-67	0.12762740602405032
22308	68-69	0.22118516549384637
22308	70-71	0.14375638579066674
22308	72-73	0.2316892419287484
22308	74-75	0.29190580743227557
22308	76	0.26657522435145964
22309	1	0.10239908542470388
22309	2	0.14086277227676547
22309	3	0.18985592023379994
22309	4	0.13789178574088723
22309	5	0.07572756741977216
22309	6	0.24073486276184042
22309	7	0.22417157520673925
22309	8	0.31088369678037253
22309	9	0.24801253611610008
22309	10-11	0.1823887071646766
22309	12-13	0.25909646332410574
22309	14-15	0.2907279171639914
22309	16-17	0.23301805700724998
22309	18-19	0.30949840904821
22309	20-21	0.1869052480701825
22309	22-23	0.27708480292130133
22309	24-25	0.21382816448644348
22309	26-27	0.2267753747615231
22309	28-29	0.1416019032170439
22309	30-31	0.18104898275066716
22309	32-33	0.18731543682270768
22309	34-35	0.28884275082771893
22309	36-37	0.29804430386479197
22309	38-39	0.33535597781047954
22309	40-41	0.3461292495583095
22309	42-43	0.3196581903717046
22309	44-45	0.3132527901915907
22309	46-47	0.24621811987735853
22309	48-49	0.44692451719462767
22309	50-51	0.12667874512366595
22309	52-53	0.3807582813896495
22309	54-55	0.44042300117760647
22309	56-57	0.25250600530197786
22309	58-59	0.30935592260430766
22309	60-61	0.19701216563567314
22309	62-63	0.3455437664055978
22309	64-65	0.522528101137528
22309	66-67	0.24426472219543172
22309	68-69	0.1438627184666892
22309	70-71	0.41240284525733983
22309	72-73	0.3658719879770267
22309	74-75	0.26192554836763904
22309	76	0.2461341223771143
22310	1	0.2909842520847796
22310	2	0.03189209302863816
22310	3	0.1743552699091353
22310	4	0.22335471543255636
22310	5	0.09992879516402908
22310	6	-0.3486737250862717
22310	7	0.2869627885979469
22310	8	0.3296453539308217
22310	9	0.16852737674017249
22310	10-11	0.1766388314563585
22310	12-13	0.2404398669793082
22310	14-15	0.1883419010474796
22310	16-17	0.08343462369805366
22310	18-19	0.32428515748109277
22310	20-21	0.18343822823027267
22310	22-23	0.12224648708776442
22310	24-25	0.17924926971922162
22310	26-27	0.11175164509469937
22310	28-29	0.09831438613190358
22310	30-31	0.2641013057090973
22310	32-33	0.25646481035971647
22310	34-35	0.20351470240500902
22310	36-37	0.24758669651503595
22310	38-39	0.2750721853511351
22310	40-41	0.24095573670462045
22310	42-43	0.3643061824867573
22310	44-45	0.37860595392142926
22310	46-47	-0.10880557160359317
22310	48-49	0.18545551359935786
22310	50-51	0.2996594850293839
22310	52-53	0.13609432523217535
22310	54-55	0.1902023267645916
22310	56-57	0.09002685221072682
22310	58-59	-0.1098335382350264
22310	60-61	-0.05894560515332259
22310	62-63	0.18130506588030215
22310	64-65	0.18658464389045548
22310	66-67	0.28505612700379146
22310	68-69	0.3261709415991625
22310	70-71	0.3387541923695174
22310	72-73	0.31376901077864616
22310	74-75	0.3532094840826474
22310	76	0.3308673354184073
22311	1	0.21879668547609654
22311	2	0.2783149919759609
22311	3	0.39217562758486224
22311	4	0.21898922543331167
22311	5	0.21312969038470797
22311	6	0.36470679870720346
22311	7	0.3820394186627851
22311	8	0.27529920193583024
22311	9	0.3220480967671193
22311	10-11	0.34834144389181887
22311	12-13	0.34291560422996525
22311	14-15	0.28461606925545624
22311	16-17	0.39493514969176857
22311	18-19	0.31407387474398973
22311	20-21	0.19112297922553978
22311	22-23	0.3160139342649302
22311	24-25	0.22771314460835868
22311	26-27	0.23226402485529007
22311	28-29	0.4013857768867908
22311	30-31	0.46974804592320396
22311	32-33	0.34006613978304046
22311	34-35	0.30951670324385105
22311	36-37	0.3947975911953847
22311	38-39	0.4103274130139809
22311	40-41	0.3076182452052265
22311	42-43	0.4299215190232175
22311	44-45	0.5751998294177341
22311	46-47	0.565442437683803
22311	48-49	0.3422280740584931
22311	50-51	0.20956199815264398
22311	52-53	0.403260102238999
22311	54-55	0.2566836618518167
22311	56-57	0.40172986006921363
22311	58-59	0.4487585144361681
22311	60-61	0.40655332289535195
22311	62-63	0.5344914224263917
22311	64-65	0.5160000872612649
22311	66-67	0.4680883147693393
22311	68-69	0.6809636491414288
22311	70-71	0.6824179840389633
22311	72-73	0.5731056666963106
22311	74-75	0.6143206332711486
22311	76	0.7469913956095375
22312	1	0.38358616309678695
22312	2	0.3084940102861218
22312	3	0.27079116676230086
22312	4	0.19501616510155628
22312	5	0.17180114246254163
22312	6	0.2682283411431996
22312	7	0.2967910449074864
22312	8	0.1877854056399073
22312	9	0.15518204919870726
22312	10-11	0.35794449969556297
22312	12-13	0.32474277454398504
22312	14-15	0.25211813617304557
22312	16-17	0.1638711470072991
22312	18-19	0.30223708239795855
22312	20-21	0.3777831739301831
22312	22-23	0.24082854337999038
22312	24-25	0.3680693316153736
22312	26-27	0.12278935546103042
22312	28-29	0.29031740790207294
22312	30-31	0.2731821865504216
22312	32-33	0.13576187233098125
22312	34-35	0.19169047390796834
22312	36-37	0.28157942694279114
22312	38-39	0.11715389074998939
22312	40-41	0.46799510166585634
22312	42-43	0.4277843256710483
22312	44-45	0.3950337104529851
22312	46-47	0.4862828438872562
22312	48-49	0.6125884795475152
22312	50-51	0.46507735150512275
22312	52-53	0.5247202907376938
22312	54-55	0.49314584981696186
22312	56-57	0.24379357518417777
22312	58-59	0.3797021139754513
22312	60-61	0.43531371405326524
22312	62-63	0.41558234735889954
22312	64-65	0.4737440033645335
22312	66-67	0.5239748308187941
22312	68-69	0.36880472939860454
22312	70-71	0.3641868860663351
22312	72-73	0.46699894601595204
22312	74-75	0.40061566035901564
22312	76	0.5962839626401717
23101	1	-0.8599166255357176
23101	2	-0.5508139870554629
23101	3	-0.3825696421401723
23101	4	-0.7447007202483178
23101	5	-0.4597084143738712
23101	6	-0.6004059932088737
23101	7	-0.9997741645430835
23101	8	-1.114280944759905
23101	9	-0.9804082738985471
23101	10-11	-1.0188488600983518
23101	12-13	-0.9576032656829554
23101	14-15	-1.1817761702030438
23101	16-17	-1.1120557811878058
23101	18-19	-0.6987839068744748
23101	20-21	-0.7168433638594109
23101	22-23	-0.5379711944250403
23101	24-25	-0.7879595420432963
23101	26-27	-1.0882529029651096
23101	28-29	-0.8673624917904235
23101	30-31	-0.791463322996087
23101	32-33	-0.7834805276464039
23101	34-35	-0.8769958405661455
23101	36-37	-0.6301510720604355
23101	38-39	-0.9816806821675144
23101	40-41	-0.8236764593240551
23101	42-43	-0.8555636663602613
23101	44-45	-0.944234895691558
23101	46-47	-0.6043034699157808
23101	48-49	-0.6902268782523002
23101	50-51	-0.7656769720368857
23101	52-53	-0.6790736639171833
23101	54-55	-0.42382785757272146
23101	56-57	-0.5646216288629589
23101	58-59	-0.8052229585028243
23101	60-61	-0.5687557031177235
23101	62-63	-0.8832972605475007
23101	64-65	-1.0524298375220198
23101	66-67	-0.9406729298483043
23101	68-69	-0.32385969196835873
23101	70-71	-0.7990174327767292
23101	72-73	-0.8216895211037318
23101	74-75	-0.7649294286068198
23101	76	-0.09349656516864258
23102	1	-0.6434433687734504
23102	2	-0.6134170892339661
23102	3	-0.6456952831499727
23102	4	-0.5484343320218912
23102	5	-0.3435230714104591
23102	6	-0.7541151230419274
23102	7	-0.7502267329071657
23102	8	-1.0754056312057116
23102	9	-1.3078148409280956
23102	10-11	-1.1809353315479285
23102	12-13	-0.9674858218755702
23102	14-15	-1.056810344520649
23102	16-17	-0.9579761399679398
23102	18-19	-1.0867840489778544
23102	20-21	-1.2178081608369382
23102	22-23	-0.784221866326881
23102	24-25	-1.05437885358333
23102	26-27	-1.049945616768909
23102	28-29	-1.1694833460788523
23102	30-31	-1.323472301767076
23102	32-33	-1.2130953348182985
23102	34-35	-1.025075089457122
23102	36-37	-0.8709823912918608
23102	38-39	-1.1317015074854062
23102	40-41	-0.9956500968824358
23102	42-43	-1.2767923296674724
23102	44-45	-0.8796844819493614
23102	46-47	-0.631107823214645
23102	48-49	-0.9745032588163056
23102	50-51	-0.7575328970117496
23102	52-53	-0.657802260206541
23102	54-55	-1.1709482552766488
23102	56-57	-0.8965971998289959
23102	58-59	-0.8271771303369633
23102	60-61	-0.9148223542389964
23102	62-63	-0.9118023110932469
23102	64-65	-1.2973175682583253
23102	66-67	-1.3023851480620614
23102	68-69	-0.9830194383212145
23102	70-71	-0.8664934418129846
23102	72-73	-0.790352985615776
23102	74-75	-0.8015123637519395
23102	76	-0.3522555715048874
23103	1	-0.08042404817579296
23103	2	-0.08857263872534915
23103	3	-0.055636244776902544
23103	4	-0.049651779424625175
23103	5	0.016741238530279645
23103	6	-0.14929087712435773
23103	7	-0.14848412946156486
23103	8	-0.12498428824349617
23103	9	-0.071535367676546
23103	10-11	-0.04373248841014288
23103	12-13	0.060644469154929936
23103	14-15	-0.07655554312312773
23103	16-17	-0.2069208686044277
23103	18-19	-0.08961857820884234
23103	20-21	0.07336103270793615
23103	22-23	0.01606014900111319
23103	24-25	0.0031389436739104326
23103	26-27	-0.09825859466294418
23103	28-29	-0.03675950486556445
23103	30-31	-0.015910611073572056
23103	32-33	-0.014039111749816868
23103	34-35	-0.02916504752357696
23103	36-37	-0.20264450404028622
23103	38-39	-0.06328188610373786
23103	40-41	0.0011758138505228999
23103	42-43	-0.19781207136843193
23103	44-45	0.3033978008820597
23103	46-47	0.21019990633056906
23103	48-49	0.19296783122436523
23103	50-51	0.24682603645323553
23103	52-53	0.3437294370095678
23103	54-55	0.3309793875656766
23103	56-57	0.3711017033788373
23103	58-59	0.33441887240442725
23103	60-61	0.4337320068023054
23103	62-63	0.4141599128504332
23103	64-65	0.19479820376011148
23103	66-67	0.501293092187602
23103	68-69	0.2920433558405904
23103	70-71	0.2508108561305633
23103	72-73	0.24290061026261967
23103	74-75	0.3576718894297386
23103	76	0.6340782537362415
23104	1	0.0017058479444074237
23104	2	-0.11203690181003623
23104	3	-0.0652727192669893
23104	4	-0.05958337740095132
23104	5	0.031953579420449074
23104	6	-0.03677081923854075
23104	7	-0.007517315485785048
23104	8	-0.054900001407055754
23104	9	-0.05048956474865918
23104	10-11	-0.07115540587490443
23104	12-13	-0.009364066624854672
23104	14-15	0.052311488216624014
23104	16-17	0.034639613081090204
23104	18-19	-0.13556341871828437
23104	20-21	0.062246746900626704
23104	22-23	0.013035723514093434
23104	24-25	0.12353517091445099
23104	26-27	-0.06117052047851246
23104	28-29	0.04602188376228611
23104	30-31	0.0631829737644054
23104	32-33	0.02059984177755325
23104	34-35	-0.03266816600046951
23104	36-37	0.017188534081334694
23104	38-39	0.07911450523297248
23104	40-41	0.11623309257945635
23104	42-43	0.35543012295871534
23104	44-45	0.22609227849087432
23104	46-47	0.15592135029911702
23104	48-49	0.23571073761097594
23104	50-51	0.33838179394192025
23104	52-53	0.3013649313075568
23104	54-55	0.3965690533261821
23104	56-57	0.35443504034938655
23104	58-59	0.08724245526205365
23104	60-61	-0.018040464297797598
23104	62-63	0.15631402709815134
23104	64-65	0.1651991735850622
23104	66-67	0.3667070231007443
23104	68-69	0.34284176726625404
23104	70-71	0.24670543908948162
23104	72-73	0.3694909858653226
23104	74-75	0.46793001952588753
23104	76	0.5013341410230439
23105	1	0.07810006514909063
23105	2	-0.014988687602848216
23105	3	0.07956840963559486
23105	4	-0.04115829519411918
23105	5	0.06391899974630277
23105	6	-0.10138551269219676
23105	7	0.03909666245706944
23105	8	0.005539489327219371
23105	9	0.06132286879336135
23105	10-11	0.004262745819900715
23105	12-13	-0.046579182396435215
23105	14-15	-0.05804359820535154
23105	16-17	0.020168564511394038
23105	18-19	0.10038117424432613
23105	20-21	0.07245188263254221
23105	22-23	0.03835551695149064
23105	24-25	0.1540081644876352
23105	26-27	0.07197414612605968
23105	28-29	0.1735280889987152
23105	30-31	0.04213336757381825
23105	32-33	0.037975535514924275
23105	34-35	0.12314959261292557
23105	36-37	0.09016857628171238
23105	38-39	0.06491210912636802
23105	40-41	0.1362703287701592
23105	42-43	0.23241828737210568
23105	44-45	0.24167878780218643
23105	46-47	0.13488164057008234
23105	48-49	0.1791734701734704
23105	50-51	-0.16048956132519976
23105	52-53	-0.1756317102551357
23105	54-55	0.0841628123166771
23105	56-57	0.10467090249669297
23105	58-59	0.19354058564102417
23105	60-61	0.26587751545375227
23105	62-63	0.029635874181188626
23105	64-65	0.1993470367550465
23105	66-67	0.06004628953797919
23105	68-69	0.07839370179282312
23105	70-71	0.13720822078914097
23105	72-73	0.1665273719796012
23105	74-75	0.07454973653048214
23105	76	0.19447894320543213
23106	1	-0.08334987292720442
23106	2	0.02989872075805522
23106	3	-0.03322916756172134
23106	4	-0.06554104138341188
23106	5	-0.07465861335603918
23106	6	-0.06290854534933032
23106	7	-0.025422219262139834
23106	8	0.0015422388791890285
23106	9	-0.007558736278085121
23106	10-11	-0.03789080764582309
23106	12-13	-0.05575093255418295
23106	14-15	-0.11692651126204368
23106	16-17	0.04919329812783246
23106	18-19	-0.03869686907353298
23106	20-21	-0.09071382064967537
23106	22-23	-0.050229026940485255
23106	24-25	-0.05988135056439603
23106	26-27	0.010579638732288288
23106	28-29	0.002118404535842444
23106	30-31	0.09162126930438319
23106	32-33	-0.034812655332594034
23106	34-35	0.11771077544434405
23106	36-37	-0.17596031991690353
23106	38-39	-0.04289677588219831
23106	40-41	0.025930863997736253
23106	42-43	0.18744784430797523
23106	44-45	0.2071857415219327
23106	46-47	0.2656118878955489
23106	48-49	0.011470295920634754
23106	50-51	0.21237143073922837
23106	52-53	0.1554647261002735
23106	54-55	0.20363394230143683
23106	56-57	0.21562135959699447
23106	58-59	0.008176351744406674
23106	60-61	-0.08938561755421759
23106	62-63	0.2472367187580211
23106	64-65	0.34468958473910405
23106	66-67	-0.16968366388706002
23106	68-69	-0.12628700663372427
23106	70-71	0.08282259599113218
23106	72-73	0.033164212818153516
23106	74-75	0.14825776767280985
23106	76	0.5499670798917542
23107	1	-0.05015563072674567
23107	2	-0.012292737128674958
23107	3	0.04404868924534355
23107	4	-0.037107094237253335
23107	5	0.09396418908688986
23107	6	0.046804669049386405
23107	7	-0.010411055311216444
23107	8	0.05670301127288013
23107	9	0.04844899053192364
23107	10-11	-0.0554921788486098
23107	12-13	-0.029744681289699315
23107	14-15	-0.006612154257993552
23107	16-17	0.052280069629638604
23107	18-19	0.15998739706488863
23107	20-21	-0.005312346673520096
23107	22-23	-0.0014549555470750875
23107	24-25	-0.08242304873795092
23107	26-27	0.017750280383260986
23107	28-29	0.07267912989808423
23107	30-31	0.10410635556214487
23107	32-33	0.06441107133160529
23107	34-35	0.16903398252470225
23107	36-37	0.07279838206313372
23107	38-39	0.07286276688422788
23107	40-41	0.0024708805937123657
23107	42-43	0.12298490344706892
23107	44-45	0.10083426479850033
23107	46-47	0.17373154202006091
23107	48-49	0.12425306955723414
23107	50-51	0.1712857001804764
23107	52-53	0.04457718590760251
23107	54-55	0.2501628058353269
23107	56-57	-0.06992765424323721
23107	58-59	0.1266803954505562
23107	60-61	0.02707953901304805
23107	62-63	0.01589765171642199
23107	64-65	0.1142996689175213
23107	66-67	0.0801048591271254
23107	68-69	0.0057696077334483675
23107	70-71	0.03413201763452278
23107	72-73	0.1328174120361254
23107	74-75	0.12752056082201335
23107	76	0.3456650558816996
23108	1	0.041631124735669545
23108	2	-0.008213201466020337
23108	3	-0.005930276474650498
23108	4	4.8619554515383356E-4
23108	5	-0.03249306166987154
23108	6	-0.043406277025923146
23108	7	-0.04971682888214701
23108	8	-0.07343970947960798
23108	9	0.036144050049522036
23108	10-11	-0.00596860559976875
23108	12-13	0.0038247130231710003
23108	14-15	-0.011093105944503634
23108	16-17	0.04749270541138628
23108	18-19	0.011096470633937372
23108	20-21	-0.0657753423085552
23108	22-23	0.10331723304286555
23108	24-25	0.16330324667515583
23108	26-27	0.00753972804395886
23108	28-29	0.11001148973578978
23108	30-31	0.09254874600906504
23108	32-33	0.05375419213306287
23108	34-35	-0.17826566940936317
23108	36-37	0.02270819227785381
23108	38-39	0.17632148367052736
23108	40-41	-0.01452176802643379
23108	42-43	0.11259888126419071
23108	44-45	-0.05119522185379566
23108	46-47	-0.22604662755606952
23108	48-49	0.1402986724159696
23108	50-51	0.1489025941341211
23108	52-53	0.09803349921245896
23108	54-55	-0.027683731122678523
23108	56-57	0.044204394184390594
23108	58-59	0.06930817053627081
23108	60-61	-0.06957523907965779
23108	62-63	-0.08110658275811033
23108	64-65	-0.021207762244067396
23108	66-67	0.03988146874601739
23108	68-69	0.1541069450788406
23108	70-71	0.07035810814397792
23108	72-73	0.06391849907364389
23108	74-75	0.10277256319105277
23108	76	0.2915632245041202
23109	1	-0.15984008141435524
23109	2	-0.001124379698865141
23109	3	0.022937614927972305
23109	4	-0.07102099327444478
23109	5	-0.014909982402709687
23109	6	-0.04386294322111439
23109	7	0.00982681605786695
23109	8	-0.010384913305259147
23109	9	-0.05203155098997314
23109	10-11	-0.09053289207602688
23109	12-13	0.043684923838519296
23109	14-15	-0.086061796762813
23109	16-17	0.11147227465482956
23109	18-19	0.02911744548205064
23109	20-21	-0.08756513190800774
23109	22-23	0.04551797929543966
23109	24-25	0.08126219841685156
23109	26-27	0.03843028125827885
23109	28-29	-0.08321068276719501
23109	30-31	-0.10111906842336538
23109	32-33	0.05490936434859606
23109	34-35	-0.040306934629484203
23109	36-37	0.07117402883577739
23109	38-39	0.06359582320229151
23109	40-41	0.2171539946482639
23109	42-43	0.02864956920428341
23109	44-45	0.1268913452907725
23109	46-47	0.18321266033938244
23109	48-49	-0.01659510352278204
23109	50-51	-0.24516042624365753
23109	52-53	0.14756570755851683
23109	54-55	-0.062036349811705804
23109	56-57	-0.072092539253795
23109	58-59	-0.1977365372387574
23109	60-61	-0.03678008092633078
23109	62-63	0.1397119706431198
23109	64-65	0.11462511349911964
23109	66-67	0.15988853524196145
23109	68-69	-0.16125057657282582
23109	70-71	0.05394911829213811
23109	72-73	0.08350843693507315
23109	74-75	0.15543463833677507
23109	76	0.1673360107672579
23110	1	0.00575490409584134
23110	2	-0.028916193713936167
23110	3	0.04427084883468879
23110	4	-0.0556852827722345
23110	5	0.03602767603974044
23110	6	-0.03491637676997783
23110	7	-0.03766696582127338
23110	8	-0.011064620859237095
23110	9	-0.00504507373700136
23110	10-11	-0.02063157470331589
23110	12-13	0.0887931247246101
23110	14-15	-0.10211506132065296
23110	16-17	-0.05731861983517916
23110	18-19	-0.0957967808794038
23110	20-21	0.05250237487077669
23110	22-23	-0.062026136024378786
23110	24-25	-0.1145996992119791
23110	26-27	0.04024860324760482
23110	28-29	0.058691558451613446
23110	30-31	0.09343361405667139
23110	32-33	0.0017370937899485739
23110	34-35	0.18457925098777395
23110	36-37	-0.05215874177726931
23110	38-39	0.050333584996323566
23110	40-41	-0.05169700224125506
23110	42-43	0.11005593869655428
23110	44-45	-0.20022948475033786
23110	46-47	-0.13493569023830077
23110	48-49	-0.046529836458567786
23110	50-51	-0.012391327803847219
23110	52-53	-0.1538874792304874
23110	54-55	-0.11659725617645122
23110	56-57	-0.020753193359020372
23110	58-59	0.12151400062348827
23110	60-61	0.0193234923749408
23110	62-63	0.13020931548322778
23110	64-65	0.022854812551113213
23110	66-67	-0.08855572526496758
23110	68-69	0.003358199333582945
23110	70-71	0.07065236959713062
23110	72-73	0.10845238205019925
23110	74-75	0.21530441816083368
23110	76	0.09486907565816338
23111	1	-0.030925491038438224
23111	2	0.012464671970548125
23111	3	0.0665730380822076
23111	4	0.041467615281252534
23111	5	-0.042676487053419976
23111	6	-0.03981992104819909
23111	7	-0.018547114171774126
23111	8	0.020674218025668267
23111	9	-0.011761208403790135
23111	10-11	0.058483427633447604
23111	12-13	0.05599385162474135
23111	14-15	-0.02507423775865192
23111	16-17	0.04075384735001819
23111	18-19	0.10388629205547062
23111	20-21	-0.024420655101764055
23111	22-23	0.0751350091726053
23111	24-25	0.0562035955353295
23111	26-27	8.127276490128565E-4
23111	28-29	0.059008381490677664
23111	30-31	0.1922761235286643
23111	32-33	0.004796133970792482
23111	34-35	0.18840291454694835
23111	36-37	0.06443459606224877
23111	38-39	-0.03044091755274536
23111	40-41	-0.13952770096191358
23111	42-43	-0.22720988600507752
23111	44-45	-0.15856354520654037
23111	46-47	-0.009851952002776443
23111	48-49	0.17205707204614384
23111	50-51	0.2928711644854296
23111	52-53	0.30176815310445804
23111	54-55	0.3769358802379337
23111	56-57	0.0382100454566654
23111	58-59	0.039350269821945005
23111	60-61	0.034386235762976725
23111	62-63	0.23312382188102987
23111	64-65	0.23690634130548105
23111	66-67	-0.1043273841410084
23111	68-69	0.00999498309062119
23111	70-71	0.13875253329999282
23111	72-73	0.1938972504084937
23111	74-75	0.013243461786590416
23111	76	-0.027714701927958885
23112	1	0.0016302197336806046
23112	2	0.005007778795331319
23112	3	0.07487102641950116
23112	4	0.06281833935736358
23112	5	-0.04545479826307286
23112	6	-0.003999249112766279
23112	7	0.04291946688460513
23112	8	-0.1246103821509692
23112	9	0.03142121310226287
23112	10-11	-0.009508415461205288
23112	12-13	-0.03791747794804934
23112	14-15	0.006324678859634503
23112	16-17	0.024561430583872834
23112	18-19	0.10593769833250377
23112	20-21	-0.013314935180730458
23112	22-23	0.16599258606320433
23112	24-25	0.1618627327136366
23112	26-27	-0.01881091989054795
23112	28-29	0.08971207787131874
23112	30-31	0.12048267521796419
23112	32-33	0.12795417474386994
23112	34-35	0.06949259233365979
23112	36-37	0.08348419868674029
23112	38-39	0.03267106779191664
23112	40-41	0.03827657555951447
23112	42-43	0.2104882849159324
23112	44-45	0.17428630311727744
23112	46-47	0.28713489739396536
23112	48-49	0.3298725456050029
23112	50-51	0.24955311716267659
23112	52-53	-0.12616802873109023
23112	54-55	0.11320181166130538
23112	56-57	-0.0034795025910128174
23112	58-59	0.07277659014357596
23112	60-61	0.06389769211120822
23112	62-63	0.0669375731162205
23112	64-65	0.07843821189016253
23112	66-67	0.047662074792036435
23112	68-69	0.12794230792466976
23112	70-71	0.09085675751590472
23112	72-73	0.03911060178981174
23112	74-75	0.06490344772822709
23112	76	-0.18774321788777826
23201	1	0.012205075421945821
23201	2	-0.0019417942244075448
23201	3	0.0530509262244081
23201	4	-0.015225155411698665
23201	5	0.04571031576074347
23201	6	0.09462449394007422
23201	7	0.044527370857089466
23201	8	0.11099838356124536
23201	9	0.0651476978022103
23201	10-11	0.022214389923490785
23201	12-13	-0.00288799901314718
23201	14-15	0.12174357300852989
23201	16-17	0.11408385904319829
23201	18-19	0.07711518630463132
23201	20-21	0.17008305644831978
23201	22-23	0.08342246586376945
23201	24-25	0.06830453853216767
23201	26-27	0.1586108965147588
23201	28-29	-0.13831678104489953
23201	30-31	-0.2959748151166721
23201	32-33	0.08208315420537105
23201	34-35	0.1255538659783042
23201	36-37	0.06606278328225557
23201	38-39	0.05344670656701567
23201	40-41	0.14604417037662643
23201	42-43	0.16210200976293265
23201	44-45	0.15084558056636155
23201	46-47	9.314742447550373E-4
23201	48-49	-0.1579352008680317
23201	50-51	-0.20049260665820157
23201	52-53	-0.07556549186467265
23201	54-55	-0.029725953809602856
23201	56-57	0.13945216337395294
23201	58-59	-0.048771027334634454
23201	60-61	-0.12154282205869293
23201	62-63	-0.07594609313058953
23201	64-65	0.04692916154926863
23201	66-67	-0.08430800205851341
23201	68-69	-0.26076601073794237
23201	70-71	-0.32231065635803446
23201	72-73	0.08427454092821662
23201	74-75	0.17141457172120766
23201	76	-0.2543684323285653
23202	1	0.04921763328640694
23202	2	0.08040671312991066
23202	3	0.2086052879922029
23202	4	0.0933956361439563
23202	5	0.07772422984638183
23202	6	0.13130636280894237
23202	7	0.11189227615840736
23202	8	0.1292217494712844
23202	9	0.05369178751556092
23202	10-11	0.11283163886503189
23202	12-13	0.15790745797858818
23202	14-15	0.2223142231296933
23202	16-17	0.19328066885088901
23202	18-19	0.25471367085956587
23202	20-21	0.05894743354747334
23202	22-23	0.27184400641360895
23202	24-25	0.06499251137486795
23202	26-27	0.17093308574147414
23202	28-29	0.1817090233625649
23202	30-31	0.16497215506955598
23202	32-33	0.0769679204167133
23202	34-35	0.21037011366460234
23202	36-37	0.17038587431603247
23202	38-39	0.06449920773523132
23202	40-41	0.13332588113406274
23202	42-43	0.003140962953288806
23202	44-45	0.09639982626242016
23202	46-47	-0.09998750628888686
23202	48-49	0.07347182224861015
23202	50-51	0.05419004736777211
23202	52-53	-0.030692189297408135
23202	54-55	-0.20176991512296283
23202	56-57	-0.14521100537848497
23202	58-59	-0.05579305267984225
23202	60-61	-0.022386889298498858
23202	62-63	-0.04188458230965253
23202	64-65	-0.021760884403942526
23202	66-67	0.13678371090951202
23202	68-69	0.12947052810860882
23202	70-71	0.14428320026070907
23202	72-73	0.21148635764953383
23202	74-75	0.0882531656552139
23202	76	-0.27579594277114694
23203	1	0.050725661654603016
23203	2	0.038653741559787846
23203	3	0.05860080433654602
23203	4	0.07695129318322813
23203	5	0.12082271367088282
23203	6	0.19115100523412565
23203	7	0.0513169400264033
23203	8	0.16482890862268818
23203	9	0.09190238679003926
23203	10-11	0.09490404793540108
23203	12-13	0.19215290356866177
23203	14-15	-0.002712197631431934
23203	16-17	0.03980168013615071
23203	18-19	0.004503048401296894
23203	20-21	0.15646732676211172
23203	22-23	0.08266462038135103
23203	24-25	0.12440047854663305
23203	26-27	0.11673794786140235
23203	28-29	0.2405459860511101
23203	30-31	0.05293350136481223
23203	32-33	0.11616822653009962
23203	34-35	0.05310206957518204
23203	36-37	-0.034180903466470625
23203	38-39	0.1621957520796471
23203	40-41	0.15896351725881885
23203	42-43	0.09106323851224118
23203	44-45	0.1358313251557064
23203	46-47	0.0343289523534267
23203	48-49	0.09556405222018682
23203	50-51	0.14975946835891563
23203	52-53	-0.08403251467552053
23203	54-55	-0.01858562602619429
23203	56-57	0.10220476476687423
23203	58-59	-0.04671548236433054
23203	60-61	0.16863914328425622
23203	62-63	-0.053034558439016166
23203	64-65	0.03080810234145659
23203	66-67	-0.031341874702867756
23203	68-69	-0.015461471924822945
23203	70-71	-0.0345229148894326
23203	72-73	0.011791566798748931
23203	74-75	0.11940512449700691
23203	76	-0.2172809710646746
23204	1	0.19928674984719663
23204	2	0.1578159130371013
23204	3	0.08656688802848578
23204	4	0.11703575381011433
23204	5	0.07202804210486846
23204	6	0.1713632711049513
23204	7	0.19995601826189358
23204	8	0.10154339113375244
23204	9	0.23391423955017387
23204	10-11	0.22951061888517899
23204	12-13	0.1330270343992268
23204	14-15	0.19978538388691192
23204	16-17	0.22917551156767502
23204	18-19	0.3483391977895067
23204	20-21	0.10880369018292413
23204	22-23	0.07928320776161968
23204	24-25	0.06340944000277204
23204	26-27	0.06951657995730187
23204	28-29	0.1974427547331743
23204	30-31	0.22024495634433805
23204	32-33	0.25347776847227266
23204	34-35	0.09925756795447427
23204	36-37	0.1449344381202522
23204	38-39	0.1573567956584867
23204	40-41	0.3106267972489505
23204	42-43	0.15889737169879226
23204	44-45	0.17078904957991625
23204	46-47	0.3334557162093752
23204	48-49	0.29393658971109815
23204	50-51	0.1305076606130804
23204	52-53	0.2755489594867342
23204	54-55	0.294239257662376
23204	56-57	0.3119203338468992
23204	58-59	0.12619902211373457
23204	60-61	0.10002784615877758
23204	62-63	-0.017734988338808932
23204	64-65	0.1833238988787933
23204	66-67	0.09514666753720036
23204	68-69	0.21730391550663342
23204	70-71	0.38794101993092056
23204	72-73	0.39405772396704464
23204	74-75	0.26421095269351724
23204	76	0.07314494418509199
23205	1	0.036469073279882025
23205	2	0.1230884012812723
23205	3	0.06584247513718822
23205	4	0.0844976114935605
23205	5	0.1328585063498764
23205	6	0.20550235645684012
23205	7	0.03410936614313442
23205	8	0.1826296561723808
23205	9	0.160102608671032
23205	10-11	0.07620636972241357
23205	12-13	0.12968944722121734
23205	14-15	0.23491639126961417
23205	16-17	-0.05123553854048879
23205	18-19	0.09590349395455178
23205	20-21	-0.014209897497117652
23205	22-23	0.02745329580135092
23205	24-25	-0.051797613063897074
23205	26-27	0.08122211088400633
23205	28-29	0.1480349328165076
23205	30-31	0.00810795154862376
23205	32-33	0.0760130275447537
23205	34-35	-0.005157332001225257
23205	36-37	-0.04803705211623566
23205	38-39	-0.14574236737740165
23205	40-41	-0.020014409538767097
23205	42-43	0.08943538265887696
23205	44-45	-0.01774704944912031
23205	46-47	0.07852496684863652
23205	48-49	-0.06093674626365342
23205	50-51	-0.14908554247582373
23205	52-53	-0.12571112533761308
23205	54-55	-0.091856235883224
23205	56-57	0.0029148948308304057
23205	58-59	0.019925524000061756
23205	60-61	0.04028696810383181
23205	62-63	-0.009946968779903642
23205	64-65	-0.08777819026384037
23205	66-67	-0.13804545789447786
23205	68-69	-0.1906800973834173
23205	70-71	-0.35239069483621677
23205	72-73	-0.34472794772619864
23205	74-75	-0.08226957275591928
23205	76	-0.11005624165406047
23206	1	-0.007797764377848182
23206	2	0.20809947753259905
23206	3	0.08009351138882082
23206	4	0.020533366945809206
23206	5	0.1724821733447861
23206	6	0.2152001450233385
23206	7	0.018401638721208258
23206	8	0.18131348301339756
23206	9	0.13405004418679312
23206	10-11	0.01459825986066221
23206	12-13	0.1539554451906966
23206	14-15	0.12943844835314877
23206	16-17	-0.12595936507617012
23206	18-19	0.1603186816248794
23206	20-21	-0.018132295036068058
23206	22-23	-0.015893319873342193
23206	24-25	-0.07825293783240994
23206	26-27	0.08657561200231356
23206	28-29	0.07815630593579925
23206	30-31	0.08074585507608134
23206	32-33	0.16046560424263845
23206	34-35	0.10354591453887707
23206	36-37	0.17527669867254048
23206	38-39	-0.0678638764230044
23206	40-41	-0.06001278754206396
23206	42-43	-0.35293243617649495
23206	44-45	-0.34143257430594787
23206	46-47	-0.06159874241893348
23206	48-49	-0.22297253554700802
23206	50-51	-0.17251681120007945
23206	52-53	-0.05224723996620284
23206	54-55	-0.011567387092590309
23206	56-57	-0.11727040964483848
23206	58-59	-0.09323755485721819
23206	60-61	-0.024703270673551714
23206	62-63	-0.13604638822034332
23206	64-65	0.002000067504621228
23206	66-67	0.05302754974208668
23206	68-69	-0.08127338840379394
23206	70-71	-0.029068564493236693
23206	72-73	-0.13352772415485603
23206	74-75	-0.14824644114354157
23206	76	-0.11168819443778588
23207	1	0.1169820063508702
23207	2	0.013256285948010316
23207	3	0.10259350492099983
23207	4	0.11782754150968344
23207	5	0.18560807075481023
23207	6	0.14876740647073206
23207	7	0.05162582629833423
23207	8	0.17663124701041255
23207	9	0.23107367760110264
23207	10-11	0.21909390184353583
23207	12-13	0.19307869338164352
23207	14-15	0.17469446795323051
23207	16-17	0.28374594552148835
23207	18-19	0.12350988849421896
23207	20-21	0.23393624833325077
23207	22-23	0.2051070449117134
23207	24-25	0.20906197514953817
23207	26-27	0.18374269131589926
23207	28-29	0.11018088882608623
23207	30-31	0.09604871204153653
23207	32-33	0.17879336748938357
23207	34-35	0.28499727782598683
23207	36-37	0.2781767673672846
23207	38-39	0.21187397557364562
23207	40-41	0.02849194762517726
23207	42-43	0.19565984245821966
23207	44-45	0.2074216084588585
23207	46-47	0.15439492848896563
23207	48-49	0.21146989628682533
23207	50-51	0.3082474479981201
23207	52-53	0.17273281023581077
23207	54-55	-0.10881425117977983
23207	56-57	0.044748438276940306
23207	58-59	0.030105367291596963
23207	60-61	0.2707071172027291
23207	62-63	0.16536818168543732
23207	64-65	0.0821303059063645
23207	66-67	0.07425703594312694
23207	68-69	0.30196492326654223
23207	70-71	0.13689714203637493
23207	72-73	0.12829065543281004
23207	74-75	0.0857260926737311
23207	76	-0.16359730940769168
23208	1	0.07990920696693138
23208	2	0.03234672300621355
23208	3	0.037102533608329935
23208	4	0.08850051629103461
23208	5	0.1169005151300837
23208	6	0.06480005133889222
23208	7	0.2078942763456979
23208	8	0.12176113173745762
23208	9	0.01413368810442961
23208	10-11	0.13384097385834082
23208	12-13	0.13950955814155463
23208	14-15	-0.09280491736241459
23208	16-17	0.010426523194951187
23208	18-19	-0.07261657427622481
23208	20-21	0.21434414128906099
23208	22-23	-0.003416231830321692
23208	24-25	0.0025806806275028293
23208	26-27	-0.03300879564721981
23208	28-29	-0.02050421014330084
23208	30-31	-0.11372066291744432
23208	32-33	-0.12162405788237152
23208	34-35	-0.030515947744980565
23208	36-37	0.1119504936104363
23208	38-39	-0.08009463396840033
23208	40-41	0.05455792716364272
23208	42-43	-0.10913836007970446
23208	44-45	-0.004894554792223005
23208	46-47	-0.14035818458807015
23208	48-49	-0.12441056290325037
23208	50-51	-0.11747370239540444
23208	52-53	0.06382399098339775
23208	54-55	-0.1256606555233084
23208	56-57	0.06248854225682976
23208	58-59	0.1534250014543055
23208	60-61	-0.14596232053361646
23208	62-63	-0.018693616275541558
23208	64-65	-0.08806988078921663
23208	66-67	-0.05625719893080472
23208	68-69	-0.09686372495361795
23208	70-71	-0.015709380276035745
23208	72-73	-0.08132322128716751
23208	74-75	-0.10454522571029301
23208	76	-0.3714484430688323
23209	1	0.07823793818727509
23209	2	0.1166770582347958
23209	3	0.10132094288512761
23209	4	0.0838301938084669
23209	5	0.16156091284122454
23209	6	0.19671789836171172
23209	7	0.1269415274464336
23209	8	0.134750611747684
23209	9	0.029740428611376046
23209	10-11	0.11781781002970604
23209	12-13	0.09629692188379835
23209	14-15	0.12972972674106842
23209	16-17	0.17566950022131778
23209	18-19	0.19360501701122246
23209	20-21	0.10718126120297455
23209	22-23	0.1351988214410511
23209	24-25	0.19131387918494625
23209	26-27	0.11581021250450618
23209	28-29	0.08181908790694337
23209	30-31	0.14840194122626116
23209	32-33	0.2110006542704923
23209	34-35	0.28454053396846746
23209	36-37	0.11511807050607104
23209	38-39	0.09147257944593434
23209	40-41	0.059547014858189584
23209	42-43	0.06332741595026903
23209	44-45	0.1968378404268165
23209	46-47	0.10394761379609108
23209	48-49	-0.1683231342686824
23209	50-51	-0.20885182065228136
23209	52-53	-0.11743487536961794
23209	54-55	0.21971174753018374
23209	56-57	0.22707648653223345
23209	58-59	0.015219671775408727
23209	60-61	-0.005866215117606544
23209	62-63	3.560279651182441E-5
23209	64-65	0.045429798238942
23209	66-67	-0.05397274172394262
23209	68-69	-0.13177218072265262
23209	70-71	-0.012393139694943045
23209	72-73	-0.11637265543214781
23209	74-75	0.02075298703542927
23209	76	-0.1537438588571014
23210	1	0.09167405180072663
23210	2	0.06132105120639153
23210	3	0.13248687937370462
23210	4	0.22432630991653468
23210	5	0.14732178376716476
23210	6	0.27779587133215955
23210	7	0.14278341133302774
23210	8	0.2778821945700827
23210	9	0.20350433273664237
23210	10-11	0.17488398375845549
23210	12-13	0.14660382167026142
23210	14-15	0.15552216156391552
23210	16-17	0.227927507144841
23210	18-19	0.26264146810292033
23210	20-21	0.1932367551862484
23210	22-23	0.03388127683980713
23210	24-25	0.08899617765592893
23210	26-27	0.19049685542105266
23210	28-29	0.14768643540251247
23210	30-31	0.11850995539736431
23210	32-33	0.20073914963448658
23210	34-35	0.11267447851809465
23210	36-37	0.15733435675617358
23210	38-39	-0.03223302194821542
23210	40-41	-0.011770363662996886
23210	42-43	0.03730539230195262
23210	44-45	-0.2165246817579245
23210	46-47	-0.018486021104635597
23210	48-49	0.1442327903128664
23210	50-51	0.01227486011421064
23210	52-53	0.06627309402223602
23210	54-55	0.09839630309098624
23210	56-57	0.087722322569185
23210	58-59	0.12366670204492536
23210	60-61	0.19802185767627734
23210	62-63	-0.169439697513873
23210	64-65	-0.048297806395741105
23210	66-67	0.0010148802780030053
23210	68-69	0.09698386163215744
23210	70-71	0.044833954602076176
23210	72-73	0.1770912843547201
23210	74-75	0.13470451071133382
23210	76	-0.04043706476653597
23212	1	0.13914596357496833
23212	2	0.09375814895623336
23212	3	0.16674667854966785
23212	4	0.17508358430392335
23212	5	0.10732086228563631
23212	6	0.258016238362778
23212	7	0.04913609219210713
23212	8	0.2907846720145173
23212	9	0.2969399669664057
23212	10-11	0.2110407865181685
23212	12-13	0.215132071760614
23212	14-15	0.08819652595924055
23212	16-17	0.04978575139725194
23212	18-19	0.027389963836867537
23212	20-21	0.00867998951422777
23212	22-23	0.07151236438286901
23212	24-25	-0.059718228835151876
23212	26-27	0.10878964345295827
23212	28-29	0.1110198082540208
23212	30-31	0.09712636436101008
23212	32-33	0.14828368233084888
23212	34-35	0.029269978211551972
23212	36-37	0.12510220441976116
23212	38-39	0.19641450711456798
23212	40-41	0.15335274656819564
23212	42-43	0.12674796400636268
23212	44-45	0.08064191110594976
23212	46-47	0.13490754203506938
23212	48-49	-0.19950550386041144
23212	50-51	0.025935957043301983
23212	52-53	-0.023692933886064083
23212	54-55	0.07853409112362897
23212	56-57	0.2008255676686801
23212	58-59	-0.008297204381388923
23212	60-61	0.1602852515096238
23212	62-63	0.2780468422904221
23212	64-65	0.08353853998672989
23212	66-67	0.05978527938402678
23212	68-69	0.14583305550621972
23212	70-71	0.09121673568993316
23212	72-73	0.10297192413907652
23212	74-75	0.02425077608020132
23212	76	-0.31837551384409934
23301	1	0.10883398260409649
23301	2	0.07626988559405845
23301	3	0.10277135235460122
23301	4	-0.06000738931479077
23301	5	-0.013990938497975947
23301	6	0.10538671591029924
23301	7	0.039826760940101735
23301	8	0.01366507435331954
23301	9	0.05223581690952983
23301	10-11	0.08405371231999936
23301	12-13	0.11868556591303303
23301	14-15	0.019637789867665845
23301	16-17	0.008342540540915877
23301	18-19	0.1525922524120702
23301	20-21	0.0846586857082201
23301	22-23	-0.03591227627362059
23301	24-25	0.03329071177348908
23301	26-27	0.046894678150181335
23301	28-29	0.06228381267030869
23301	30-31	0.063118996850001
23301	32-33	-0.013938865477008733
23301	34-35	-0.01766350379894277
23301	36-37	0.016798745581773744
23301	38-39	0.11330758974177968
23301	40-41	0.01058698177150319
23301	42-43	-0.058611576343217564
23301	44-45	0.07718379610040671
23301	46-47	-0.13771600594570188
23301	48-49	-0.23011043760307714
23301	50-51	0.092851347760039
23301	52-53	0.13349783820327943
23301	54-55	-0.014941341510287032
23301	56-57	-0.01011325713523803
23301	58-59	-0.015256136244630625
23301	60-61	0.09133945637014662
23301	62-63	0.13081955110298082
23301	64-65	-0.06332675042948566
23301	66-67	-0.087212911326354
23301	68-69	0.18497337440294004
23301	70-71	-0.019484112484306593
23301	72-73	-0.10308594782277325
23301	74-75	-0.17374538492077107
23301	76	-0.7293149400602594
23302	1	0.15482085460729422
23302	2	0.15187958107311417
23302	3	0.19565764446584666
23302	4	0.04056225251217782
23302	5	0.19979825670608875
23302	6	0.18840745998789288
23302	7	0.22830747584323063
23302	8	0.17276203314104777
23302	9	0.25969389735860915
23302	10-11	0.18185948098781068
23302	12-13	0.18096161897195628
23302	14-15	0.18370978959949724
23302	16-17	0.07653276767538841
23302	18-19	0.2503628134813809
23302	20-21	0.24258355846122015
23302	22-23	0.1175351120675927
23302	24-25	0.2881094234609307
23302	26-27	0.26067938645079636
23302	28-29	0.13173552256737509
23302	30-31	0.07158285504556972
23302	32-33	0.2318183641364513
23302	34-35	0.07821997550369986
23302	36-37	-0.0016900330049693935
23302	38-39	0.19696700850668236
23302	40-41	-0.023600403892203303
23302	42-43	0.08097865515257041
23302	44-45	-0.05088783999338631
23302	46-47	-0.14711534791385716
23302	48-49	-0.07258640953817164
23302	50-51	-0.13558060093694735
23302	52-53	0.2419970638918265
23302	54-55	0.1695111447847708
23302	56-57	-0.028066600006077635
23302	58-59	0.1024766514337081
23302	60-61	0.13233751024907647
23302	62-63	0.03369738213936557
23302	64-65	-0.11507724754047999
23302	66-67	0.013439795212484285
23302	68-69	-0.18442055374601196
23302	70-71	-0.09691862551161279
23302	72-73	0.13556461206460213
23302	74-75	-0.005934769417638819
23302	76	-0.0456663131609929
23303	1	0.13959044783501895
23303	2	0.10300049291820557
23303	3	0.17215918570741806
23303	4	0.07139881039361029
23303	5	0.088412852654848
23303	6	0.27189383744497775
23303	7	0.17359187675097587
23303	8	0.20953664490287593
23303	9	0.1909115588676471
23303	10-11	0.1583273087076691
23303	12-13	0.1693796207317675
23303	14-15	0.145923475193122
23303	16-17	0.19644066068624255
23303	18-19	0.13981327771245589
23303	20-21	0.06527072560605518
23303	22-23	-0.005055645326841329
23303	24-25	0.17759472212364358
23303	26-27	0.1185176614512713
23303	28-29	0.06993990667795202
23303	30-31	0.12115671095771319
23303	32-33	0.13074394227017905
23303	34-35	0.1017865750473419
23303	36-37	0.09651346436228181
23303	38-39	-0.1826908503604301
23303	40-41	-0.0502565162860833
23303	42-43	0.09167988809030447
23303	44-45	0.15663101684080516
23303	46-47	0.019184680198581106
23303	48-49	-0.005412742769834722
23303	50-51	-0.012174869355902729
23303	52-53	0.06027092551295965
23303	54-55	-0.1243220523523334
23303	56-57	-0.06593767907843073
23303	58-59	0.008522984804816502
23303	60-61	0.08276024695841855
23303	62-63	0.03950783405600333
23303	64-65	0.07378206072518978
23303	66-67	-0.0515597369495282
23303	68-69	0.04976166224157552
23303	70-71	0.05357182418625683
23303	72-73	0.08206176049283442
23303	74-75	-0.07941797015963559
23303	76	0.08524607960255537
23304	1	0.11098186553498479
23304	2	0.15994420404531695
23304	3	0.14536597914637994
23304	4	0.05762670435723649
23304	5	0.08161812685449732
23304	6	0.2512357264068328
23304	7	0.2462792958553237
23304	8	0.1849526735114395
23304	9	0.08468745051803239
23304	10-11	0.19231824762637473
23304	12-13	0.23776973891552444
23304	14-15	0.15820161295528123
23304	16-17	0.20022618827042038
23304	18-19	0.07719215871107821
23304	20-21	0.005172542604753971
23304	22-23	0.027481049296255833
23304	24-25	0.021440338407586523
23304	26-27	0.2072942234107913
23304	28-29	0.3231652267697669
23304	30-31	0.14939060197927034
23304	32-33	0.1574402180979675
23304	34-35	0.2558664528474921
23304	36-37	0.19375176038385433
23304	38-39	0.26280588181702313
23304	40-41	0.1570610732279789
23304	42-43	-0.06308762400587398
23304	44-45	0.2698279932271177
23304	46-47	0.16880613614225481
23304	48-49	0.33137432230078545
23304	50-51	0.28537189203457913
23304	52-53	0.004161523508482645
23304	54-55	0.05520445989664324
23304	56-57	0.05636124422048283
23304	58-59	0.065761249360488
23304	60-61	0.2187265009789634
23304	62-63	0.2118493676753701
23304	64-65	0.14239716820144466
23304	66-67	0.07004321789133172
23304	68-69	0.0727844623820566
23304	70-71	0.191978237952668
23304	72-73	0.006257466740319018
23304	74-75	0.12686788664863258
23304	76	0.21498264230358188
23305	1	0.23252221615565816
23305	2	0.17611444240165497
23305	3	0.21644111001399935
23305	4	0.23735698223917367
23305	5	0.17780565176434848
23305	6	0.24079280858752838
23305	7	0.20045766573097268
23305	8	0.21231813672267918
23305	9	0.2631623111211212
23305	10-11	0.10372053379076362
23305	12-13	0.15262503183181053
23305	14-15	0.27686087132361337
23305	16-17	0.22708887533506328
23305	18-19	0.22968227927673723
23305	20-21	0.2649052692185734
23305	22-23	0.01033778393784246
23305	24-25	0.1282888086773042
23305	26-27	0.11596536775862631
23305	28-29	0.15044742130520916
23305	30-31	0.1040402250003396
23305	32-33	0.1471662156122875
23305	34-35	0.16320105338974855
23305	36-37	0.14616814383658294
23305	38-39	0.16877746697092988
23305	40-41	0.2680152491584735
23305	42-43	0.0019421279924713986
23305	44-45	0.047978640515403015
23305	46-47	0.3548968663075591
23305	48-49	0.1609725688048549
23305	50-51	0.06647900631747206
23305	52-53	0.026143631012569557
23305	54-55	0.1685557378978686
23305	56-57	0.14707054878388348
23305	58-59	0.08556438402666444
23305	60-61	0.09838995436011899
23305	62-63	0.2785391669240411
23305	64-65	0.11566710502828315
23305	66-67	0.03802147293608016
23305	68-69	0.09050789333116782
23305	70-71	-0.13892847913096062
23305	72-73	-0.14967796557975177
23305	74-75	0.07223806398174304
23305	76	-0.06375117925023588
23306	1	0.1804342594826558
23306	2	0.25706495643303384
23306	3	0.22167659867949752
23306	4	0.172701622559714
23306	5	0.13711829315816715
23306	6	0.3908111947802979
23306	7	0.2557212086912344
23306	8	0.3182479793208799
23306	9	0.24081816306859594
23306	10-11	0.2994252636996748
23306	12-13	0.22685476678910987
23306	14-15	0.22458454885875767
23306	16-17	0.11846333245289031
23306	18-19	0.13877152031856355
23306	20-21	0.28216871092153895
23306	22-23	0.23785854892395264
23306	24-25	0.14504574668455916
23306	26-27	0.17578130366391775
23306	28-29	0.3000957230964332
23306	30-31	0.21446334551610136
23306	32-33	0.24065444479948184
23306	34-35	0.23266355673651162
23306	36-37	0.2426062407753946
23306	38-39	0.25013962596355555
23306	40-41	0.2007860500794436
23306	42-43	0.23359302175645524
23306	44-45	0.2917934410058507
23306	46-47	0.36782757423891965
23306	48-49	0.5482438237180354
23306	50-51	0.3596646432436259
23306	52-53	0.07775612026906131
23306	54-55	0.07251962638120446
23306	56-57	0.22970389917117018
23306	58-59	0.16990786405801472
23306	60-61	0.15209531121793063
23306	62-63	0.338348133169287
23306	64-65	0.2284588508448273
23306	66-67	0.1163103608003766
23306	68-69	0.2899388682086119
23306	70-71	0.33387885332699696
23306	72-73	0.06795092938444114
23306	74-75	0.14327199134026714
23306	76	0.30631644683085213
23307	1	0.08702950372007123
23307	2	0.1703639173685616
23307	3	0.20588213959517887
23307	4	0.10639589483654532
23307	5	0.1481553517446237
23307	6	0.10369196661119418
23307	7	0.21720216123429026
23307	8	0.3518602275158216
23307	9	0.2630258152256957
23307	10-11	0.24885294808714065
23307	12-13	0.21095736648408803
23307	14-15	0.16094385183706805
23307	16-17	0.08656818617267703
23307	18-19	0.15015098543032224
23307	20-21	0.1760191648763083
23307	22-23	0.15124850405156565
23307	24-25	0.16200708376675976
23307	26-27	0.17856753814199777
23307	28-29	0.1766846837590066
23307	30-31	0.2434528713640205
23307	32-33	0.1881659710350121
23307	34-35	0.09664722155959993
23307	36-37	0.10895504420853541
23307	38-39	0.3437204197123265
23307	40-41	0.2756527212524418
23307	42-43	0.26348004302261785
23307	44-45	0.1428512130648798
23307	46-47	0.26228404428983865
23307	48-49	0.237679895250416
23307	50-51	0.32455336788576616
23307	52-53	0.06187694042282388
23307	54-55	-0.021206902922322968
23307	56-57	0.2205332918059355
23307	58-59	-0.04891418395610003
23307	60-61	0.03190112060859107
23307	62-63	-0.009838341193130873
23307	64-65	0.10375943689478362
23307	66-67	-0.031501400856868145
23307	68-69	-0.013372867656403997
23307	70-71	0.14523242138370307
23307	72-73	0.06550449942052339
23307	74-75	0.0754346490445883
23307	76	0.14240561989411304
23308	1	0.21792878902633106
23308	2	0.13043929960518952
23308	3	0.17708768017514132
23308	4	0.11558007350895139
23308	5	0.16873531574850986
23308	6	0.2944153165608867
23308	7	0.1911509509148459
23308	8	0.1852530499858389
23308	9	0.26988559357907604
23308	10-11	0.2046602996236544
23308	12-13	0.19178692089067795
23308	14-15	0.20304461030713838
23308	16-17	0.12450253922667542
23308	18-19	0.03387518309442328
23308	20-21	0.1167763459870983
23308	22-23	0.16590298562392292
23308	24-25	0.24073763186653707
23308	26-27	0.2185299757721637
23308	28-29	0.07591055945888314
23308	30-31	0.16567298097245242
23308	32-33	0.20273267333472944
23308	34-35	0.30757660071378723
23308	36-37	0.24074159182865174
23308	38-39	0.24480378148153648
23308	40-41	0.207337169235835
23308	42-43	0.3149760186352566
23308	44-45	0.34849023785424293
23308	46-47	0.3265183786933967
23308	48-49	0.30066546671159955
23308	50-51	0.23555074413234678
23308	52-53	0.20467977030463302
23308	54-55	0.2835355271948359
23308	56-57	0.2724908127379635
23308	58-59	0.3641507330042195
23308	60-61	0.29631698806303675
23308	62-63	0.21538221034670357
23308	64-65	0.13619246626589288
23308	66-67	0.2757701004527391
23308	68-69	0.18365161749893844
23308	70-71	0.10508043151752133
23308	72-73	0.08241339440156281
23308	74-75	0.22526867133536044
23308	76	0.35970641807186965
23309	1	0.15082243017328523
23309	2	0.20010598650037892
23309	3	0.24805479260255225
23309	4	0.1708362014576963
23309	5	0.18614885197646558
23309	6	0.30958089570833636
23309	7	0.498697126714319
23309	8	0.3181638126495443
23309	9	0.2888369353171285
23309	10-11	0.2763598449857554
23309	12-13	0.27960257298901325
23309	14-15	0.3047932947821934
23309	16-17	0.24174696561290432
23309	18-19	0.14509011395674065
23309	20-21	0.326058403361813
23309	22-23	0.10249032634511934
23309	24-25	0.12975282930447918
23309	26-27	0.3090521545917895
23309	28-29	0.29971474904814244
23309	30-31	0.3505135423584633
23309	32-33	0.36848642336751425
23309	34-35	0.3084561410366007
23309	36-37	0.30706804528133347
23309	38-39	0.34004988752101895
23309	40-41	0.2759130746204903
23309	42-43	0.4670122261167222
23309	44-45	0.1960007968481392
23309	46-47	0.018501843770437176
23309	48-49	0.17979919652828258
23309	50-51	0.41055011201896363
23309	52-53	0.16814272932721863
23309	54-55	0.4745979008749259
23309	56-57	0.35009446010864664
23309	58-59	0.5837969271445296
23309	60-61	0.4695335984451994
23309	62-63	0.48364799306082773
23309	64-65	0.5895717533861813
23309	66-67	0.5512611084964618
23309	68-69	0.4684791516306106
23309	70-71	0.5197522191208606
23309	72-73	0.42660293829243656
23309	74-75	0.27865944732752723
23309	76	0.4945403339204546
23312	1	0.35832235617324315
23312	2	0.26228556631943434
23312	3	-0.3547383389747445
23312	4	0.3012700680556435
23312	5	0.23199422845385342
23312	6	0.48123511440719113
23312	7	0.4928496869416463
23312	8	0.3662179271389263
23312	9	0.39299321295831646
23312	10-11	0.1872743505610046
23312	12-13	0.30899550929326125
23312	14-15	0.41345324217251544
23312	16-17	0.2783584209934844
23312	18-19	0.34017763206498586
23312	20-21	0.3273692596903004
23312	22-23	0.44619766749750056
23312	24-25	0.35285395558511823
23312	26-27	0.3457494064914144
23312	28-29	0.39369962300430217
23312	30-31	0.40632937976035066
23312	32-33	0.43308654999464835
23312	34-35	0.3314476438729841
23312	36-37	0.34727209286816674
23312	38-39	0.12175615455456068
23312	40-41	0.21849772875384588
23312	42-43	0.197712520024119
23312	44-45	0.399525081420947
23312	46-47	0.25908040653519393
23312	48-49	0.2356903219946389
23312	50-51	0.31159003847580635
23312	52-53	0.38258941287405435
23312	54-55	0.5993015067513241
23312	56-57	0.5003246103551788
23312	58-59	0.5371962000427573
23312	60-61	0.6373371330008588
23312	62-63	0.4603804059659282
23312	64-65	0.4573980643313895
23312	66-67	0.6196871965325172
23312	68-69	0.542302508653119
23312	70-71	0.7000274246502229
23312	72-73	0.3443776679449684
23312	74-75	0.6442206493702081
23312	76	0.8535602683902184
>>END_MODULE
>>Per sequence quality scores	pass
#Quality	Count
2	60.0
3	0.0
4	0.0
5	0.0
6	0.0
7	0.0
8	0.0
9	0.0
10	0.0
11	0.0
12	0.0
13	0.0
14	0.0
15	0.0
16	2.0
17	24.0
18	224.0
19	1611.0
20	7410.0
21	23722.0
22	57007.0
23	114224.0
24	201638.0
25	327013.0
26	493718.0
27	703787.0
28	918739.0
29	1134961.0
30	1387443.0
31	1707130.0
32	2143294.0
33	2801535.0
34	3762422.0
35	2595437.0
>>END_MODULE
>>Per base sequence content	fail
#Base	G	A	T	C
1	34.0932328788245	26.49271947465245	17.765882278627913	21.648165367895132
2	14.51457178227046	23.716821140243766	40.551175940476284	21.21743113700949
3	14.395725750219068	28.331223674716483	34.40427137730124	22.86877919776321
4	11.210797949942824	22.166995324225798	39.197167388385864	27.42503933744551
5	11.112769193498995	38.97961525222779	36.21032872411213	13.697286830161085
6	25.441649548973217	41.58468908330957	18.18245079957592	14.791210568141297
7	23.380345318657653	36.23889573671475	23.19814968886111	17.182609255766486
8	23.13263342063201	38.10677023546706	20.99774009947044	17.762856244430495
9	23.508454445313443	19.13837492552228	23.70189522676698	33.6512754023973
10-11	24.90989430824934	28.416052363565303	26.738350088422596	19.93570323976276
12-13	24.560254584168366	26.453464285712343	27.729374622198872	21.25690650792042
14-15	21.546758546881605	27.34194500896671	27.41116200334644	23.700134440805243
16-17	20.055837607913112	30.770285559719017	27.881499818919615	21.292377013448256
18-19	21.736017519070018	27.90493903573194	30.36914172910453	19.98990171609351
20-21	21.600521420063966	27.55100947205103	31.263450800461186	19.585018307423816
22-23	20.03779334603394	28.027471756860432	31.664501238706034	20.270233658399594
24-25	20.440157630890518	28.405226290421343	31.121764068872526	20.032852009815617
26-27	20.31605436955995	27.98678944026764	31.48938906587977	20.207767124292644
28-29	20.82008120539677	27.921335791102496	31.248031443051698	20.01055156044903
30-31	20.53147078604579	27.662576818623343	31.517400324711325	20.288552070619545
32-33	19.795245705561403	27.723317404251052	31.737835172833783	20.74360171735376
34-35	20.33072847193814	28.178882053147554	31.391223989194017	20.099165485720288
36-37	20.51823750383781	28.166138095033606	31.08691886034916	20.228705540779426
38-39	20.23176845880201	28.11033289135262	31.261118370377734	20.396780279467638
40-41	20.451931814356435	28.380444981799446	31.092906322035113	20.074716881809003
42-43	20.67256909472956	27.964330482743634	30.949725721494293	20.41337470103252
44-45	20.33479942941273	28.58130425517788	30.682121185308752	20.40177513010063
46-47	21.12386465693352	29.01342928072854	29.71731141942388	20.14539464291406
48-49	21.26600401823495	28.937155498023355	29.322441641722257	20.474398842019433
50-51	21.160805474759442	29.197374627258554	29.080818252435208	20.561001645546792
52-53	21.14053850429803	29.213137904444185	29.06712816091798	20.5791954303398
54-55	21.261691443690083	29.41405290766459	29.177200730130938	20.147054918514396
56-57	21.21662852888789	29.35459298405732	29.012733234309568	20.41604525274522
58-59	21.62349063429978	28.905559236497773	28.99163282596789	20.479317303234552
60-61	21.185958885218675	29.235343702734962	29.352941675171184	20.225755736875175
62-63	20.86010284521669	29.03515995755258	29.39838603196703	20.7063511652637
64-65	21.241230569199683	29.268898201405584	29.126470392284702	20.363400837110028
66-67	21.046250953273663	29.31283921582824	29.080452726732165	20.56045710416593
68-69	21.358208299461307	29.619078515905368	28.79832789883071	20.22438528580262
70-71	21.933680754176482	29.00278685143508	28.961999184024222	20.101533210364217
72-73	21.799247327272	29.047402545422752	28.821836707892395	20.331513419412854
74-75	22.422961303998946	30.85851112552877	29.37141306690409	17.347114503568196
76	27.786860203896634	40.42492893855435	31.78821085754901	0.0
>>END_MODULE
>>Per sequence GC content	pass
#GC Content	Count
0	286.0
1	484.5
2	1569.5
3	2984.5
4	3513.0
5	3207.5
6	3892.0
7	8581.5
8	12283.0
9	24958.5
10	48177.5
11	67551.0
12	76402.0
13	72754.0
14	70405.5
15	74524.5
16	79989.0
17	83814.0
18	90794.0
19	103616.5
20	120895.5
21	134980.0
22	156117.5
23	193651.5
24	233041.0
25	258883.0
26	299361.5
27	367370.0
28	436091.5
29	476465.5
30	500551.0
31	525769.5
32	547732.0
33	580103.5
34	662092.0
35	752616.5
36	812321.0
37	832685.5
38	824569.5
39	825647.5
40	827189.5
41	826740.0
42	822109.5
43	802813.0
44	764369.0
45	775059.0
46	798734.5
47	797724.0
48	783362.5
49	771332.0
50	781386.0
51	752157.5
52	683292.0
53	601651.0
54	534405.5
55	471068.0
56	392901.0
57	322564.5
58	278258.5
59	242422.0
60	198260.5
61	162233.5
62	139052.0
63	117372.0
64	92251.5
65	72966.5
66	55030.5
67	45295.5
68	41223.5
69	35587.0
70	29001.5
71	24648.0
72	21262.0
73	17027.5
74	13018.0
75	10750.5
76	9269.0
77	7943.5
78	6315.5
79	4884.5
80	4202.0
81	3339.0
82	2361.5
83	1771.0
84	1444.0
85	1078.5
86	727.5
87	528.0
88	457.0
89	401.5
90	305.0
91	277.0
92	307.0
93	786.5
94	1008.5
95	519.0
96	287.0
97	208.5
98	119.5
99	75.0
100	41.0
>>END_MODULE
>>Per base N content	pass
#Base	N-Count
1	0.007289977515859646
2	8.486839496075407E-4
3	3.8081972097774264E-4
4	3.2641690369520797E-4
5	3.2641690369520797E-4
6	0.009700022321475932
7	3.2641690369520797E-4
8	3.318571854234615E-4
9	3.536183123364753E-4
10-11	3.8353986184186937E-4
12-13	0.002002023675997276
14-15	4.189016930755169E-4
16-17	3.3729746715171495E-4
18-19	3.2641690369520797E-4
20-21	3.2641690369520797E-4
22-23	6.691546525751764E-4
24-25	0.0026439769199311848
26-27	0.0010690153596018062
28-29	0.0012703057835471844
30-31	0.004172696085570409
32-33	0.013837356575812693
34-35	0.024717920032319627
36-37	1.0885477537463323E-5
38-39	2.177870257408475E-5
40-41	2.6146237431149604E-4
42-43	8.31111178205551E-4
44-45	1.6905453009289246E-4
46-47	0.0
48-49	4.5883769747159125E-4
50-51	6.342866260336822E-4
52-53	0.001267253811176883
54-55	1.4249859056562322E-4
56-57	5.213700100122251E-5
58-59	2.6656607140997264E-4
60-61	0.0018964835424176622
62-63	9.098628638148698E-4
64-65	0.0
66-67	0.0
68-69	4.465706632198438E-4
70-71	3.2529935673303355E-4
72-73	0.0
74-75	1.1799484515919952E-5
76	0.0
>>END_MODULE
>>Sequence Length Distribution	warn
#Length	Count
35	7075.0
36	2446.0
37	3401.0
38	3824.0
39	4259.0
40	4228.0
41	4735.0
42	5008.0
43	5835.0
44	6623.0
45	7205.0
46	7332.0
47	7931.0
48	8744.0
49	9507.0
50	9972.0
51	10224.0
52	10408.0
53	11045.0
54	11609.0
55	12228.0
56	13075.0
57	13449.0
58	13749.0
59	14744.0
60	15093.0
61	15147.0
62	15808.0
63	16137.0
64	17516.0
65	17767.0
66	19796.0
67	19314.0
68	19809.0
69	21012.0
70	23821.0
71	36264.0
72	104911.0
73	345392.0
74	1070130.0
75	3662484.0
76	1.2752344E7
>>END_MODULE
>>Sequence Duplication Levels	warn
#Total Deduplicated Percentage	57.086066924346255
#Duplication Level	Percentage of deduplicated	Percentage of total
1	87.18475275219946	49.7703463039464
2	7.1078782537561445	8.115216273680574
3	2.1292327489661957	3.6464856961498198
4	1.0328262693575068	2.35839958135062
5	0.5522964926091206	1.5764217269582985
6	0.37062085714499293	1.2694372232722584
7	0.265535027054248	1.0610845227623824
8	0.18718262617163775	0.85484159397672
9	0.14956432551218118	0.7684235186114774
>10	0.8895951006918473	9.41296791051057
>50	0.06900432895268156	2.705710963728367
>100	0.04756929566342626	5.526911547325012
>500	0.007104675103561717	2.840334621428242
>1k	0.006300438182634075	6.980065807467703
>5k	4.520493763324897E-4	1.7921266771290805
>10k+	8.47592580623418E-5	1.3212260317024618
>>END_MODULE
>>Overrepresented sequences	warn
#Sequence	Count	Percentage	Possible Source
GGTATCAACGCAGAGTACTTTTTTTTTTTTTTTTTTTTTTTTTTTTTTTT	66315	0.36077228280912865	No Hit
GTATCAACGCAGAGTACTTTTTTTTTTTTTTTTTTTTTTTTTTTTTTTTT	57833	0.3146278131900827	No Hit
TATCAACGCAGAGTACTTTTTTTTTTTTTTTTTTTTTTTTTTTTTTTTTT	37099	0.20182901183647536	No Hit
ATATTATCCTAGTATGGGAGACAGAAAAGATAAAATACTAAGCAATAGAG	18731	0.10190191705191569	No Hit
>>END_MODULE
>>Adapter Content	pass
#Position	Illumina Universal Adapter	Illumina Small RNA 3' Adapter	Illumina Small RNA 5' Adapter	Nextera Transposase Sequence	SOLID Small RNA Adapter
1	0.0	0.0	5.440281728253467E-6	0.0	0.0
2	0.0	0.0	5.440281728253467E-6	0.0	0.0
3	0.0	0.0	5.440281728253467E-6	0.0	0.0
4	0.0	0.0	5.440281728253467E-6	1.0880563456506934E-5	0.0
5	5.440281728253467E-6	0.0	5.440281728253467E-6	1.0880563456506934E-5	0.0
6	5.440281728253467E-6	0.0	5.440281728253467E-6	1.0880563456506934E-5	0.0
7	5.440281728253467E-6	0.0	5.440281728253467E-6	1.63208451847604E-5	0.0
8	5.440281728253467E-6	0.0	5.440281728253467E-6	2.1761126913013868E-5	0.0
9	5.440281728253467E-6	0.0	5.440281728253467E-6	2.720140864126733E-5	0.0
10	5.440281728253467E-6	0.0	5.440281728253467E-6	3.808197209777427E-5	0.0
11	5.440281728253467E-6	5.440281728253467E-6	5.440281728253467E-6	3.808197209777427E-5	0.0
12	5.440281728253467E-6	5.440281728253467E-6	5.440281728253467E-6	3.808197209777427E-5	0.0
13	1.0880563456506934E-5	5.440281728253467E-6	5.440281728253467E-6	3.808197209777427E-5	0.0
14	1.0880563456506934E-5	5.440281728253467E-6	5.440281728253467E-6	4.89625355542812E-5	0.0
15	1.0880563456506934E-5	5.440281728253467E-6	5.440281728253467E-6	4.89625355542812E-5	0.0
16	1.0880563456506934E-5	5.440281728253467E-6	5.440281728253467E-6	4.89625355542812E-5	0.0
17	1.0880563456506934E-5	5.440281728253467E-6	5.440281728253467E-6	4.89625355542812E-5	0.0
18	1.0880563456506934E-5	5.440281728253467E-6	5.440281728253467E-6	4.89625355542812E-5	0.0
19	1.0880563456506934E-5	5.440281728253467E-6	5.440281728253467E-6	4.89625355542812E-5	0.0
20	1.0880563456506934E-5	5.440281728253467E-6	5.440281728253467E-6	5.440281728253466E-5	0.0
21	1.0880563456506934E-5	5.440281728253467E-6	5.440281728253467E-6	5.984309901078813E-5	1.0880563456506934E-5
22	1.0880563456506934E-5	1.0880563456506934E-5	5.440281728253467E-6	6.52833807390416E-5	1.0880563456506934E-5
23	1.0880563456506934E-5	1.0880563456506934E-5	5.440281728253467E-6	7.072366246729507E-5	1.0880563456506934E-5
24	1.63208451847604E-5	1.0880563456506934E-5	5.440281728253467E-6	7.616394419554854E-5	1.0880563456506934E-5
25	1.63208451847604E-5	1.0880563456506934E-5	5.440281728253467E-6	7.616394419554854E-5	1.63208451847604E-5
26	1.63208451847604E-5	1.0880563456506934E-5	5.440281728253467E-6	8.1604225923802E-5	1.63208451847604E-5
27	1.63208451847604E-5	1.0880563456506934E-5	5.440281728253467E-6	9.248478938030894E-5	1.63208451847604E-5
28	1.63208451847604E-5	1.0880563456506934E-5	5.440281728253467E-6	1.0336535283681586E-4	1.63208451847604E-5
29	1.63208451847604E-5	1.0880563456506934E-5	5.440281728253467E-6	1.3600704320633668E-4	1.63208451847604E-5
30	1.63208451847604E-5	1.0880563456506934E-5	5.440281728253467E-6	1.468876066628436E-4	1.63208451847604E-5
31	2.1761126913013868E-5	1.0880563456506934E-5	5.440281728253467E-6	1.63208451847604E-4	1.63208451847604E-5
32	2.1761126913013868E-5	1.0880563456506934E-5	5.440281728253467E-6	1.795292970323644E-4	2.1761126913013868E-5
33	2.1761126913013868E-5	1.0880563456506934E-5	5.440281728253467E-6	2.2305155085839212E-4	2.1761126913013868E-5
34	2.1761126913013868E-5	1.0880563456506934E-5	5.440281728253467E-6	2.44812677771406E-4	2.1761126913013868E-5
35	2.1761126913013868E-5	1.0880563456506934E-5	5.440281728253467E-6	2.828946498691803E-4	2.720140864126733E-5
36	2.1761126913013868E-5	1.0880563456506934E-5	5.440281728253467E-6	3.2097662196695455E-4	2.720140864126733E-5
37	2.1761126913013868E-5	1.0880563456506934E-5	5.440281728253467E-6	3.917002844342496E-4	2.720140864126733E-5
38	2.1761126913013868E-5	1.0880563456506934E-5	5.440281728253467E-6	5.00505918999319E-4	2.720140864126733E-5
39	2.1761126913013868E-5	2.1761126913013868E-5	5.440281728253467E-6	6.093115535643883E-4	2.720140864126733E-5
40	2.1761126913013868E-5	2.1761126913013868E-5	5.440281728253467E-6	6.854754977599368E-4	2.720140864126733E-5
41	2.1761126913013868E-5	2.1761126913013868E-5	5.440281728253467E-6	8.214825409662734E-4	2.720140864126733E-5
42	2.1761126913013868E-5	2.1761126913013868E-5	5.440281728253467E-6	9.357284572595962E-4	2.720140864126733E-5
43	2.1761126913013868E-5	2.1761126913013868E-5	5.440281728253467E-6	0.0010336535283681587	2.720140864126733E-5
44	2.1761126913013868E-5	2.1761126913013868E-5	5.440281728253467E-6	0.0011261383177484676	2.720140864126733E-5
45	2.1761126913013868E-5	2.1761126913013868E-5	5.440281728253467E-6	0.0012730259244113113	2.720140864126733E-5
46	2.1761126913013868E-5	2.1761126913013868E-5	5.440281728253467E-6	0.0014199135310741548	2.720140864126733E-5
47	2.1761126913013868E-5	2.720140864126733E-5	5.440281728253467E-6	0.0015885622646500122	2.720140864126733E-5
48	2.1761126913013868E-5	2.720140864126733E-5	5.440281728253467E-6	0.0017300095895846023	2.720140864126733E-5
49	2.720140864126733E-5	2.720140864126733E-5	5.440281728253467E-6	0.0019095388866169668	2.720140864126733E-5
50	2.720140864126733E-5	3.26416903695208E-5	5.440281728253467E-6	0.002143471000931866	2.720140864126733E-5
51	2.720140864126733E-5	3.26416903695208E-5	5.440281728253467E-6	0.0023610822700620045	2.720140864126733E-5
52	3.26416903695208E-5	3.26416903695208E-5	5.440281728253467E-6	0.002633096356474678	2.720140864126733E-5
53	3.26416903695208E-5	3.26416903695208E-5	5.440281728253467E-6	0.0028398270621483096	2.720140864126733E-5
54	3.26416903695208E-5	3.808197209777427E-5	5.440281728253467E-6	0.0030683188947349554	2.720140864126733E-5
55	3.26416903695208E-5	4.3522253826027736E-5	5.440281728253467E-6	0.0033294524176911214	2.720140864126733E-5
56	3.26416903695208E-5	4.3522253826027736E-5	5.440281728253467E-6	0.0035361831233647533	2.720140864126733E-5
57	3.26416903695208E-5	4.3522253826027736E-5	5.440281728253467E-6	0.0037973166463209198	2.720140864126733E-5
58	3.26416903695208E-5	4.3522253826027736E-5	5.440281728253467E-6	0.004401187918157055	3.808197209777427E-5
59	3.26416903695208E-5	4.3522253826027736E-5	5.440281728253467E-6	0.004950656372710654	3.808197209777427E-5
60	3.26416903695208E-5	4.3522253826027736E-5	5.440281728253467E-6	0.005336916375416651	3.808197209777427E-5
61	3.26416903695208E-5	4.3522253826027736E-5	5.440281728253467E-6	0.005402199756155693	3.808197209777427E-5
62	3.26416903695208E-5	4.3522253826027736E-5	5.440281728253467E-6	0.0055110053907207615	3.808197209777427E-5
63	3.26416903695208E-5	4.3522253826027736E-5	5.440281728253467E-6	0.0055273262359055225	3.808197209777427E-5
64	3.26416903695208E-5	4.3522253826027736E-5	5.440281728253467E-6	0.0055273262359055225	3.808197209777427E-5
65	4.3522253826027736E-5	5.440281728253466E-5	1.0880563456506934E-5	0.005532766517633776	4.3522253826027736E-5
>>END_MODULE
```
