## Supplementary material for "CD24 Acts as an Evolutionarily Conserved Innate Immune Checkpoint in Colorectal Cancer": fastqc_data.txt

```
##FastQC	0.11.8
>>Basic Statistics	pass
#Measure	Value
Filename	N_SW480-7_S10_L001_R1_001.fastq
File type	Conventional base calls
Encoding	Sanger / Illumina 1.9
Total Sequences	17531516
Sequences flagged as poor quality	0
Sequence length	35-76
%GC	42
>>END_MODULE
>>Per base sequence quality	pass
#Base	Mean	Median	Lower Quartile	Upper Quartile	10th Percentile	90th Percentile
1	30.519219672731097	32.0	32.0	32.0	32.0	32.0
2	30.681698376797534	32.0	32.0	32.0	32.0	32.0
3	30.657868036055753	32.0	32.0	32.0	32.0	32.0
4	30.772698037066505	32.0	32.0	32.0	32.0	32.0
5	30.697268678875233	32.0	32.0	32.0	32.0	32.0
6	33.57672245800078	36.0	36.0	36.0	21.0	36.0
7	33.63901096744856	36.0	36.0	36.0	21.0	36.0
8	33.5874001426916	36.0	36.0	36.0	21.0	36.0
9	33.82143831714268	36.0	36.0	36.0	32.0	36.0
10-11	33.720744828912686	36.0	36.0	36.0	26.5	36.0
12-13	33.65487077672005	36.0	36.0	36.0	26.5	36.0
14-15	33.590688591905	36.0	36.0	36.0	21.0	36.0
16-17	33.53989518077044	36.0	36.0	36.0	21.0	36.0
18-19	33.52487611453567	36.0	36.0	36.0	21.0	36.0
20-21	33.499718421384664	36.0	36.0	36.0	21.0	36.0
22-23	33.45546220874453	36.0	36.0	36.0	21.0	36.0
24-25	33.37212951235934	36.0	36.0	36.0	21.0	36.0
26-27	33.072699987839044	36.0	36.0	36.0	21.0	36.0
28-29	33.016513289552364	36.0	36.0	36.0	17.5	36.0
30-31	32.936979380448335	36.0	36.0	36.0	14.0	36.0
32-33	32.84551210517105	36.0	36.0	36.0	14.0	36.0
34-35	32.76171341942134	36.0	36.0	36.0	14.0	36.0
36-37	32.63853601968275	36.0	36.0	36.0	14.0	36.0
38-39	32.45781388822685	36.0	34.0	36.0	14.0	36.0
40-41	32.34853182113959	36.0	32.0	36.0	14.0	36.0
42-43	32.183181658765406	36.0	32.0	36.0	14.0	36.0
44-45	32.020045658815874	36.0	32.0	36.0	14.0	36.0
46-47	31.753301645015704	36.0	32.0	36.0	14.0	36.0
48-49	31.55397123172161	36.0	32.0	36.0	14.0	36.0
50-51	31.445975542312794	36.0	32.0	36.0	14.0	36.0
52-53	31.37952169653644	36.0	32.0	36.0	14.0	36.0
54-55	31.25026427187163	36.0	32.0	36.0	14.0	36.0
56-57	31.20659112099924	36.0	32.0	36.0	14.0	36.0
58-59	31.147227417487187	36.0	32.0	36.0	14.0	36.0
60-61	31.025472010629443	36.0	32.0	36.0	14.0	36.0
62-63	30.989491871821087	36.0	32.0	36.0	14.0	36.0
64-65	30.908841903107188	36.0	32.0	36.0	14.0	36.0
66-67	30.722349725560797	36.0	32.0	36.0	14.0	36.0
68-69	30.543189916235455	36.0	27.0	36.0	14.0	36.0
70-71	30.455138657930448	36.0	27.0	36.0	14.0	36.0
72-73	30.38719679870117	36.0	27.0	36.0	14.0	36.0
74-75	30.231993534823843	36.0	27.0	36.0	14.0	36.0
76	27.856549206865086	32.0	14.0	36.0	14.0	36.0
>>END_MODULE
>>Per tile sequence quality	warn
#Tile	Base	Mean
11101	1	-0.7160185327702884
11101	2	-0.5042381718924887
11101	3	-0.8530298358987665
11101	4	-0.39878641965592365
11101	5	-1.0330976018925497
11101	6	-1.1672282929962208
11101	7	-1.1072768902668386
11101	8	-1.241337418018972
11101	9	-1.2031243946686772
11101	10-11	-1.3690898439173935
11101	12-13	-1.2303669883897541
11101	14-15	-1.1632377998076961
11101	16-17	-1.4956801530064041
11101	18-19	-1.1903572842355175
11101	20-21	-1.1556480302417
11101	22-23	-0.9156079107990678
11101	24-25	-1.1805621811052802
11101	26-27	-1.173458534931303
11101	28-29	-1.4940303479416066
11101	30-31	-1.5785397651205244
11101	32-33	-1.4159442982184984
11101	34-35	-1.335974262790586
11101	36-37	-0.8262662525549018
11101	38-39	-1.1733363877432126
11101	40-41	-0.8347896339626644
11101	42-43	-0.8333092233523942
11101	44-45	-1.0222781176972013
11101	46-47	-1.3906144265068363
11101	48-49	-1.220283001090408
11101	50-51	-1.7004251663599455
11101	52-53	-1.6177920581594343
11101	54-55	-1.5487314627524675
11101	56-57	-1.4849839063049792
11101	58-59	-1.2091951355922603
11101	60-61	-1.46952915254575
11101	62-63	-1.3422990781497646
11101	64-65	-1.198730082372741
11101	66-67	-1.3396711057016795
11101	68-69	-1.60133918352971
11101	70-71	-1.2388726739210334
11101	72-73	-1.1573399600411172
11101	74-75	-1.383204479289919
11101	76	-0.9405562768855589
11102	1	-0.2918641222429095
11102	2	-0.5170406489227446
11102	3	-0.31819491515700093
11102	4	-0.39157240558800765
11102	5	-0.4268158397009145
11102	6	-0.6610424484164028
11102	7	-0.5634257140140235
11102	8	-0.6700756807322676
11102	9	-0.7817532776491873
11102	10-11	-0.7152497739143655
11102	12-13	-0.7507907086468819
11102	14-15	-0.80669941593532
11102	16-17	-0.4800152925076304
11102	18-19	-0.5407880721061531
11102	20-21	-0.6268062774735483
11102	22-23	-0.4354014355188909
11102	24-25	-0.3677268901551898
11102	26-27	-0.5622050431936785
11102	28-29	-0.7090944612926648
11102	30-31	-0.4445285579048317
11102	32-33	-0.40264119856514924
11102	34-35	-0.5197465173592946
11102	36-37	-0.6211985325406175
11102	38-39	-0.3601424398256867
11102	40-41	-0.42597478549172507
11102	42-43	-0.3172346030239055
11102	44-45	-0.5608499246522136
11102	46-47	-0.24486240379334134
11102	48-49	-0.30998151872083923
11102	50-51	-0.3223391534628952
11102	52-53	-0.4144844522113367
11102	54-55	-0.17666312425505382
11102	56-57	-0.2495133716781659
11102	58-59	-0.13840594072063084
11102	60-61	-0.4069517869583592
11102	62-63	-0.09932729626900283
11102	64-65	-0.105892545911626
11102	66-67	-0.09757392296953427
11102	68-69	-0.2741600546392853
11102	70-71	0.046812671346383894
11102	72-73	-0.1707894638373979
11102	74-75	-0.038523696062569
11102	76	0.37551493228927413
11103	1	-0.08791680290432424
11103	2	-0.10570454833881726
11103	3	-0.10974309056711107
11103	4	-0.16916676104668937
11103	5	-0.0956419941482487
11103	6	-0.14719163358505938
11103	7	-0.16824034541634347
11103	8	0.011165732399170736
11103	9	-0.13177601570201602
11103	10-11	-0.18854797199620066
11103	12-13	-0.1716947464376375
11103	14-15	-0.13633609285387394
11103	16-17	-0.3170170759070743
11103	18-19	-0.29878322076891095
11103	20-21	-0.18450872447929356
11103	22-23	-9.011860883418876E-4
11103	24-25	0.030742092007336907
11103	26-27	-0.21836917761660146
11103	28-29	-0.15288015891651696
11103	30-31	-0.07059211934208776
11103	32-33	-0.16673190275510308
11103	34-35	0.0061926520908457405
11103	36-37	0.017219511974118973
11103	38-39	-0.017404622197233266
11103	40-41	0.0025259733042375387
11103	42-43	0.23693777048332265
11103	44-45	0.28821172453355004
11103	46-47	0.19880020435043377
11103	48-49	0.23634758990678506
11103	50-51	0.19594402373418873
11103	52-53	0.11706039748806063
11103	54-55	0.4179217555087753
11103	56-57	0.18816217867111007
11103	58-59	0.27322499567188174
11103	60-61	0.3852089311305882
11103	62-63	0.1142314507214266
11103	64-65	0.2283770192609893
11103	66-67	0.4613906769728686
11103	68-69	0.5648758751821994
11103	70-71	0.553242876271792
11103	72-73	0.5221983178072058
11103	74-75	0.43557659254680914
11103	76	0.6744755718863082
11104	1	0.015353224674875321
11104	2	-0.08532014630276663
11104	3	-0.02092018512706062
11104	4	-0.07718238161701052
11104	5	-0.11581394252701926
11104	6	-0.27484768184039154
11104	7	-0.049849764959965626
11104	8	-0.09003989145657698
11104	9	-0.22599113988921005
11104	10-11	-0.0875321307937611
11104	12-13	-0.02122778403783343
11104	14-15	-0.3387081137624506
11104	16-17	-0.1336293671733415
11104	18-19	-0.030689102841684246
11104	20-21	0.03769017696389909
11104	22-23	-0.04985296102223913
11104	24-25	-0.03692586449113833
11104	26-27	-0.09035873955824769
11104	28-29	-0.13261627737936976
11104	30-31	-0.05057418836776151
11104	32-33	-0.03949727540171466
11104	34-35	-0.03240294235388319
11104	36-37	0.08481701170654787
11104	38-39	-0.0022865486513836686
11104	40-41	0.1487430319109535
11104	42-43	0.21210620277227576
11104	44-45	0.05332208147996553
11104	46-47	0.20245217032538676
11104	48-49	0.19478365534120812
11104	50-51	0.2629923145547508
11104	52-53	0.3929271678256576
11104	54-55	0.33228732338485756
11104	56-57	0.23014518316171362
11104	58-59	0.3401764486459484
11104	60-61	0.24460901377880262
11104	62-63	0.26666959884479624
11104	64-65	0.09229102517744536
11104	66-67	0.2331190355699384
11104	68-69	0.3180764642255234
11104	70-71	0.2723569386385698
11104	72-73	0.29318022293633916
11104	74-75	0.2979334832111249
11104	76	0.6831593142795178
11105	1	0.16717508982556595
11105	2	-0.10885027485824494
11105	3	-0.04190323894796677
11105	4	-0.1561791256140701
11105	5	-0.03491324966423548
11105	6	-0.1539791496491958
11105	7	-0.2594540950544584
11105	8	-0.28199184763139584
11105	9	-0.06032167468450211
11105	10-11	-0.14807756036334752
11105	12-13	-0.1818948869965311
11105	14-15	-0.2657787809194829
11105	16-17	0.004879493121734413
11105	18-19	-0.062456267919159814
11105	20-21	-0.021944917883828907
11105	22-23	-0.06259225136016511
11105	24-25	-0.07321252972689507
11105	26-27	-0.06512477887259394
11105	28-29	-0.17085417544936377
11105	30-31	-0.13911007660995267
11105	32-33	-0.1571992726393816
11105	34-35	-0.05214801053006113
11105	36-37	0.0015289980717554386
11105	38-39	-0.10476636189504518
11105	40-41	-0.11254269787492888
11105	42-43	-0.07459423163572865
11105	44-45	-0.07518609504014861
11105	46-47	-0.42790029469806257
11105	48-49	-0.12435975152278189
11105	50-51	-0.1407076559542162
11105	52-53	-0.1546319404682741
11105	54-55	-0.07465882727666084
11105	56-57	-0.0934926024126419
11105	58-59	0.14771201046988836
11105	60-61	0.0489065029159228
11105	62-63	-0.006544658589337615
11105	64-65	0.13951055834755977
11105	66-67	-0.024070134773072738
11105	68-69	-0.03269502881371622
11105	70-71	0.12733706045085214
11105	72-73	0.16423858012803194
11105	74-75	0.26946790532858955
11105	76	0.35124245875816484
11106	1	-0.010473983312252244
11106	2	0.018981048539316703
11106	3	-0.004843107990527784
11106	4	-0.10026214805628086
11106	5	-0.047547626498538165
11106	6	-0.1377377000549842
11106	7	0.08330784897277255
11106	8	-0.014524461388603527
11106	9	-0.05767397889055559
11106	10-11	-0.07633725397934654
11106	12-13	-0.01616428551653115
11106	14-15	-0.14864802580424197
11106	16-17	-0.04863665718941945
11106	18-19	-0.03249220076443038
11106	20-21	-0.05091894848671785
11106	22-23	-0.2147779318718932
11106	24-25	-0.01402033199676822
11106	26-27	-0.04414617767758244
11106	28-29	-0.04610923852698079
11106	30-31	-0.03585310661379992
11106	32-33	-0.006562791827249725
11106	34-35	-0.04701698888176509
11106	36-37	-0.01883475424434522
11106	38-39	-0.13416593525196419
11106	40-41	-0.1330344914427002
11106	42-43	-0.250461126766524
11106	44-45	-0.3022610959216614
11106	46-47	-0.060339277569404715
11106	48-49	-0.24766880473626784
11106	50-51	0.014314888184269847
11106	52-53	-0.037535050893009014
11106	54-55	0.08414774463895114
11106	56-57	0.30336675503523836
11106	58-59	0.2952157280801977
11106	60-61	0.1646100782676676
11106	62-63	-7.283728709666093E-4
11106	64-65	0.039675333122573875
11106	66-67	0.037529066075894235
11106	68-69	-0.003612835736998221
11106	70-71	0.040744273312125046
11106	72-73	0.05813666799084416
11106	74-75	0.016246993551042976
11106	76	0.41083312036020203
11107	1	0.005195772858176184
11107	2	-0.11392428496412066
11107	3	-0.034869378568750165
11107	4	-0.07596399923280472
11107	5	-0.0510721935532068
11107	6	-0.030527358393307225
11107	7	-0.10374280526595214
11107	8	-0.1689218927098466
11107	9	-0.1649581353157359
11107	10-11	-0.11230549581610916
11107	12-13	0.005787777432061603
11107	14-15	0.048647116690894165
11107	16-17	0.040540168139330035
11107	18-19	-0.035827185299723396
11107	20-21	-0.03605483744625104
11107	22-23	-0.1052632932427997
11107	24-25	-0.16113626741225318
11107	26-27	-0.05707479013993577
11107	28-29	0.08755764815019518
11107	30-31	-0.08635020474306998
11107	32-33	0.04217281975848408
11107	34-35	0.05772960045246833
11107	36-37	0.005399909437052486
11107	38-39	-0.013615132817477615
11107	40-41	-0.18369361043403387
11107	42-43	-0.020705454096273
11107	44-45	-0.3901779426977008
11107	46-47	-0.16752193434384566
11107	48-49	-0.0632107297085831
11107	50-51	-0.203138849964823
11107	52-53	-0.23191730708436964
11107	54-55	-0.1636854550256608
11107	56-57	0.06092658053748323
11107	58-59	-0.03809948693167797
11107	60-61	-0.0718566237764513
11107	62-63	-0.08524859843410582
11107	64-65	-0.20439201590016864
11107	66-67	-0.24609040627134604
11107	68-69	0.06932009224620472
11107	70-71	-0.13353757004043487
11107	72-73	-0.01368510540872947
11107	74-75	0.030662004908933227
11107	76	0.04389873135883704
11108	1	-0.06224267599356281
11108	2	-0.0946463652059748
11108	3	-0.09385328486649058
11108	4	-0.030966861214430708
11108	5	-0.05011796788650358
11108	6	-0.10013930001613858
11108	7	-0.12393690219546016
11108	8	-0.14268600068454873
11108	9	-0.044981865152834644
11108	10-11	-0.05670267292140352
11108	12-13	-0.02811340294167053
11108	14-15	-0.04093895798167324
11108	16-17	-0.02810291021410194
11108	18-19	-0.04389943493039539
11108	20-21	-0.11536405177310627
11108	22-23	-0.12352353454350862
11108	24-25	-0.0013317641277055259
11108	26-27	-2.5107180894679004E-4
11108	28-29	-0.05205833277878469
11108	30-31	-0.10636270500079092
11108	32-33	-0.01830987043030774
11108	34-35	0.04948249347381051
11108	36-37	0.03718632984376313
11108	38-39	0.038949551925476555
11108	40-41	0.15141401285960399
11108	42-43	0.1226421059694971
11108	44-45	0.24472262817657153
11108	46-47	0.12819305139394288
11108	48-49	0.1902961612667724
11108	50-51	-0.035474909421701284
11108	52-53	0.035379365167560906
11108	54-55	-0.03329887318998814
11108	56-57	0.13240987516252645
11108	58-59	-0.055879779192594015
11108	60-61	0.0875737069445428
11108	62-63	0.1263842658825709
11108	64-65	0.14927161101523723
11108	66-67	0.048466383185772344
11108	68-69	0.07210789662135753
11108	70-71	0.12398097037385725
11108	72-73	0.042946344551179294
11108	74-75	0.20810160374808362
11108	76	0.3496262427669663
11109	1	0.011325088925847382
11109	2	-0.11937112268850214
11109	3	0.00227774500887179
11109	4	-0.09816857045790783
11109	5	0.037269773281011
11109	6	0.054574841288314246
11109	7	-0.15466017574154023
11109	8	-0.1883083893087658
11109	9	0.0373032973174503
11109	10-11	5.752258566360524E-6
11109	12-13	-0.011954186494655517
11109	14-15	-0.029328628367615295
11109	16-17	-0.01883742959282131
11109	18-19	0.05800689593856134
11109	20-21	-0.02868748500159768
11109	22-23	-0.0108210102969295
11109	24-25	-0.1999960640249654
11109	26-27	-0.06968089594634108
11109	28-29	0.04187308543867374
11109	30-31	0.016220958283092557
11109	32-33	-0.22424868412665688
11109	34-35	-0.001093901088779603
11109	36-37	0.045389214839410386
11109	38-39	-0.036407355453022205
11109	40-41	-0.02029222827349031
11109	42-43	-0.19230828597192584
11109	44-45	-0.09836770486168689
11109	46-47	-0.28546324383069077
11109	48-49	0.11253772586801603
11109	50-51	0.06913095810991265
11109	52-53	-0.13228287053859233
11109	54-55	-0.04221715331715714
11109	56-57	-0.056533914561338605
11109	58-59	0.0018248100856190774
11109	60-61	-0.04686101044945801
11109	62-63	-0.17303735936397402
11109	64-65	0.1365762975916347
11109	66-67	0.09562409796566484
11109	68-69	0.02271408311409928
11109	70-71	-0.014801653408429871
11109	72-73	0.10693749861485813
11109	74-75	0.10162945137655655
11109	76	0.29770355378867563
11110	1	-0.06982726939363104
11110	2	-0.11344746421449159
11110	3	-0.11600147325912147
11110	4	-0.14774029566659763
11110	5	-0.038067753721826136
11110	6	-0.16776173370126912
11110	7	-0.017474660969867273
11110	8	-0.10938199395486947
11110	9	-0.12025376841979352
11110	10-11	-0.06635699192280242
11110	12-13	-0.07763876304919393
11110	14-15	-0.019647153651703775
11110	16-17	-0.05754814581382561
11110	18-19	0.03332180603925394
11110	20-21	0.1326849863117232
11110	22-23	0.1408264519856175
11110	24-25	-0.014079726127626202
11110	26-27	-0.1008758991390053
11110	28-29	0.013135213746693353
11110	30-31	0.02885956764093578
11110	32-33	0.12512882292230643
11110	34-35	0.06953339369660227
11110	36-37	0.03966235284725883
11110	38-39	0.19185465900319798
11110	40-41	0.14895410927763209
11110	42-43	0.1619993899621619
11110	44-45	0.3740603268681433
11110	46-47	0.23556752713793827
11110	48-49	0.30945787762465216
11110	50-51	0.22326572354008434
11110	52-53	0.20010366374200927
11110	54-55	0.18380861358624045
11110	56-57	0.23364644447111615
11110	58-59	0.03857310125798108
11110	60-61	0.054442421334698565
11110	62-63	0.11118758854381383
11110	64-65	0.19785220112280655
11110	66-67	0.22980632582458682
11110	68-69	0.17938193760571153
11110	70-71	0.06268788326475416
11110	72-73	0.11139239083091823
11110	74-75	0.16027752699328346
11110	76	0.21504433536448175
11111	1	0.04163643053110988
11111	2	-0.049003738075445114
11111	3	0.07476679926514151
11111	4	-0.08013325959207407
11111	5	0.11262611210414519
11111	6	0.0626099847955004
11111	7	-0.06949544162289101
11111	8	0.05888818071021973
11111	9	0.05188857984539652
11111	10-11	0.025197877250860756
11111	12-13	0.004665622527468827
11111	14-15	-2.9193832842366874E-4
11111	16-17	0.017243006307182895
11111	18-19	-0.04021990702771916
11111	20-21	0.06385856308813942
11111	22-23	0.05023257382425328
11111	24-25	0.03449375289157075
11111	26-27	0.056460526350313955
11111	28-29	0.041875811265896346
11111	30-31	0.08321639939062209
11111	32-33	0.17854748372687368
11111	34-35	0.18650883670828478
11111	36-37	0.14865731246199232
11111	38-39	-0.0028376437845309965
11111	40-41	0.3770896850585146
11111	42-43	0.22510457661623207
11111	44-45	0.1793816951322036
11111	46-47	0.19553392824067828
11111	48-49	0.16301279904831034
11111	50-51	0.22605559363488936
11111	52-53	0.18408570900658816
11111	54-55	0.19012313018584237
11111	56-57	0.23711909869284753
11111	58-59	0.3010564628585577
11111	60-61	0.2263649541107533
11111	62-63	0.1438591265492697
11111	64-65	0.18384627241636764
11111	66-67	0.11402142785913227
11111	68-69	0.2824021800275851
11111	70-71	0.09260566468915599
11111	72-73	0.254877920505411
11111	74-75	0.233856184955755
11111	76	0.28049580250343453
11112	1	-0.006177129203486231
11112	2	0.019221540685396832
11112	3	-0.05110365288618368
11112	4	-0.036525108967655484
11112	5	0.09010639751823746
11112	6	-0.08626399980602173
11112	7	-0.06005445986760094
11112	8	0.01545416347457973
11112	9	0.06644664294015712
11112	10-11	-0.02768924901924663
11112	12-13	0.008826126090667685
11112	14-15	-0.08595731386223093
11112	16-17	-0.03699055700477771
11112	18-19	-0.12243203672740322
11112	20-21	0.015286918602747335
11112	22-23	-0.11857316275212781
11112	24-25	0.1236051423957818
11112	26-27	0.01709926606466894
11112	28-29	-0.061253062610163056
11112	30-31	0.12281949443544704
11112	32-33	0.07285387573880797
11112	34-35	0.0946823088698352
11112	36-37	0.1812553679836384
11112	38-39	0.06564378881191146
11112	40-41	0.10897708860225208
11112	42-43	0.2848689592980733
11112	44-45	0.12887864338769006
11112	46-47	0.16250816881502317
11112	48-49	0.28631460254736396
11112	50-51	0.22559391533481232
11112	52-53	0.15926388743174513
11112	54-55	0.05534254949400719
11112	56-57	0.12315811362458007
11112	58-59	0.06347300474760686
11112	60-61	0.17157599630369802
11112	62-63	0.1578845520338561
11112	64-65	0.2906964420366265
11112	66-67	0.23767645960152706
11112	68-69	0.13940306123799573
11112	70-71	0.17704790322792618
11112	72-73	0.16906552596771363
11112	74-75	0.04754145101117757
11112	76	0.24107227610354798
11201	1	0.13567306507174948
11201	2	0.011367361887327121
11201	3	-0.021952687031543405
11201	4	-0.07304388947016704
11201	5	0.06987366345468615
11201	6	0.11641709335857087
11201	7	0.1641668880462177
11201	8	0.11157483662239542
11201	9	0.08053599871907124
11201	10-11	-0.0897798367699707
11201	12-13	0.06473143485435884
11201	14-15	-0.04138368088586475
11201	16-17	0.05402123247340285
11201	18-19	-0.11641318161792924
11201	20-21	0.1346797462501641
11201	22-23	0.04256818783019867
11201	24-25	-0.031210472211192553
11201	26-27	0.13822094282395625
11201	28-29	0.13354443922560222
11201	30-31	0.06429253255795686
11201	32-33	0.007005715643927601
11201	34-35	-0.27294020954359866
11201	36-37	-0.013335506296300537
11201	38-39	0.18288309252413626
11201	40-41	0.060192267459697746
11201	42-43	0.0053983776573574005
11201	44-45	-0.38279655689819236
11201	46-47	0.009526559095942133
11201	48-49	-0.24015976331924804
11201	50-51	-0.014327365671288561
11201	52-53	0.19000874662331668
11201	54-55	0.2617332149941838
11201	56-57	0.2402819736188988
11201	58-59	0.07484048806306376
11201	60-61	0.12036492062420834
11201	62-63	0.011079824385163306
11201	64-65	0.029878719810042753
11201	66-67	0.012611354321695245
11201	68-69	0.10702552156832112
11201	70-71	0.17751372850403513
11201	72-73	0.20368702351253276
11201	74-75	0.17191640993088342
11201	76	-0.04896354959753779
11202	1	-0.046715023310358816
11202	2	-0.06658688824752446
11202	3	-0.004579976854302004
11202	4	0.06282027616375174
11202	5	-0.023211846171086847
11202	6	0.036886424833731724
11202	7	-7.486633962514588E-4
11202	8	-0.17230916031821408
11202	9	-0.0549782744606091
11202	10-11	-0.06012134741845898
11202	12-13	0.004599480717182303
11202	14-15	0.09232451783184814
11202	16-17	-0.0015399817879711009
11202	18-19	-0.0014444300276892363
11202	20-21	0.0686592774951933
11202	22-23	-0.05111902569201732
11202	24-25	0.1027077037378703
11202	26-27	-0.02863091257868433
11202	28-29	0.04235344574782118
11202	30-31	0.15693398360618716
11202	32-33	0.07084589877395331
11202	34-35	0.192525948087777
11202	36-37	0.08748906252890265
11202	38-39	-0.13819620735565508
11202	40-41	0.1328844788511958
11202	42-43	-0.13353331859828188
11202	44-45	-0.4267863147706308
11202	46-47	-0.4219967398615623
11202	48-49	-0.0412447595133969
11202	50-51	0.09628649341581763
11202	52-53	-0.07157511437425867
11202	54-55	-0.052119185981528204
11202	56-57	-0.10210431240302142
11202	58-59	-0.003054689541123423
11202	60-61	0.02141073424616735
11202	62-63	0.007249769929295269
11202	64-65	-0.007229109719645521
11202	66-67	0.031810319734027814
11202	68-69	0.12148093120400105
11202	70-71	0.021114275263066418
11202	72-73	-0.018543992332144654
11202	74-75	0.04772889148947712
11202	76	-0.17928133950001168
11203	1	0.005723359827634056
11203	2	-0.014007772292799814
11203	3	0.011266811251104514
11203	4	-0.03923635256948543
11203	5	0.013625832736806842
11203	6	0.02492664110699394
11203	7	-0.036165389419366534
11203	8	-0.07236863590149767
11203	9	-0.07375279958131387
11203	10-11	-0.11798506397806818
11203	12-13	-0.17439077648000278
11203	14-15	-0.15901080236115916
11203	16-17	-0.06965220972693942
11203	18-19	-0.17769340077704499
11203	20-21	-0.053928005124141976
11203	22-23	-0.2127117267541152
11203	24-25	-0.14538822241679128
11203	26-27	-0.047961948122434706
11203	28-29	-8.088230286773523E-5
11203	30-31	-0.009853739458435484
11203	32-33	0.029024280309421613
11203	34-35	0.1340598691207262
11203	36-37	0.06830520104954729
11203	38-39	-0.07096412735129576
11203	40-41	-0.005633553395725244
11203	42-43	0.13440646593606687
11203	44-45	0.06686689851685301
11203	46-47	0.01603103989059207
11203	48-49	-0.016996230985576233
11203	50-51	0.07327897927928717
11203	52-53	-0.03154220922064965
11203	54-55	-0.27250488355440794
11203	56-57	-0.1349128934559154
11203	58-59	0.003524478650238194
11203	60-61	-0.0012128474675350276
11203	62-63	-0.007818165819358569
11203	64-65	-0.04248465056686257
11203	66-67	-0.024448417110658482
11203	68-69	0.042460482564880664
11203	70-71	-0.12163238085464911
11203	72-73	0.08245980786535156
11203	74-75	-0.09793556672477877
11203	76	-0.2799506860839216
11204	1	0.04493311928953503
11204	2	0.00821321801450381
11204	3	-0.006353337465469622
11204	4	-0.0516151854006246
11204	5	-0.027477716047062728
11204	6	-0.018865443655826653
11204	7	0.04777110482307023
11204	8	0.08571576049095597
11204	9	0.07393114445918769
11204	10-11	0.07130790778039398
11204	12-13	0.06373109404302824
11204	14-15	0.022530966483664372
11204	16-17	-0.026593935784816836
11204	18-19	0.11416652942972405
11204	20-21	0.10103556246971124
11204	22-23	-0.13825598987729393
11204	24-25	0.004126788845297824
11204	26-27	0.08719636260546082
11204	28-29	-0.07967555452052011
11204	30-31	0.06092398945472155
11204	32-33	-0.017687241834515532
11204	34-35	0.3172026940995636
11204	36-37	0.16943693893961864
11204	38-39	0.14656720913502141
11204	40-41	-0.22753764532389198
11204	42-43	-0.009425614189531473
11204	44-45	0.19348725724271887
11204	46-47	0.14194424307517295
11204	48-49	-0.12989700096521517
11204	50-51	-0.12685354830652784
11204	52-53	0.06237251649479347
11204	54-55	-0.13143738661802828
11204	56-57	-0.012866434074080502
11204	58-59	-0.20780759091348955
11204	60-61	0.1064534153098684
11204	62-63	0.06220366769484542
11204	64-65	0.04487250273481891
11204	66-67	0.05528140381791147
11204	68-69	0.05783095245153547
11204	70-71	-0.012185167563991683
11204	72-73	-0.010440999941391027
11204	74-75	0.010266301416095303
11204	76	-0.3501807444869556
11205	1	0.09583701242323883
11205	2	0.007381412826866551
11205	3	0.07619193512656253
11205	4	0.0462327092974526
11205	5	-0.023668117113711418
11205	6	-0.03734894125111765
11205	7	0.11216133288225194
11205	8	-0.007333408649088824
11205	9	0.0778658560515666
11205	10-11	0.0314203838921685
11205	12-13	-0.00835963543057261
11205	14-15	0.10284257606461011
11205	16-17	0.16086481288458288
11205	18-19	0.004560631381686164
11205	20-21	0.016187064228169845
11205	22-23	0.0461655744888958
11205	24-25	0.11599736097474533
11205	26-27	0.007417957873613545
11205	28-29	-0.01358202304067646
11205	30-31	0.17366777484466667
11205	32-33	0.08788302228386868
11205	34-35	0.019530359733849423
11205	36-37	0.1511101276378355
11205	38-39	0.06775103339703037
11205	40-41	0.14493202799906157
11205	42-43	0.1532715389601833
11205	44-45	0.0859182790315991
11205	46-47	0.01802466387567847
11205	48-49	-0.05219621667161789
11205	50-51	-0.2775133156336089
11205	52-53	-0.11809597793812898
11205	54-55	-0.13001882626058503
11205	56-57	-0.06107986175530655
11205	58-59	0.23763419925168705
11205	60-61	-0.1074654635564336
11205	62-63	-0.03938602694299931
11205	64-65	-0.004438101846275799
11205	66-67	-0.17549777496935448
11205	68-69	0.1442984148749069
11205	70-71	0.17905398276567652
11205	72-73	0.04171093942554549
11205	74-75	0.02233822899138005
11205	76	-0.08594894693602839
11206	1	-0.0077278868631047715
11206	2	0.008467972631770238
11206	3	0.08319219130614997
11206	4	0.001022534596632596
11206	5	0.037510194746033676
11206	6	0.03723305660024323
11206	7	0.08586740227226386
11206	8	0.0634577069865756
11206	9	0.04514238900837597
11206	10-11	0.09966887639656363
11206	12-13	0.040901210258383
11206	14-15	0.035226315638162475
11206	16-17	0.15359781732357902
11206	18-19	0.1800949641880436
11206	20-21	0.05821067478860442
11206	22-23	0.14166402988060867
11206	24-25	0.09649248509466446
11206	26-27	0.13053481421157898
11206	28-29	-0.08315331237998436
11206	30-31	0.06739884879943503
11206	32-33	0.10648508880813523
11206	34-35	0.10863220762074377
11206	36-37	0.20241792861972385
11206	38-39	0.13877180066186412
11206	40-41	0.09109184451712338
11206	42-43	0.20290519944576602
11206	44-45	0.1182747893959295
11206	46-47	0.10681622976528615
11206	48-49	0.02565512646637913
11206	50-51	0.22119157868804962
11206	52-53	-0.027702920484227178
11206	54-55	0.04436291666572245
11206	56-57	-0.121627214043734
11206	58-59	0.01644956737283465
11206	60-61	0.03420672198902963
11206	62-63	0.06045566777254052
11206	64-65	0.013156839568324585
11206	66-67	-0.05536418879226446
11206	68-69	0.11596259465001069
11206	70-71	-0.07972100173753915
11206	72-73	-0.2856680065595363
11206	74-75	-0.029273472078457985
11206	76	-0.6044604620336145
11207	1	0.015034145653554987
11207	2	-1.5028551411333524E-4
11207	3	-0.06319360565476373
11207	4	0.036269590109228034
11207	5	-0.11727182341402909
11207	6	-0.07300346560293036
11207	7	0.04547083056166912
11207	8	-0.07456818333741921
11207	9	-0.051629741344328295
11207	10-11	-0.017462318391935128
11207	12-13	0.09006417872405592
11207	14-15	0.011705618250203997
11207	16-17	-0.1300775235354763
11207	18-19	0.008877905917955786
11207	20-21	-0.10853084840386629
11207	22-23	-0.036371258415641705
11207	24-25	-0.05161352444958567
11207	26-27	0.1939009956292992
11207	28-29	0.16107919215528455
11207	30-31	-0.04198242663336771
11207	32-33	-0.06107348305707916
11207	34-35	0.12609199529936177
11207	36-37	0.09042885440791792
11207	38-39	0.08053953387768331
11207	40-41	0.034341428610687785
11207	42-43	-0.16012268194637258
11207	44-45	0.16742171433694963
11207	46-47	0.11653062562734107
11207	48-49	0.14285338742453746
11207	50-51	0.11979870989653563
11207	52-53	0.011903985877172119
11207	54-55	-0.24934750375707182
11207	56-57	-0.020398963812976234
11207	58-59	-0.13914096575295787
11207	60-61	-0.06643255756504018
11207	62-63	-0.15834385237641868
11207	64-65	0.020456776513981367
11207	66-67	-0.06026537085292105
11207	68-69	-0.15182086884192714
11207	70-71	-0.10206758654737769
11207	72-73	-0.2159205598624716
11207	74-75	-0.14496666802831015
11207	76	-0.4096534723647487
11208	1	-0.05452677765787328
11208	2	0.025083122063541907
11208	3	0.11174594129127513
11208	4	0.01625750581987262
11208	5	-0.04912318964328222
11208	6	0.13648618407795965
11208	7	-0.038554908951667244
11208	8	-0.05723467591553799
11208	9	0.03091112703495469
11208	10-11	0.1008873255904632
11208	12-13	-0.005018053405322576
11208	14-15	-0.10257725549357133
11208	16-17	0.030012461549382863
11208	18-19	0.11395655436707841
11208	20-21	0.07315517776022062
11208	22-23	-0.005905562729395797
11208	24-25	0.007186962140174558
11208	26-27	0.1191703204641712
11208	28-29	0.0777199734941263
11208	30-31	0.0880916617607852
11208	32-33	0.09431047931864356
11208	34-35	0.02869261735177986
11208	36-37	0.12880024403000334
11208	38-39	0.0061801727892003555
11208	40-41	-0.03732604045826804
11208	42-43	-0.07258151133235202
11208	44-45	0.0706386083684798
11208	46-47	0.09208459225792964
11208	48-49	-0.0036135727968940046
11208	50-51	-0.1709066388915943
11208	52-53	-0.027966322894712903
11208	54-55	-0.05590017408503556
11208	56-57	-0.022374846528638415
11208	58-59	-0.0340081989355312
11208	60-61	-0.0496621145712659
11208	62-63	0.15217096195318902
11208	64-65	-0.08887875646076893
11208	66-67	0.07191719437673427
11208	68-69	0.04228355824418273
11208	70-71	0.06966960762898466
11208	72-73	-0.03284392863922747
11208	74-75	-0.03013682128764472
11208	76	-0.04014945377836554
11209	1	0.025751680078705874
11209	2	0.023031184779593872
11209	3	0.041664550410210666
11209	4	0.014781911067412778
11209	5	-0.0539558765619077
11209	6	0.05394879170919609
11209	7	0.07580422456819491
11209	8	-0.0659826290385297
11209	9	0.11434259007625514
11209	10-11	0.11285750730053223
11209	12-13	0.04140259025412263
11209	14-15	0.06615992485946265
11209	16-17	-0.11450726381178811
11209	18-19	-0.05346923119645908
11209	20-21	0.07605234686642603
11209	22-23	0.027024699052574874
11209	24-25	0.015249991730250656
11209	26-27	-0.02973655582104584
11209	28-29	0.054977121043322086
11209	30-31	0.033201688965462495
11209	32-33	0.0779911153076327
11209	34-35	0.12959071640260333
11209	36-37	-0.10046435504629159
11209	38-39	0.009145364378817078
11209	40-41	-0.08530622912847718
11209	42-43	-0.11972166232024506
11209	44-45	-0.06765832659603532
11209	46-47	0.0712378174605135
11209	48-49	0.09267952110835864
11209	50-51	0.0014306543474624789
11209	52-53	-0.07289128540509537
11209	54-55	-0.018222687534940718
11209	56-57	-0.024257423244147702
11209	58-59	0.002541916931541266
11209	60-61	0.08531329587592751
11209	62-63	-0.01598222170164476
11209	64-65	0.06728064241347198
11209	66-67	0.033492834070504074
11209	68-69	0.00674397890783851
11209	70-71	0.08890694801846166
11209	72-73	-0.08088250025226884
11209	74-75	0.047737809049770874
11209	76	-0.30514273553142246
11210	1	0.0347289929221013
11210	2	0.04307282897893572
11210	3	0.03886422040785931
11210	4	0.051307051482428534
11210	5	-0.01658704500903241
11210	6	0.01959032918077952
11210	7	0.07999229200674307
11210	8	0.07602825373180622
11210	9	0.07852167102400642
11210	10-11	0.09547047661072838
11210	12-13	0.08768121740254031
11210	14-15	0.07619399790517178
11210	16-17	0.10079934419677272
11210	18-19	-0.06088904738354728
11210	20-21	0.05078164002912189
11210	22-23	0.02098518791521542
11210	24-25	0.05159201219498044
11210	26-27	0.03770116440320237
11210	28-29	-0.04072891812528212
11210	30-31	-0.012090670378768209
11210	32-33	0.026152887423940285
11210	34-35	0.12827655629894252
11210	36-37	0.020187854660946414
11210	38-39	-0.07978698848592103
11210	40-41	0.13824485595457503
11210	42-43	-0.2590008856327728
11210	44-45	-0.01900892595195458
11210	46-47	0.14615964599265396
11210	48-49	-0.12948964380946393
11210	50-51	-0.09627119029216402
11210	52-53	-0.19173581100616488
11210	54-55	-0.21397700284982335
11210	56-57	-0.07237967576908844
11210	58-59	-0.0689550748405523
11210	60-61	0.13112388801077302
11210	62-63	-0.12736837775831233
11210	64-65	0.006761802985856491
11210	66-67	-0.01834862539934079
11210	68-69	0.12145204779265839
11210	70-71	0.09404487776820858
11210	72-73	0.04670241564375388
11210	74-75	-0.4271585313079562
11210	76	-0.8400824834889207
11211	1	0.1579019989046202
11211	2	0.04258143237897727
11211	3	0.026826003367848017
11211	4	0.0079060482001303
11211	5	0.07768665830653276
11211	6	0.20812391929653273
11211	7	0.07568104775570816
11211	8	0.14052771265383512
11211	9	0.1506726982925386
11211	10-11	0.10749712776417653
11211	12-13	0.06570736767658758
11211	14-15	0.11838443653251574
11211	16-17	0.1694330239646149
11211	18-19	0.11176070471108801
11211	20-21	0.16441603430180862
11211	22-23	0.048038159586305085
11211	24-25	0.09462518565957367
11211	26-27	0.17360942336656393
11211	28-29	0.07472531338862609
11211	30-31	0.06804525844301423
11211	32-33	0.12405757544915019
11211	34-35	0.03519601016928675
11211	36-37	0.16675827006039867
11211	38-39	0.13620712097613819
11211	40-41	0.12201286383846366
11211	42-43	0.027395258895928976
11211	44-45	0.19143566398588163
11211	46-47	0.18310439744188756
11211	48-49	0.24178791601792682
11211	50-51	0.24481844154782806
11211	52-53	0.2814187946108575
11211	54-55	0.40003676086161377
11211	56-57	0.19442153824514818
11211	58-59	0.2516255158706997
11211	60-61	0.17820825854899525
11211	62-63	0.04414929125093181
11211	64-65	-0.024553170750984066
11211	66-67	0.069159373821293
11211	68-69	0.051114976326370964
11211	70-71	0.006900502970093925
11211	72-73	0.14140139867213364
11211	74-75	-0.05365963071087876
11211	76	-0.06319971606759012
11212	1	-0.040927950595872176
11212	2	0.13433289276030536
11212	3	0.09787437824367728
11212	4	0.06386243808121606
11212	5	0.05393065974586975
11212	6	0.18866727719538545
11212	7	0.19970789192785787
11212	8	0.06689449213340026
11212	9	0.09603742652149094
11212	10-11	0.1437288012947988
11212	12-13	0.0667874328859881
11212	14-15	0.07673960720490669
11212	16-17	-0.05406194110470608
11212	18-19	0.25047072958490446
11212	20-21	0.2465679250818127
11212	22-23	0.17952866115099653
11212	24-25	0.1839156945850604
11212	26-27	0.047157535150240903
11212	28-29	0.10883860283857416
11212	30-31	-0.09039057226026159
11212	32-33	0.04417945001623025
11212	34-35	0.13936828003963342
11212	36-37	0.1439351476940658
11212	38-39	0.11300889134835757
11212	40-41	-0.04023241048385273
11212	42-43	-0.05903170476177877
11212	44-45	-0.06538170877926675
11212	46-47	-0.09200859565811825
11212	48-49	0.04143402704054466
11212	50-51	0.16159500341663247
11212	52-53	0.09147401730847449
11212	54-55	0.08501835263342628
11212	56-57	0.1597111260828079
11212	58-59	0.06628849736516429
11212	60-61	-0.2585031442856227
11212	62-63	0.04545048676185104
11212	64-65	-0.015540510440352762
11212	66-67	-0.07993910813548055
11212	68-69	0.1296160840618512
11212	70-71	0.1435249242470853
11212	72-73	0.1220363461255154
11212	74-75	-0.1650661652586649
11212	76	-0.39045901116387327
11301	1	0.12454367209962314
11301	2	0.08138182915630665
11301	3	0.1923072647782078
11301	4	0.2144145572231082
11301	5	0.03327261328553277
11301	6	0.02596976223540537
11301	7	0.2085765429185784
11301	8	0.013902444239086265
11301	9	0.16431846465025757
11301	10-11	0.15173363613924096
11301	12-13	0.13675711170538563
11301	14-15	0.05612941381466641
11301	16-17	0.21711953435234932
11301	18-19	0.09698686335512008
11301	20-21	0.03834392648795415
11301	22-23	0.15471195964958895
11301	24-25	0.21980396124637736
11301	26-27	0.16442056130576788
11301	28-29	0.09917869468198148
11301	30-31	0.1541472889848876
11301	32-33	0.05954913556623609
11301	34-35	-0.525038499079443
11301	36-37	0.08102838854011907
11301	38-39	0.23357439667829283
11301	40-41	0.11736006679089428
11301	42-43	0.09407313271758255
11301	44-45	0.26657625514853933
11301	46-47	0.36827846564270317
11301	48-49	0.3677037491557691
11301	50-51	0.007795042519305184
11301	52-53	-0.11604904532442717
11301	54-55	-0.022124059849037536
11301	56-57	-0.03360843066736763
11301	58-59	0.21879154030661851
11301	60-61	0.051083266441768416
11301	62-63	0.0681704497877007
11301	64-65	0.07538733948502596
11301	66-67	0.0662703746170763
11301	68-69	0.3168269039258327
11301	70-71	0.08798043160992464
11301	72-73	0.11867487886220474
11301	74-75	0.10877860782269622
11301	76	-0.051166431345912144
11302	1	-0.003141877780528546
11302	2	0.01566256609466521
11302	3	0.13878727683238523
11302	4	0.12581556060129984
11302	5	0.02755064084094272
11302	6	0.14090052836704103
11302	7	0.12068016595671338
11302	8	0.12024838233083557
11302	9	0.08866556053386176
11302	10-11	0.19622550731168076
11302	12-13	0.10965199696511263
11302	14-15	0.12940662093965472
11302	16-17	0.02590485005816845
11302	18-19	-0.006502310421353741
11302	20-21	-0.0965035422233953
11302	22-23	0.04545354992715289
11302	24-25	0.13780017008890155
11302	26-27	0.04118697211719535
11302	28-29	0.18865560638391798
11302	30-31	0.06670629703782538
11302	32-33	0.009973576418367713
11302	34-35	-0.08113835405981717
11302	36-37	0.06491130756779029
11302	38-39	0.08350669660711674
11302	40-41	-0.04445548211153749
11302	42-43	-0.12268146321947881
11302	44-45	0.19286435654612077
11302	46-47	0.1765827166741687
11302	48-49	-0.05119443645433819
11302	50-51	-0.1333497510288666
11302	52-53	-0.21047818217560632
11302	54-55	-0.2063958823135188
11302	56-57	-0.14701991930046887
11302	58-59	-0.11539675434463703
11302	60-61	-0.060499493157305295
11302	62-63	0.01915456531568438
11302	64-65	0.08827133442414947
11302	66-67	-0.045296442544522364
11302	68-69	0.061902898176452226
11302	70-71	0.08734436149523717
11302	72-73	0.116596065790187
11302	74-75	-0.1745951888628383
11302	76	-0.1772045187774154
11303	1	0.008654973554687473
11303	2	0.03509327833948461
11303	3	0.06526429867956196
11303	4	0.2324240339958763
11303	5	0.11008859585260922
11303	6	0.035278768633887125
11303	7	0.31788519792669945
11303	8	0.2614769891699851
11303	9	0.25719973293339393
11303	10-11	0.1235036159642604
11303	12-13	0.24273466493421125
11303	14-15	0.03967576291274355
11303	16-17	0.1486037074489559
11303	18-19	0.21320792424721446
11303	20-21	0.061682722364643894
11303	22-23	0.08854137620801339
11303	24-25	0.09790155455802818
11303	26-27	0.10808597407196885
11303	28-29	5.928122537284253E-4
11303	30-31	0.15277374686350953
11303	32-33	0.10054198587612717
11303	34-35	0.20752232957651273
11303	36-37	0.19792308896215616
11303	38-39	0.07351976331949572
11303	40-41	0.17804843876491816
11303	42-43	0.03249546736077491
11303	44-45	0.0596777639899706
11303	46-47	0.2752636600393643
11303	48-49	0.25316395358562716
11303	50-51	0.2196135307784317
11303	52-53	0.12564624377835187
11303	54-55	-0.09460041248725659
11303	56-57	-0.07816450694173582
11303	58-59	-0.10062179336883759
11303	60-61	0.005614386804229099
11303	62-63	0.006037731288614623
11303	64-65	0.16303497870000427
11303	66-67	0.06751460597401149
11303	68-69	0.04478650184095656
11303	70-71	0.05757376291775884
11303	72-73	0.15931943999398612
11303	74-75	0.054762629651023076
11303	76	-0.06901858357560897
11304	1	0.07577685535868639
11304	2	0.09803338332472222
11304	3	0.08715704556288983
11304	4	0.10824803431131613
11304	5	0.11841267535997346
11304	6	0.06799677515044067
11304	7	0.1204250325739551
11304	8	0.014221138990926363
11304	9	0.23811722513437417
11304	10-11	0.14960198585103512
11304	12-13	-0.004887506058771862
11304	14-15	0.020735457234117405
11304	16-17	0.0476230566397291
11304	18-19	-0.0020072928305907567
11304	20-21	0.16120506766846887
11304	22-23	0.010640830636546639
11304	24-25	-0.013923960039981864
11304	26-27	-0.02149578843685873
11304	28-29	0.07009872550943896
11304	30-31	0.21274912758839548
11304	32-33	-0.06089592023170809
11304	34-35	0.057043467618782984
11304	36-37	-0.07096307724408746
11304	38-39	0.08501523394326682
11304	40-41	0.07836506029084944
11304	42-43	0.11650458981644363
11304	44-45	0.2832333447001325
11304	46-47	-0.10005587493699153
11304	48-49	0.20081535521755356
11304	50-51	0.0029120536988784806
11304	52-53	0.28747337176122656
11304	54-55	0.2505204546599664
11304	56-57	0.1280207575268335
11304	58-59	-0.01851087475166935
11304	60-61	0.08223232429861227
11304	62-63	-0.028020757430972765
11304	64-65	0.03340350227377087
11304	66-67	0.10759364076604427
11304	68-69	0.008889354986962417
11304	70-71	0.04718292386603551
11304	72-73	0.038728602408880874
11304	74-75	0.07410067002317788
11304	76	0.18071725086777235
11305	1	0.07115050295581682
11305	2	0.13458130034332072
11305	3	0.20254474130193856
11305	4	0.13239746777546202
11305	5	0.08869008690345481
11305	6	0.2963074602856324
11305	7	0.21558786830648557
11305	8	0.1690256730724755
11305	9	0.11778409886643715
11305	10-11	0.0656081071796919
11305	12-13	0.07477033800685717
11305	14-15	0.11988913632404063
11305	16-17	0.12325181867358026
11305	18-19	0.008548353582476409
11305	20-21	0.17660662759102053
11305	22-23	0.12179938956011682
11305	24-25	0.12001205024733252
11305	26-27	0.20318251427300282
11305	28-29	0.07741742158522413
11305	30-31	0.18019969268847547
11305	32-33	-0.022702046450966407
11305	34-35	0.0803908984487407
11305	36-37	0.04296334764081422
11305	38-39	0.15908860012033443
11305	40-41	0.07711557902014476
11305	42-43	0.06987254271420795
11305	44-45	-0.015207776079630975
11305	46-47	0.08075507046623898
11305	48-49	0.2596418507671743
11305	50-51	-0.09704534863267611
11305	52-53	0.10916063032552259
11305	54-55	0.12949204340774756
11305	56-57	0.020074727900162515
11305	58-59	-0.06865632835661728
11305	60-61	-0.046346329719643364
11305	62-63	-0.08161041580057571
11305	64-65	-0.1062952051822812
11305	66-67	0.07747477533029468
11305	68-69	0.042598141166003245
11305	70-71	-0.07267516023163978
11305	72-73	-0.17987475525498198
11305	74-75	-0.038342202257759084
11305	76	0.07463476924608159
11306	1	-0.026717119464034766
11306	2	0.03805706435076317
11306	3	0.08465300924732944
11306	4	0.02561634021645176
11306	5	0.12456863024306486
11306	6	0.11804038403677453
11306	7	0.21719453031360558
11306	8	0.11977205259736223
11306	9	0.2202749825835042
11306	10-11	0.056239355369115174
11306	12-13	0.16292286783087917
11306	14-15	0.14545912318427412
11306	16-17	0.01808547870812305
11306	18-19	0.23834709300466272
11306	20-21	0.06812027828015488
11306	22-23	0.0776527166061527
11306	24-25	0.10966201051090962
11306	26-27	-0.049165188057891385
11306	28-29	-0.01236803858910207
11306	30-31	0.2064330826903742
11306	32-33	0.13651722417665013
11306	34-35	0.008794859576717329
11306	36-37	0.017844798373218396
11306	38-39	-0.07122051763039394
11306	40-41	-0.06432517297711371
11306	42-43	-0.06628248500018685
11306	44-45	0.08234586667857613
11306	46-47	0.19910139720674636
11306	48-49	-0.02810802200490059
11306	50-51	-0.14927545953316113
11306	52-53	-0.17098587276563038
11306	54-55	-0.07297908517242035
11306	56-57	-0.1895187286413922
11306	58-59	-0.006464561902951971
11306	60-61	-0.0637362571858695
11306	62-63	0.11928731547555671
11306	64-65	-0.18851788773459077
11306	66-67	-0.09200636046652377
11306	68-69	0.13686613292890826
11306	70-71	0.05868402124482586
11306	72-73	-0.05054191595658253
11306	74-75	-0.021170881225213378
11306	76	0.09397216841293954
11307	1	0.18412515528883944
11307	2	0.09047095820425355
11307	3	0.06930873647179325
11307	4	0.21872384026199754
11307	5	0.044447694291843476
11307	6	0.2021892782819137
11307	7	0.12703650716842674
11307	8	0.06751662050123741
11307	9	0.23396336330552003
11307	10-11	0.13703485960297002
11307	12-13	0.20948356618711017
11307	14-15	0.12215350411222659
11307	16-17	0.1063019548777433
11307	18-19	0.046286861460238526
11307	20-21	0.06571474274101519
11307	22-23	0.3030166697006891
11307	24-25	0.014121360706958797
11307	26-27	0.05408380875872609
11307	28-29	0.16739137651193658
11307	30-31	0.13362647999555577
11307	32-33	0.1001320336024989
11307	34-35	0.03414821651735167
11307	36-37	0.055030644127711525
11307	38-39	0.06926776092325326
11307	40-41	0.1852934248078526
11307	42-43	0.20321871227397992
11307	44-45	0.2836980927152801
11307	46-47	0.278910893128284
11307	48-49	-0.02523290084164742
11307	50-51	0.0642207930986487
11307	52-53	0.23619111098252077
11307	54-55	0.19568465039020566
11307	56-57	0.04319690903655271
11307	58-59	0.11999650171902232
11307	60-61	0.1761328598720162
11307	62-63	0.041377737349513666
11307	64-65	0.004601839386896955
11307	66-67	0.08008218263359268
11307	68-69	0.18344430343336526
11307	70-71	0.1766682583579673
11307	72-73	0.05888449606693413
11307	74-75	0.18378697873446015
11307	76	0.5227846725940068
11308	1	0.10161956693095675
11308	2	0.1412823014248339
11308	3	0.07729703423186507
11308	4	0.10959211704374283
11308	5	0.19166896128476907
11308	6	0.27136464239128344
11308	7	-0.005092483963757388
11308	8	0.1652105287914054
11308	9	0.14729913060811128
11308	10-11	0.12003264451328732
11308	12-13	0.24897985713774773
11308	14-15	0.16195551048461
11308	16-17	0.2046508176455859
11308	18-19	0.0951450296301033
11308	20-21	0.17277473350969075
11308	22-23	0.00570337735042159
11308	24-25	0.12061906193847705
11308	26-27	0.043398415452386985
11308	28-29	-0.005006857812148269
11308	30-31	0.06435901058095794
11308	32-33	0.08167066282654645
11308	34-35	0.056728273674764296
11308	36-37	0.04457191103734459
11308	38-39	-0.098983399167615
11308	40-41	-0.17257113003779523
11308	42-43	0.08414292656516409
11308	44-45	0.19175712807872358
11308	46-47	0.03648639701745893
11308	48-49	0.17315924525001591
11308	50-51	0.27494545334223375
11308	52-53	0.23022556780331982
11308	54-55	0.1076329671440952
11308	56-57	-0.04632586984643794
11308	58-59	-0.06513363800883809
11308	60-61	0.037771013769980044
11308	62-63	0.07678893107636497
11308	64-65	0.0638239500249469
11308	66-67	0.12024463323056622
11308	68-69	-0.037148051636780366
11308	70-71	-0.050384166863274515
11308	72-73	8.806451637433099E-4
11308	74-75	-0.10569502682959353
11308	76	-0.06133277888512012
11309	1	0.25581419336588596
11309	2	0.1770380165372316
11309	3	0.1849212887996714
11309	4	0.07783518744681928
11309	5	0.13829413306345018
11309	6	0.19943707137091593
11309	7	0.12751501854614133
11309	8	0.21337625514942005
11309	9	0.2670742711254519
11309	10-11	0.061650855222119105
11309	12-13	-0.04885076987691406
11309	14-15	0.10643367885574406
11309	16-17	0.1791960471440177
11309	18-19	0.2661647946252259
11309	20-21	0.10925459031054885
11309	22-23	0.03630134171355337
11309	24-25	0.24843921561097204
11309	26-27	0.06422081613283837
11309	28-29	0.09069612031971985
11309	30-31	0.12041416277765649
11309	32-33	0.08561724031817164
11309	34-35	0.06903609049071946
11309	36-37	0.26295864948617975
11309	38-39	0.14041369469708087
11309	40-41	0.0987453188463121
11309	42-43	0.004315010017180043
11309	44-45	0.1047570538732252
11309	46-47	0.03599027882281547
11309	48-49	0.09092433441047376
11309	50-51	0.08984864494128075
11309	52-53	0.048842074201221664
11309	54-55	0.16361226450101185
11309	56-57	0.19883200308722238
11309	58-59	0.3153321549850574
11309	60-61	0.35910952979102007
11309	62-63	0.16396246604293907
11309	64-65	0.16874836454481468
11309	66-67	0.06098929986683288
11309	68-69	0.10211401761647565
11309	70-71	0.10800084030711687
11309	72-73	0.09962099956971926
11309	74-75	0.107620469696176
11309	76	0.45530167153648193
11310	1	0.18324987209359733
11310	2	0.11845325498153514
11310	3	0.22924563099020645
11310	4	0.14046818694999175
11310	5	0.14554863568662313
11310	6	0.19486674250554614
11310	7	0.34135957354627067
11310	8	0.1558669974235798
11310	9	0.3245890231789872
11310	10-11	0.14696787879512385
11310	12-13	0.1457155520228568
11310	14-15	0.2916368660157431
11310	16-17	0.2033328882638017
11310	18-19	0.2652386759411769
11310	20-21	0.3219530372068746
11310	22-23	0.19779077261714662
11310	24-25	0.17269142895978717
11310	26-27	0.29104113448543245
11310	28-29	0.22795128312746726
11310	30-31	0.17560570109769458
11310	32-33	0.17794134871856926
11310	34-35	0.0043813298158497105
11310	36-37	-0.029103068774858798
11310	38-39	0.06917244380622378
11310	40-41	0.11918860667552167
11310	42-43	0.3675595789556638
11310	44-45	0.22868038824669057
11310	46-47	0.15255672017023159
11310	48-49	0.17416078436355065
11310	50-51	0.3119931294626568
11310	52-53	0.32132575396089536
11310	54-55	0.42530666302926434
11310	56-57	0.4479130616271796
11310	58-59	0.3807804026020918
11310	60-61	0.3479532187898009
11310	62-63	0.295975920915712
11310	64-65	0.1987365093262916
11310	66-67	-0.06923834396203787
11310	68-69	0.14343151950865973
11310	70-71	0.26192440575692544
11310	72-73	0.2939061199262589
11310	74-75	0.25176448785676797
11310	76	0.6488645688994232
11311	1	0.27250926205999804
11311	2	0.19502961806783148
11311	3	0.3190036845739641
11311	4	0.21697804535060783
11311	5	0.29625750454369637
11311	6	0.3460948431262594
11311	7	0.413024190386011
11311	8	0.29668331707189566
11311	9	0.4100409819136388
11311	10-11	0.3988772529298217
11311	12-13	0.28750973967738247
11311	14-15	0.4244860215399058
11311	16-17	0.3558453131558963
11311	18-19	0.3467276967133017
11311	20-21	0.16557620093776393
11311	22-23	0.3419870964544387
11311	24-25	0.33089879227108554
11311	26-27	0.5281026843441694
11311	28-29	0.6364824048594784
11311	30-31	0.4907188164840264
11311	32-33	0.4999308556827913
11311	34-35	0.3377993282623919
11311	36-37	0.3182792934422878
11311	38-39	0.08859970791468186
11311	40-41	0.11495082751083885
11311	42-43	0.3898580582018667
11311	44-45	0.4414119983186531
11311	46-47	0.18968417756045142
11311	48-49	0.3723840124485953
11311	50-51	0.22403306824502067
11311	52-53	0.4104519211637587
11311	54-55	0.5065664684594822
11311	56-57	0.2530607936826108
11311	58-59	0.3595655711719523
11311	60-61	0.46064610436917164
11311	62-63	0.4265085959552124
11311	64-65	0.6638741887415378
11311	66-67	0.4902610005979149
11311	68-69	0.5479123821072918
11311	70-71	0.469881171821811
11311	72-73	0.5722147643806572
11311	74-75	0.4108551266010281
11311	76	0.8343454656747014
11312	1	0.1865034494065334
11312	2	0.23594914438503167
11312	3	0.3394701576491741
11312	4	0.28559145957695264
11312	5	0.20220098665426534
11312	6	0.4357564311006854
11312	7	0.3836075068395388
11312	8	0.38938446453800424
11312	9	0.2960809693179769
11312	10-11	0.3188113775870818
11312	12-13	0.28839315747847394
11312	14-15	0.35878186349787455
11312	16-17	0.21693169349644847
11312	18-19	0.2873220637448526
11312	20-21	0.2880610152917953
11312	22-23	0.2660152603638224
11312	24-25	0.28320193923342885
11312	26-27	0.327954660310688
11312	28-29	0.2684183904220987
11312	30-31	0.49697227055679605
11312	32-33	0.4395949909706829
11312	34-35	0.43343334754612783
11312	36-37	0.30935794195208643
11312	38-39	0.01726172287112604
11312	40-41	0.19316534257720264
11312	42-43	0.2228463825136089
11312	44-45	0.2840982747327523
11312	46-47	0.39766681514958435
11312	48-49	0.616239632378651
11312	50-51	0.45456801869074326
11312	52-53	0.6419669029802613
11312	54-55	0.5583326379142157
11312	56-57	0.6020526381983551
11312	58-59	0.5056068635330746
11312	60-61	0.30868590459288825
11312	62-63	0.5218707029515102
11312	64-65	0.5563190151411135
11312	66-67	0.5402143719784576
11312	68-69	0.397801150466389
11312	70-71	0.36240658134156334
11312	72-73	0.48527909818545467
11312	74-75	0.3928881023621784
11312	76	0.8653637605564697
12101	1	-1.2913415301863118
12101	2	-1.5280753811948138
12101	3	-7.429386425046051
12101	4	-0.4454918460125121
12101	5	-3.4723094881974568
12101	6	-3.786866535890276
12101	7	-4.170778182256505
12101	8	-3.0551617074246593
12101	9	-4.413977107846971
12101	10-11	-2.2512603865530494
12101	12-13	-1.6290749987256703
12101	14-15	-1.3391744923141644
12101	16-17	-0.9180961736782365
12101	18-19	-1.4659709793259594
12101	20-21	-1.987430975978132
12101	22-23	-1.7205497712641886
12101	24-25	-1.5950001656014052
12101	26-27	-1.5702931602543018
12101	28-29	-1.387408900913183
12101	30-31	-2.586291703105026
12101	32-33	-2.0629081225079062
12101	34-35	-2.538461342893946
12101	36-37	-2.6503941595316434
12101	38-39	-1.886223984642438
12101	40-41	-1.3399723700327897
12101	42-43	-1.8125082273622297
12101	44-45	-1.7696668772367161
12101	46-47	-2.2014409689981065
12101	48-49	-2.887429526793394
12101	50-51	-3.0435831820531725
12101	52-53	-2.8275737154117984
12101	54-55	-4.401230353412647
12101	56-57	-2.083797323564667
12101	58-59	-3.515085319167458
12101	60-61	-3.9660244796485564
12101	62-63	-2.4366272678706977
12101	64-65	-2.3087642640711152
12101	66-67	-2.4430630003519944
12101	68-69	-3.079375637547937
12101	70-71	-2.552592872583009
12101	72-73	-2.9582567279311682
12101	74-75	-2.3579507091542027
12101	76	-7.106489536878225
12102	1	-0.590031004184759
12102	2	-0.6761812382609058
12102	3	-0.31394669730111247
12102	4	-0.5689693670585463
12102	5	-0.2890821313403329
12102	6	-1.0711521648830526
12102	7	-0.8250336601954871
12102	8	-0.8659116029408054
12102	9	-0.734951494377512
12102	10-11	-1.0080667630531366
12102	12-13	-1.2154831424954509
12102	14-15	-0.7920410813642533
12102	16-17	-0.9706142344579831
12102	18-19	-0.8439525006108113
12102	20-21	-0.9688701663775632
12102	22-23	-0.7785495025914315
12102	24-25	-0.7763430815963872
12102	26-27	-1.100712886805141
12102	28-29	-1.0965221315538187
12102	30-31	-0.9182592832590615
12102	32-33	-1.067236739141734
12102	34-35	-0.77878539209091
12102	36-37	-0.6005217790910216
12102	38-39	-0.7208670976641116
12102	40-41	-0.7143899327568022
12102	42-43	-1.0008454477904039
12102	44-45	-0.8760611482569267
12102	46-47	-0.8516299667275824
12102	48-49	-0.9768785799079538
12102	50-51	-0.950411964890435
12102	52-53	-0.5902406037716119
12102	54-55	-1.220768260336964
12102	56-57	-0.8896018476790495
12102	58-59	-0.7360591809863912
12102	60-61	-0.6960459596488384
12102	62-63	-0.8651956853988061
12102	64-65	-0.8028008828653554
12102	66-67	-0.644616755195468
12102	68-69	-1.052800616793423
12102	70-71	-0.619942142067142
12102	72-73	-0.645744714776658
12102	74-75	-0.6574277903483718
12102	76	-0.44339787378656226
12103	1	-0.16974319388209125
12103	2	-0.40975987317342444
12103	3	-0.4318819687180664
12103	4	-0.5911692078663471
12103	5	-0.6651645089936551
12103	6	-1.0427785976846877
12103	7	-1.0575131792856212
12103	8	-0.7717689563848467
12103	9	-1.2264548262070392
12103	10-11	-1.01953133129458
12103	12-13	-1.1897998947446808
12103	14-15	-1.1413655202404769
12103	16-17	-0.924439013844605
12103	18-19	-1.213022375642062
12103	20-21	-0.9246413146590626
12103	22-23	-1.1452155466652556
12103	24-25	-1.1305839445675403
12103	26-27	-1.2692830592442021
12103	28-29	-1.015936827235226
12103	30-31	-1.2236802949053782
12103	32-33	-1.3156116281525883
12103	34-35	-1.370376078485151
12103	36-37	-1.3945786515102512
12103	38-39	-1.531923628136198
12103	40-41	-1.1845973923263529
12103	42-43	-1.2237639972417007
12103	44-45	-1.4024926713943344
12103	46-47	-1.1834592191322955
12103	48-49	-1.0970376856769164
12103	50-51	-1.0186961886192023
12103	52-53	-1.2190236601281974
12103	54-55	-1.0385304777599025
12103	56-57	-1.0675440882426486
12103	58-59	-1.071774499606974
12103	60-61	-1.5694659325618403
12103	62-63	-1.574331227031685
12103	64-65	-1.4697757871898602
12103	66-67	-1.1159692032765705
12103	68-69	-1.1328970968736662
12103	70-71	-1.2557109445705628
12103	72-73	-1.0280402823487513
12103	74-75	-1.1766900018751834
12103	76	-1.0032164963958827
12104	1	-0.12426241104134306
12104	2	-0.1606071221029275
12104	3	-0.024286360488272152
12104	4	-0.18626546340007621
12104	5	-0.09196553869598745
12104	6	-0.30605454248951247
12104	7	-0.17792436976098713
12104	8	-0.2978810245468182
12104	9	-0.09097301918762213
12104	10-11	-0.11810996692748432
12104	12-13	-0.13868693474173455
12104	14-15	-0.13250441843137395
12104	16-17	-0.21107192864559465
12104	18-19	-0.12500279196493125
12104	20-21	-0.0104834829718925
12104	22-23	-0.017851794074601912
12104	24-25	0.10272148277389448
12104	26-27	0.05068094490314934
12104	28-29	-0.17404095743710712
12104	30-31	-0.0598499127026173
12104	32-33	0.009360724777081941
12104	34-35	-0.01812115926293245
12104	36-37	0.10661311025833697
12104	38-39	-0.04045050160254959
12104	40-41	0.019467986002780435
12104	42-43	0.24226315777059426
12104	44-45	0.15427420289901406
12104	46-47	0.26841717015374655
12104	48-49	0.4306556801463728
12104	50-51	0.2388923023229843
12104	52-53	0.2822787761215402
12104	54-55	0.4674766867452256
12104	56-57	0.39348186201771895
12104	58-59	0.29848819174991803
12104	60-61	0.20909860265660285
12104	62-63	-0.013409331342103314
12104	64-65	0.037024708390664074
12104	66-67	0.34445116514115526
12104	68-69	0.24989974112631685
12104	70-71	0.46760188160840244
12104	72-73	0.344622772513528
12104	74-75	0.12489417980482642
12104	76	0.1986535208714706
12105	1	-0.12227682500750348
12105	2	-0.010233615855739231
12105	3	0.027090072980499258
12105	4	-0.1299464567050137
12105	5	0.05757629101555395
12105	6	-0.16839984530302843
12105	7	-0.0244709223593631
12105	8	-0.03847112017432863
12105	9	-0.15129321836006682
12105	10-11	-0.09381510488817923
12105	12-13	-0.08192154818147657
12105	14-15	-0.18528889250552538
12105	16-17	-0.008046538467134212
12105	18-19	-0.11026741515899374
12105	20-21	-0.017561941173681817
12105	22-23	0.03231621366584392
12105	24-25	0.004196999809430224
12105	26-27	-0.12544804603351167
12105	28-29	0.0738771294659557
12105	30-31	0.01036240525522203
12105	32-33	-0.18109374623712426
12105	34-35	-0.1647605295941048
12105	36-37	-0.046766269803967475
12105	38-39	0.04074186142216263
12105	40-41	-0.2854479395955707
12105	42-43	-0.17665197483891149
12105	44-45	0.04471901419716673
12105	46-47	-0.3145385700013783
12105	48-49	0.05892281400879895
12105	50-51	0.06833396656418245
12105	52-53	0.32282280008082864
12105	54-55	0.3197945163823661
12105	56-57	0.14292669121086377
12105	58-59	0.1334828698419237
12105	60-61	0.13173232382132127
12105	62-63	-0.06236005247330212
12105	64-65	0.18355650847260563
12105	66-67	0.12552402389386685
12105	68-69	0.10734565216987235
12105	70-71	0.15377021645824485
12105	72-73	0.36382739986892076
12105	74-75	0.2920502410663133
12105	76	0.8025198389146482
12106	1	-0.016372074769538614
12106	2	-0.015411241128624908
12106	3	-0.10411330309309719
12106	4	0.03630150653721742
12106	5	-0.07156900446615566
12106	6	-0.12166482302122006
12106	7	-0.13659642122783566
12106	8	-0.14262893872128757
12106	9	-0.13121136997287408
12106	10-11	-0.11470830655589737
12106	12-13	-0.11992645122439427
12106	14-15	-0.07504613982374053
12106	16-17	-0.013375997646541293
12106	18-19	0.01053712240232585
12106	20-21	-0.1437465875222017
12106	22-23	-0.0681864212054677
12106	24-25	-0.07809018019163005
12106	26-27	-0.004435480219193266
12106	28-29	-0.13669199285534717
12106	30-31	-0.047916734242704706
12106	32-33	-0.16678936042352177
12106	34-35	-0.07429117694492504
12106	36-37	0.04962606427640992
12106	38-39	-0.09384470496768671
12106	40-41	0.149854074530424
12106	42-43	0.2128701065488059
12106	44-45	0.13558342773844245
12106	46-47	0.10904881552096768
12106	48-49	0.2544211441800073
12106	50-51	0.24432966011455903
12106	52-53	0.31632882050623223
12106	54-55	0.2508047050354527
12106	56-57	0.07500576661879421
12106	58-59	0.05287554840543862
12106	60-61	0.1842506889503106
12106	62-63	0.26127674921902155
12106	64-65	0.3105446572316737
12106	66-67	0.14506061818572036
12106	68-69	0.02714782745107769
12106	70-71	0.14216218978616624
12106	72-73	0.17954656676960568
12106	74-75	0.13961266483295276
12106	76	0.4009005094180722
12107	1	-0.03211802096280181
12107	2	-0.025555003674437415
12107	3	-0.05873005438968093
12107	4	0.004583229062561145
12107	5	-0.10760549849347001
12107	6	-0.07354607256981183
12107	7	-0.16396780044612314
12107	8	-0.14696779923075098
12107	9	-0.08053652440638359
12107	10-11	-0.06614670143936507
12107	12-13	0.004826760176086964
12107	14-15	-0.03219787283754272
12107	16-17	0.018519012936948798
12107	18-19	0.08226475640977782
12107	20-21	0.04415418060703047
12107	22-23	-0.11429172750614214
12107	24-25	0.057804424703185475
12107	26-27	-0.046376386337520614
12107	28-29	-0.08563391163819745
12107	30-31	-0.06280392961725312
12107	32-33	-0.06837787797766026
12107	34-35	-0.03875628068888659
12107	36-37	0.022650787904531455
12107	38-39	-0.0018193648190916178
12107	40-41	-0.16793810695939015
12107	42-43	0.08020600505575715
12107	44-45	0.021799565228203477
12107	46-47	0.05168134706351779
12107	48-49	0.17313803641897252
12107	50-51	0.17668452626674025
12107	52-53	0.05613016136664939
12107	54-55	-0.1813202986862663
12107	56-57	0.11392230054618935
12107	58-59	0.005945530087156925
12107	60-61	0.09728761142674003
12107	62-63	0.0772903418014188
12107	64-65	0.005832605134251878
12107	66-67	0.14905797998813952
12107	68-69	-0.16028462752544925
12107	70-71	-0.03559295022222386
12107	72-73	0.11854287507364702
12107	74-75	0.05675857944447671
12107	76	0.32375631291956
12108	1	0.11096022927380034
12108	2	-0.09906236601043261
12108	3	-0.07533725657172141
12108	4	-0.005596690553367978
12108	5	0.010800899847854595
12108	6	-0.109414137722041
12108	7	-0.15164706632495495
12108	8	-0.16068110969026606
12108	9	-0.03331911796988862
12108	10-11	-0.016354385106915004
12108	12-13	-0.011655138518392505
12108	14-15	-0.12662628792755726
12108	16-17	-0.10088118211400854
12108	18-19	-0.25539915478992725
12108	20-21	-0.14251051321601693
12108	22-23	0.013479512900673285
12108	24-25	-0.07351607304898522
12108	26-27	-0.1605076697746668
12108	28-29	-0.057995186765197104
12108	30-31	-0.36342474721203644
12108	32-33	-0.057527307853767695
12108	34-35	0.06602467783393706
12108	36-37	0.0935972267060734
12108	38-39	0.11573858701078166
12108	40-41	0.14258479154480597
12108	42-43	0.17844585933668355
12108	44-45	0.2143587555438664
12108	46-47	0.3102581870430683
12108	48-49	-0.06760752797299574
12108	50-51	0.005284324501054982
12108	52-53	-0.0251709339002808
12108	54-55	-0.030703919260748336
12108	56-57	0.09410345324607405
12108	58-59	0.3576602808039233
12108	60-61	0.5293533438149645
12108	62-63	0.24490659635331014
12108	64-65	0.3141934829011106
12108	66-67	0.1855415961794442
12108	68-69	0.17108620606631675
12108	70-71	0.13189701199801718
12108	72-73	0.1850787424960778
12108	74-75	0.27101209141839533
12108	76	0.5526174668750521
12109	1	0.02019269605759888
12109	2	-0.2805664939816275
12109	3	-0.041706436536589564
12109	4	-0.05063475958212038
12109	5	-0.0889309707162802
12109	6	-0.1855941981642033
12109	7	-0.17724011386386707
12109	8	-0.16446246029430256
12109	9	-0.08879487509175732
12109	10-11	-0.0900966104749159
12109	12-13	-0.18855349585901848
12109	14-15	-0.11311535793470995
12109	16-17	-0.19135404050769012
12109	18-19	-0.2077532994571385
12109	20-21	-0.10374125641907739
12109	22-23	-0.15893849258272752
12109	24-25	-0.06589903091074945
12109	26-27	-0.0321888596809643
12109	28-29	-0.03936603282696183
12109	30-31	-0.007173063297486237
12109	32-33	-0.044313798355027245
12109	34-35	0.005306685880277939
12109	36-37	-0.1770628745995566
12109	38-39	-0.017546783060026883
12109	40-41	0.03029533616482638
12109	42-43	0.0026571958525778427
12109	44-45	0.05320078521198113
12109	46-47	0.09282585163539991
12109	48-49	0.04674629690170207
12109	50-51	0.03541055823008321
12109	52-53	0.05386487925939676
12109	54-55	-0.014693156043716016
12109	56-57	-0.1192321503087932
12109	58-59	-0.1837509623941216
12109	60-61	0.13679629415903705
12109	62-63	0.0035970042367168276
12109	64-65	0.032441975479873264
12109	66-67	0.06617136325192874
12109	68-69	0.04551813435508123
12109	70-71	0.1305121727718621
12109	72-73	0.07965787207194808
12109	74-75	-0.026031794361408345
12109	76	-0.21671532384930003
12110	1	-0.03309310709072477
12110	2	-0.0570614969713219
12110	3	-0.10260331005332901
12110	4	-0.022344941970413146
12110	5	-0.14317967817245147
12110	6	-0.12077837853573925
12110	7	-0.016843385854457438
12110	8	-0.05677593502142031
12110	9	-0.12341614043010907
12110	10-11	-0.08042285436179952
12110	12-13	-0.01877566681061893
12110	14-15	0.03932688864355072
12110	16-17	0.02807913330492795
12110	18-19	0.008945510055596628
12110	20-21	-0.06461998056888518
12110	22-23	-0.10584397124179645
12110	24-25	-0.17390370383900233
12110	26-27	-0.143894474030283
12110	28-29	-0.027452475727500314
12110	30-31	-0.1366640018397689
12110	32-33	-0.07110056083134708
12110	34-35	-0.11336663532107139
12110	36-37	0.05188942154062204
12110	38-39	-0.005163548365729298
12110	40-41	0.08621341450144371
12110	42-43	-0.09576466552539387
12110	44-45	-0.21117225834850828
12110	46-47	0.010047225405354965
12110	48-49	-0.1101868288917629
12110	50-51	-0.17369073301080107
12110	52-53	-0.07892517668933152
12110	54-55	-0.04987609510958535
12110	56-57	-0.10567361479433757
12110	58-59	-0.12970421077334748
12110	60-61	-0.1675160813187695
12110	62-63	0.03240421132253957
12110	64-65	-0.184308212409924
12110	66-67	-0.23242704454687768
12110	68-69	-0.2150892425042663
12110	70-71	-0.09605315886854981
12110	72-73	-0.15979734010786117
12110	74-75	0.046470342671408815
12110	76	-0.1655530056333241
12111	1	-0.02755501639979485
12111	2	-0.010010829039352132
12111	3	0.12317853660981726
12111	4	-0.10269346912322774
12111	5	-0.09546053180304881
12111	6	-0.05230966496976919
12111	7	-0.06406299599586873
12111	8	-0.020794695784921657
12111	9	0.030107472601244467
12111	10-11	-0.07467264178348643
12111	12-13	-0.1332940938538556
12111	14-15	-0.0152115831239783
12111	16-17	0.009723174595663409
12111	18-19	0.1631131668036403
12111	20-21	0.1418501646666428
12111	22-23	0.1618072758655842
12111	24-25	-0.020894551723060317
12111	26-27	0.0019588438158848476
12111	28-29	-0.1318790942470116
12111	30-31	0.08016090652940022
12111	32-33	-0.008214999632961906
12111	34-35	0.0661675628713283
12111	36-37	-0.04232178345763771
12111	38-39	-0.06492536839263607
12111	40-41	-0.169187443381837
12111	42-43	0.1591645878470871
12111	44-45	0.16881679747445943
12111	46-47	0.2849424359363937
12111	48-49	0.11052863455845596
12111	50-51	-0.006074052053556045
12111	52-53	-0.05530724047055813
12111	54-55	-0.008742442875156797
12111	56-57	0.07424719869489849
12111	58-59	0.04920414715772026
12111	60-61	0.058591672472562806
12111	62-63	0.0808072166160585
12111	64-65	0.2577626245332354
12111	66-67	0.10777987645049691
12111	68-69	0.08922383962402947
12111	70-71	0.0023975519040071447
12111	72-73	0.25462037621374023
12111	74-75	0.21012361798832657
12111	76	0.44460662925211025
12112	1	0.07289318645804599
12112	2	-0.11414186936973536
12112	3	-0.025214180512360684
12112	4	-0.10830978443286199
12112	5	-0.03472582019210435
12112	6	-0.0280535059929079
12112	7	-0.01800040447872675
12112	8	-0.1776516672640156
12112	9	-0.11901949963635161
12112	10-11	-0.1686521759327917
12112	12-13	-0.12544938516030157
12112	14-15	0.06502564155464796
12112	16-17	-0.0802447680557492
12112	18-19	0.020223799790514363
12112	20-21	-0.15019313572823734
12112	22-23	-0.08386413984963781
12112	24-25	-0.1312841905902502
12112	26-27	-0.04541587332882102
12112	28-29	-0.10664696427775766
12112	30-31	0.0972201219730664
12112	32-33	0.0031896017223473905
12112	34-35	-0.018966697646291664
12112	36-37	-0.20709317782704773
12112	38-39	-0.06456346596108631
12112	40-41	-0.10660181614603914
12112	42-43	0.11920444362733917
12112	44-45	0.13505841572377264
12112	46-47	0.15132271564331035
12112	48-49	-0.13266678062653625
12112	50-51	0.06333333807571506
12112	52-53	0.11601805901684514
12112	54-55	0.05059712332151989
12112	56-57	0.12517535045409645
12112	58-59	-0.008364928439085872
12112	60-61	0.03977737990480179
12112	62-63	0.0875200100835336
12112	64-65	0.060616063233332795
12112	66-67	0.12357299801233879
12112	68-69	0.15250415873012813
12112	70-71	0.23917745316900252
12112	72-73	0.19801955659864134
12112	74-75	0.09070337482531698
12112	76	0.08591689228184762
12201	1	0.038492313169268044
12201	2	-0.09904374752597178
12201	3	-0.0589443648019774
12201	4	-0.043429942830712776
12201	5	-0.1171942108805446
12201	6	0.05069445170942544
12201	7	-0.10369643122110261
12201	8	-0.07256698461867472
12201	9	0.026276551409011972
12201	10-11	-0.057872855675192625
12201	12-13	-0.04599360409135045
12201	14-15	-0.0617446664591057
12201	16-17	0.03723540222905086
12201	18-19	0.08332835457269994
12201	20-21	-0.05592911408970025
12201	22-23	-0.09348279858417641
12201	24-25	-0.02768414230014571
12201	26-27	0.11810168299066959
12201	28-29	0.07856478071003892
12201	30-31	-0.046136668632435374
12201	32-33	-0.075308422376402
12201	34-35	-0.15333233184551176
12201	36-37	-0.019224394148729118
12201	38-39	-0.04549415858761563
12201	40-41	0.054275855019085384
12201	42-43	-0.05648311985446952
12201	44-45	-0.10911745252107252
12201	46-47	0.24641811411855485
12201	48-49	0.08024984757338416
12201	50-51	0.15033040802283892
12201	52-53	-0.029795533139520103
12201	54-55	-0.2055077209521876
12201	56-57	-0.021192149583278308
12201	58-59	-0.07149318962335371
12201	60-61	-0.10180248128107294
12201	62-63	0.05140290604777675
12201	64-65	-0.06578445441042646
12201	66-67	-0.17291790892839032
12201	68-69	-0.059845363655881556
12201	70-71	-0.08853878313376029
12201	72-73	-0.04081566580753915
12201	74-75	0.044709021962006545
12201	76	0.13224936145888933
12202	1	-0.03505954147386703
12202	2	0.024253146792570845
12202	3	0.03611269272246531
12202	4	0.17859776618105272
12202	5	-0.09987484215373499
12202	6	0.025318269705948637
12202	7	0.057145695557565546
12202	8	-0.028003368772907322
12202	9	0.14028951376958076
12202	10-11	0.10687866814530622
12202	12-13	-0.005453094357058319
12202	14-15	0.10528637665256468
12202	16-17	0.22250555824852825
12202	18-19	0.12078882220323806
12202	20-21	0.2404053043837706
12202	22-23	0.05827526533903438
12202	24-25	0.020522885042439043
12202	26-27	0.21107611306226914
12202	28-29	0.09921606310928865
12202	30-31	0.18483023254839281
12202	32-33	0.13017543294753864
12202	34-35	0.1945971534332216
12202	36-37	0.19010009998396526
12202	38-39	0.31940564289918427
12202	40-41	0.2886800919771204
12202	42-43	0.12203169506859979
12202	44-45	0.05695135025623799
12202	46-47	0.08100857736085487
12202	48-49	0.21845216112654953
12202	50-51	-0.18164150719202965
12202	52-53	0.09535215556843823
12202	54-55	0.15758096634455754
12202	56-57	0.19082663663854404
12202	58-59	0.21423269236525044
12202	60-61	0.1769448074612221
12202	62-63	0.25243181938775905
12202	64-65	0.027200582118393157
12202	66-67	0.23616981256921932
12202	68-69	0.1635178036940168
12202	70-71	0.11234549309690678
12202	72-73	0.027040304824449635
12202	74-75	0.07554681834118426
12202	76	0.17446319704315627
12203	1	0.005932012202968906
12203	2	-0.09319005522327117
12203	3	0.06470290743784446
12203	4	-0.11441483036870892
12203	5	-0.11092407964173745
12203	6	0.05663644893783015
12203	7	-0.12834466251888443
12203	8	-4.142970284917169E-4
12203	9	0.13026441547716416
12203	10-11	-0.058986726186375904
12203	12-13	-0.028351797291058745
12203	14-15	-0.005736454042299499
12203	16-17	0.016653478288446877
12203	18-19	0.09949910160653275
12203	20-21	-0.03553920844078817
12203	22-23	-0.04810073749905541
12203	24-25	-0.11186061014023352
12203	26-27	-0.08598415385992553
12203	28-29	0.050748823066896875
12203	30-31	0.005403278136569156
12203	32-33	0.09637315919852085
12203	34-35	-0.02404892931238578
12203	36-37	-0.07158865708846918
12203	38-39	-8.797631957264684E-4
12203	40-41	-0.0036628386920014577
12203	42-43	-0.022039696952703025
12203	44-45	-0.059015194463761134
12203	46-47	-0.1304036512131077
12203	48-49	-0.43903150830046656
12203	50-51	-0.25323447168149116
12203	52-53	-0.21787932300529533
12203	54-55	-0.023344211799308567
12203	56-57	-0.017969095089494402
12203	58-59	0.0756200134550582
12203	60-61	0.10683740754644333
12203	62-63	0.04127961244462597
12203	64-65	0.1331875598623995
12203	66-67	0.1862494045455101
12203	68-69	0.15501297148085058
12203	70-71	0.022750733988868177
12203	72-73	-0.0659382628820886
12203	74-75	-0.13273419913843298
12203	76	-0.35227092245615665
12204	1	0.0673089207296691
12204	2	-0.10573843069099453
12204	3	-0.03321398197957848
12204	4	-0.16678978274893907
12204	5	-0.05614264313292594
12204	6	-0.09573475523352215
12204	7	-0.1594268491938422
12204	8	-0.13650805765042406
12204	9	-0.0014351228323903342
12204	10-11	-0.05581322307908465
12204	12-13	-0.03712935470938561
12204	14-15	0.008822068913211467
12204	16-17	0.020487285763934437
12204	18-19	0.10692069626060174
12204	20-21	-0.12730566685769418
12204	22-23	-0.02874515383533094
12204	24-25	-0.053488059153245615
12204	26-27	0.08735518679721821
12204	28-29	0.037807790975250555
12204	30-31	-0.0021417381694277537
12204	32-33	0.06826352084400611
12204	34-35	0.002237207777199046
12204	36-37	0.04799607011226925
12204	38-39	0.010099459103386721
12204	40-41	-0.07823451068070142
12204	42-43	-0.23319968217471398
12204	44-45	-0.21106401900056326
12204	46-47	-0.20561249260203596
12204	48-49	-0.02973731331060847
12204	50-51	0.022737196483156197
12204	52-53	0.1169217238682414
12204	54-55	0.20850066853439486
12204	56-57	-0.03725138033757602
12204	58-59	-0.23191509098891316
12204	60-61	-0.15300115181865337
12204	62-63	-0.01114168420688344
12204	64-65	-0.11821624232217331
12204	66-67	0.010062520125231345
12204	68-69	-0.008515990210163693
12204	70-71	-0.16045496233535417
12204	72-73	-0.23877387767455005
12204	74-75	0.010385521026655908
12204	76	-0.19175534045388787
12205	1	-0.08642022410221273
12205	2	0.058446817536687234
12205	3	0.01324923386867738
12205	4	-0.05777162050159035
12205	5	0.04597216554931194
12205	6	-0.15697459320763585
12205	7	-0.03761515665161852
12205	8	-0.009096403219821525
12205	9	0.035353406599824666
12205	10-11	0.0017875345181295188
12205	12-13	-0.09786170297748953
12205	14-15	-0.027614121160773664
12205	16-17	-0.05249833482457689
12205	18-19	-0.1360232461805495
12205	20-21	0.0982631748323044
12205	22-23	-0.014127995365669221
12205	24-25	-0.05598501408625367
12205	26-27	-0.21616466600952577
12205	28-29	-0.017180453649856986
12205	30-31	-0.10153130846090619
12205	32-33	-0.08084916079777571
12205	34-35	-0.05368039386880952
12205	36-37	0.10565401995012991
12205	38-39	0.12288872722110966
12205	40-41	-0.3670504489483477
12205	42-43	-0.058206289476352424
12205	44-45	-0.22065822557646797
12205	46-47	8.229394822691916E-4
12205	48-49	0.13125256432001464
12205	50-51	-0.05772013627463224
12205	52-53	-0.020588950838078546
12205	54-55	-0.1185374775315644
12205	56-57	-0.021891812038813185
12205	58-59	-0.036968618350606164
12205	60-61	-0.12102101387516484
12205	62-63	-0.03118889986305362
12205	64-65	-0.09680091004928926
12205	66-67	-0.041010040901003464
12205	68-69	-0.16248587534573744
12205	70-71	-0.19639294808773755
12205	72-73	-0.38943969423482727
12205	74-75	-0.10169144743725411
12205	76	-0.2298984384097018
12206	1	-0.055014110862142473
12206	2	0.06145482589058915
12206	3	-0.00748557502608449
12206	4	-0.06318966106185897
12206	5	0.12892513252629456
12206	6	0.06390456723406857
12206	7	0.019461325606656033
12206	8	-0.10619618362600391
12206	9	0.053647970594468575
12206	10-11	0.06936543351655189
12206	12-13	0.013712192024897263
12206	14-15	0.11244021284110772
12206	16-17	0.1317474188446326
12206	18-19	0.2574456920947341
12206	20-21	-0.0726682969890291
12206	22-23	-0.07534396945005284
12206	24-25	-0.04271894590832659
12206	26-27	-0.08045726925462304
12206	28-29	0.08360936405724573
12206	30-31	0.06428020630224296
12206	32-33	0.05031377644050394
12206	34-35	0.12707743094750157
12206	36-37	-0.01629741662327433
12206	38-39	0.12441495924159796
12206	40-41	0.10450557861057774
12206	42-43	0.1904318695048488
12206	44-45	0.1438530754296572
12206	46-47	-0.15018782333222092
12206	48-49	-0.2656663321404693
12206	50-51	-0.040427361773922144
12206	52-53	-0.30537476262843555
12206	54-55	-0.019361562212502292
12206	56-57	-0.036755600989497594
12206	58-59	0.011959081012633987
12206	60-61	-0.12326291812702905
12206	62-63	0.05764923825375945
12206	64-65	-0.25684321868036264
12206	66-67	0.04987075312770628
12206	68-69	-0.04567390449510711
12206	70-71	-0.09057183580446804
12206	72-73	-0.05605259480500635
12206	74-75	0.0687558372354573
12206	76	0.2093370437196782
12207	1	0.1306991139573377
12207	2	0.08171057676711158
12207	3	0.03980032525657862
12207	4	0.03581386544341214
12207	5	0.015782474679912895
12207	6	0.13248711951488445
12207	7	0.005623086955921508
12207	8	0.20278004086043921
12207	9	0.04381974479966999
12207	10-11	0.038246601451795925
12207	12-13	0.13134281426724925
12207	14-15	0.16302416144028342
12207	16-17	0.12899949412558698
12207	18-19	0.018225766941604604
12207	20-21	0.0453218577403689
12207	22-23	0.2180094341941583
12207	24-25	0.0028387801452680606
12207	26-27	0.11071634049769585
12207	28-29	0.09551771586536972
12207	30-31	0.055958214359485225
12207	32-33	-0.07576531776853557
12207	34-35	-0.04983977728740285
12207	36-37	0.10963323752043408
12207	38-39	0.1346869367897554
12207	40-41	-0.052306467818056035
12207	42-43	-0.21917319059095774
12207	44-45	0.22861131077804586
12207	46-47	-3.266724250821085E-4
12207	48-49	-0.015672390738977526
12207	50-51	-0.1104988273378531
12207	52-53	-0.13566378539282198
12207	54-55	0.12340760355355584
12207	56-57	-0.004332496931013452
12207	58-59	0.03572529613558828
12207	60-61	0.03751743298426291
12207	62-63	0.09234709776576011
12207	64-65	0.17131223740948087
12207	66-67	0.12687406329914452
12207	68-69	0.24176805873284124
12207	70-71	0.08306402271103863
12207	72-73	0.0702967486730195
12207	74-75	-0.052360528693078834
12207	76	-0.22265663140522562
12208	1	0.09016339245785332
12208	2	0.038984457700468766
12208	3	0.08219777134826955
12208	4	-0.05626092924995163
12208	5	0.07947097465895325
12208	6	0.19574438342950629
12208	7	0.14658212972405948
12208	8	0.098162675646563
12208	9	0.12622235513730118
12208	10-11	0.0071592528792479015
12208	12-13	0.02914006328686014
12208	14-15	0.0626587131582852
12208	16-17	0.021665365766850186
12208	18-19	0.08456443813983583
12208	20-21	0.13933350426736268
12208	22-23	0.06830235761958647
12208	24-25	0.020597264394758952
12208	26-27	0.020187596682156084
12208	28-29	0.060137768310703166
12208	30-31	0.03924531262186548
12208	32-33	0.14921948265767782
12208	34-35	0.1283987133648452
12208	36-37	0.14975980616422646
12208	38-39	0.1542044706019965
12208	40-41	0.2757538780336475
12208	42-43	0.1274962214593529
12208	44-45	-0.1271715292358273
12208	46-47	0.107008928430119
12208	48-49	0.21106280439563108
12208	50-51	-0.1670173404066091
12208	52-53	0.03591096299362917
12208	54-55	0.02488838405556848
12208	56-57	-0.0850167300488387
12208	58-59	-0.2231641876523014
12208	60-61	0.05052868829296031
12208	62-63	-0.058675376460648465
12208	64-65	-0.05513591834960607
12208	66-67	0.15322493987278207
12208	68-69	0.008979497378646784
12208	70-71	-0.06112845081402085
12208	72-73	0.2547787736887379
12208	74-75	0.27638679282249257
12208	76	0.005794693053065458
12209	1	0.03470364750868171
12209	2	0.04463616750130228
12209	3	-0.05832025509749883
12209	4	-0.11874446265257177
12209	5	-0.06915030186903337
12209	6	0.06057595716158204
12209	7	0.054331213994451844
12209	8	0.007475037889044245
12209	9	0.10016161842587223
12209	10-11	0.12547369185745794
12209	12-13	-0.024288173582270645
12209	14-15	0.06289590565166492
12209	16-17	0.031192750690522075
12209	18-19	0.11399250597946775
12209	20-21	0.16211222075772724
12209	22-23	-0.011296178927835854
12209	24-25	0.018355786145981767
12209	26-27	0.026135199984601343
12209	28-29	0.04397230067158375
12209	30-31	-0.06779338839861282
12209	32-33	0.04525815979355485
12209	34-35	-0.032137796090090376
12209	36-37	0.07118702298114954
12209	38-39	0.08718113306293418
12209	40-41	0.015967328925498236
12209	42-43	0.02436859849895967
12209	44-45	-0.032788772208199646
12209	46-47	0.029524340768119828
12209	48-49	0.10292114467890912
12209	50-51	-0.12312291835534239
12209	52-53	-0.2657817533686959
12209	54-55	8.346447115208377E-4
12209	56-57	0.06919988304293057
12209	58-59	-0.17788819748304263
12209	60-61	-0.07280079249590088
12209	62-63	-0.2409191662934944
12209	64-65	0.09955817159540103
12209	66-67	0.11596020678359764
12209	68-69	0.03119846478425714
12209	70-71	-0.05339337361043661
12209	72-73	-0.08769310680054687
12209	74-75	-0.3019689929391127
12209	76	-0.18095725783393135
12211	1	0.09101123850130577
12211	2	0.032240780527978075
12211	3	0.055693978909047814
12211	4	0.019729484787305296
12211	5	0.04786334218596977
12211	6	0.11405069084770503
12211	7	-0.014810050607493963
12211	8	0.056486016515897575
12211	9	0.11366285133527043
12211	10-11	0.05196104980994676
12211	12-13	0.008805175336284776
12211	14-15	0.12538193706993894
12211	16-17	0.07558616325597711
12211	18-19	0.05252530250427867
12211	20-21	-0.002926771044805321
12211	22-23	-0.05784392306404129
12211	24-25	0.04694052548554595
12211	26-27	0.037516169184918624
12211	28-29	0.2730859851372287
12211	30-31	-0.02558847639050299
12211	32-33	0.11479576104417788
12211	34-35	0.08562304313887381
12211	36-37	0.13103075334194614
12211	38-39	0.05408950246163613
12211	40-41	0.14075839734562123
12211	42-43	0.15407206568117715
12211	44-45	0.10789988782419968
12211	46-47	0.11666862165347425
12211	48-49	0.02720617464992614
12211	50-51	-0.12234793483399642
12211	52-53	0.13116096631071628
12211	54-55	0.2480945335976763
12211	56-57	0.06600128428872054
12211	58-59	-0.008083649464531106
12211	60-61	-0.0227392005077256
12211	62-63	-0.06365776625434094
12211	64-65	0.2509302683326027
12211	66-67	-0.0017890929618324947
12211	68-69	0.07740008454064551
12211	70-71	0.1650321723274608
12211	72-73	0.1198256297533753
12211	74-75	0.07729534029502005
12211	76	-0.10449028236295987
12212	1	0.030325499351391727
12212	2	0.06094595562208127
12212	3	0.10849731107413163
12212	4	0.054480938659814626
12212	5	0.02784473199268689
12212	6	0.01605820465693597
12212	7	0.060234590803950994
12212	8	0.11827250405658418
12212	9	0.10888376739796968
12212	10-11	0.058069027773100856
12212	12-13	0.09127843766304267
12212	14-15	0.1287703875755284
12212	16-17	0.04952665816732349
12212	18-19	-0.025822020765829734
12212	20-21	0.08798269700249506
12212	22-23	0.1393048988860386
12212	24-25	0.019562756236176426
12212	26-27	0.12269980004760583
12212	28-29	0.1496356959370928
12212	30-31	0.020310735388335388
12212	32-33	-0.05739248276626796
12212	34-35	0.05208858816055795
12212	36-37	0.09377845376776861
12212	38-39	0.05663340141519768
12212	40-41	-0.07183960920734478
12212	42-43	0.1636181996417463
12212	44-45	0.09229759269470961
12212	46-47	0.046479537796976444
12212	48-49	0.12640807466939208
12212	50-51	0.24546048610587334
12212	52-53	0.04809347747386994
12212	54-55	0.12766622663345473
12212	56-57	-0.03652321335202302
12212	58-59	0.11628779900937758
12212	60-61	0.2434488236870429
12212	62-63	0.13943705617609936
12212	64-65	0.15851032124941256
12212	66-67	0.2277411147830115
12212	68-69	0.11823484604308376
12212	70-71	0.19546233174991912
12212	72-73	0.3330187935206048
12212	74-75	0.16422176724163862
12212	76	0.2730611038098587
12301	1	0.0671227082623922
12301	2	0.06313383682693541
12301	3	0.19714559635909268
12301	4	0.18723299431201568
12301	5	0.08474931840821398
12301	6	0.1865784264205601
12301	7	0.22913694519616712
12301	8	0.3535068005447286
12301	9	0.25148120390859674
12301	10-11	0.25586027631592856
12301	12-13	0.2711350248660196
12301	14-15	0.25591512734174415
12301	16-17	0.11836305872868991
12301	18-19	0.3410842309853379
12301	20-21	0.35692859591898696
12301	22-23	0.24834587865812807
12301	24-25	0.06078051798223072
12301	26-27	0.09064820576215737
12301	28-29	0.31792152661429185
12301	30-31	0.35361421783403557
12301	32-33	0.5288693100256125
12301	34-35	0.27989342435388664
12301	36-37	0.17437915839454377
12301	38-39	0.34257297011450305
12301	40-41	0.16791621743942642
12301	42-43	0.17226074689202164
12301	44-45	0.41997469285081834
12301	46-47	0.4887588864664778
12301	48-49	0.28027563900446495
12301	50-51	0.13747274559769096
12301	52-53	0.20714551018261673
12301	54-55	0.40499480201336624
12301	56-57	0.17913685417707725
12301	58-59	0.2503667413837043
12301	60-61	0.43816663416494706
12301	62-63	0.2952821518165081
12301	64-65	0.2594051842698235
12301	66-67	0.1864668332055679
12301	68-69	0.4887206053408413
12301	70-71	0.263403722468631
12301	72-73	0.2230578704017816
12301	74-75	0.3226165546813746
12301	76	0.3090589069673406
12303	1	0.1793221492733963
12303	2	0.13652134586538622
12303	3	0.12586391588517643
12303	4	0.11754633828516958
12303	5	-0.010433717043486723
12303	6	0.14666810921654871
12303	7	0.1492961732211242
12303	8	0.093773288354285
12303	9	-0.06770786958474417
12303	10-11	0.04750252012920697
12303	12-13	0.057615695475256246
12303	14-15	0.11577793966194605
12303	16-17	0.05933255546002414
12303	18-19	0.1573592693914918
12303	20-21	0.033662926223307466
12303	22-23	-0.1515331143384131
12303	24-25	0.07109909409079052
12303	26-27	0.17871651569868163
12303	28-29	0.09873873854392912
12303	30-31	-0.02150015819951534
12303	32-33	-0.0073980244495928105
12303	34-35	-0.03535481000219676
12303	36-37	-0.10836120875042354
12303	38-39	-0.06088066417883908
12303	40-41	-0.20483904269030973
12303	42-43	0.11998756262804022
12303	44-45	0.1181503439434799
12303	46-47	-0.24899680422306858
12303	48-49	-0.25578773127333676
12303	50-51	0.05643143720215349
12303	52-53	0.20959364182975548
12303	54-55	0.35001513609843826
12303	56-57	0.11396278307714525
12303	58-59	-0.10071238451531883
12303	60-61	-0.0855634565806902
12303	62-63	0.033450946299616646
12303	64-65	0.14478433355928289
12303	66-67	-0.01970358690721241
12303	68-69	0.04808466464562855
12303	70-71	0.037449088264501995
12303	72-73	-0.07034138673438761
12303	74-75	0.04090358837945374
12303	76	0.20227686532856026
12304	1	0.14889292445181468
12304	2	0.12545672889692838
12304	3	0.18468085324141015
12304	4	0.07605249649513368
12304	5	0.1972266993662508
12304	6	0.2083424345480509
12304	7	0.08185688400241276
12304	8	0.25646928136229263
12304	9	0.19782717349859524
12304	10-11	0.1876692770555195
12304	12-13	0.10439085244660617
12304	14-15	0.11934487567769025
12304	16-17	0.11145020756539736
12304	18-19	0.23891943861492138
12304	20-21	0.22359348885367325
12304	22-23	0.21662912781837917
12304	24-25	0.08711757140165588
12304	26-27	-0.05959999001984073
12304	28-29	0.10574349460159738
12304	30-31	0.1904819972007914
12304	32-33	0.1301907561873037
12304	34-35	-0.022220262363873644
12304	36-37	0.09891153302305611
12304	38-39	0.09906694154079076
12304	40-41	0.10320976104679858
12304	42-43	0.30681714575277397
12304	44-45	-0.10082183722525784
12304	46-47	0.16699799620320732
12304	48-49	0.18891783517488747
12304	50-51	0.3276614266671771
12304	52-53	0.13936851958738217
12304	54-55	0.15833140685236557
12304	56-57	0.10511791981166496
12304	58-59	0.09726663404185132
12304	60-61	0.20881200595031046
12304	62-63	0.4412608329502845
12304	64-65	0.09693827487328832
12304	66-67	0.1790308525820663
12304	68-69	0.11460988371550584
12304	70-71	0.07673224991482996
12304	72-73	0.16634989207816275
12304	74-75	0.06866570372175573
12304	76	0.0042987234605682545
12306	1	0.19114396735942663
12306	2	0.03144045994753242
12306	3	-0.008963994583460533
12306	4	0.13016262371826315
12306	5	0.11078213756485056
12306	6	0.14136490840542848
12306	7	0.15498784481474104
12306	8	0.05836647939670314
12306	9	0.10543386939533406
12306	10-11	0.1141642750563534
12306	12-13	0.042611748262281424
12306	14-15	0.1467042076709646
12306	16-17	0.17920042010430137
12306	18-19	0.05995680588897301
12306	20-21	0.21123405451420751
12306	22-23	0.11701344456207607
12306	24-25	0.25764188407880084
12306	26-27	0.26631252173290676
12306	28-29	0.21090100537865197
12306	30-31	0.3369010679793121
12306	32-33	0.2730282154364616
12306	34-35	0.28292605856373143
12306	36-37	0.09598423764086306
12306	38-39	0.22885411168154945
12306	40-41	-0.14367386652332215
12306	42-43	0.015866452385161267
12306	44-45	0.064251416855722
12306	46-47	0.15715140553949425
12306	48-49	0.2576110707877248
12306	50-51	0.1551724186013672
12306	52-53	0.17160690288920222
12306	54-55	0.24782349629088785
12306	56-57	-0.09416771986890993
12306	58-59	-0.00674853622057725
12306	60-61	0.0343326346324524
12306	62-63	0.13079788171163642
12306	64-65	0.18979774782609837
12306	66-67	0.2022885222658708
12306	68-69	0.23975662155219268
12306	70-71	0.2962976477659893
12306	72-73	0.17290339463388804
12306	74-75	0.1598306423834579
12306	76	0.42393202939647523
12309	1	0.17237909798702944
12309	2	0.17901813633972452
12309	3	0.36622108469535775
12309	4	0.19093217099067417
12309	5	0.14646191338478332
12309	6	0.3137946992024183
12309	7	0.5220869730156608
12309	8	0.4302852166513844
12309	9	0.3957997253092458
12309	10-11	0.4561430849311847
12309	12-13	0.29818914107831773
12309	14-15	0.42587303395812626
12309	16-17	0.26378775594746173
12309	18-19	0.3136591422940711
12309	20-21	0.3962477346134321
12309	22-23	0.5002038596249321
12309	24-25	0.49375736185165664
12309	26-27	0.4888047261549602
12309	28-29	0.5404530072223679
12309	30-31	0.6151340850635876
12309	32-33	0.47974744485541265
12309	34-35	0.40162160668688074
12309	36-37	0.5127405147629958
12309	38-39	0.5110136390920346
12309	40-41	0.5783285008860091
12309	42-43	0.5702327671248781
12309	44-45	0.4233635143706884
12309	46-47	0.5558251242924328
12309	48-49	0.4798243435458929
12309	50-51	0.5672859370743488
12309	52-53	0.37729231129252483
12309	54-55	0.45948731979597923
12309	56-57	0.41329314478236867
12309	58-59	0.5779628093832301
12309	60-61	0.41305793232514176
12309	62-63	0.43217675317138315
12309	64-65	0.46405146772808337
12309	66-67	0.6094547960976548
12309	68-69	0.6094569801585514
12309	70-71	0.4854847690495667
12309	72-73	0.6291006141417768
12309	74-75	0.6654112238121641
12309	76	0.9512386904345327
13101	1	-0.7471318275259051
13101	2	-0.772011218440511
13101	3	-0.2705444845139695
13101	4	-0.9844198585320747
13101	5	-0.33674610791576853
13101	6	-1.1475864106946574
13101	7	-1.1369362417244275
13101	8	-1.1173682801946114
13101	9	-1.4374512862507274
13101	10-11	-1.2156578826406843
13101	12-13	-1.228057784328172
13101	14-15	-0.9286697974784843
13101	16-17	-0.8310460954309775
13101	18-19	-1.2154819339425487
13101	20-21	-1.0177517897496458
13101	22-23	-1.0958431984942365
13101	24-25	-0.9751840466655679
13101	26-27	-1.3394637392840352
13101	28-29	-1.4802297146847003
13101	30-31	-1.554797180413317
13101	32-33	-1.2217500630399876
13101	34-35	-1.6731444414854941
13101	36-37	-1.2647329701732701
13101	38-39	-1.2904688985704524
13101	40-41	-1.0235600069654964
13101	42-43	-1.0066592445766247
13101	44-45	-1.265265468786012
13101	46-47	-1.641973050375256
13101	48-49	-1.8130946285148326
13101	50-51	-1.583010971359542
13101	52-53	-1.7562681390066608
13101	54-55	-1.6107069934727924
13101	56-57	-1.128309680726506
13101	58-59	-1.5925944685519546
13101	60-61	-1.2440655538981638
13101	62-63	-1.1569396635719187
13101	64-65	-1.5129578300488191
13101	66-67	-1.528072263538082
13101	68-69	-1.2560010884395894
13101	70-71	-0.9522239926366645
13101	72-73	-1.1018627271584016
13101	74-75	-1.057469478755479
13101	76	-0.6416788281650767
13102	1	-0.3304609822596838
13102	2	-0.20632530490552625
13102	3	-0.29028562146554293
13102	4	-0.42589821362516744
13102	5	-0.38859894671303863
13102	6	-0.6433579067240345
13102	7	-0.6992807082796304
13102	8	-0.6064196330341218
13102	9	-0.5257663459712703
13102	10-11	-0.6744879320723243
13102	12-13	-0.6246417433769409
13102	14-15	-0.6887171804096397
13102	16-17	-0.6858927694806312
13102	18-19	-0.7577796288360048
13102	20-21	-0.7457337935958677
13102	22-23	-0.4785410742852463
13102	24-25	-0.7169040919568062
13102	26-27	-0.37604367732614463
13102	28-29	-0.5631264440590158
13102	30-31	-0.5674609636075161
13102	32-33	-0.4410656514130693
13102	34-35	-0.34893120014820767
13102	36-37	-0.330720777358259
13102	38-39	-0.32800960572195237
13102	40-41	-0.309099379289826
13102	42-43	-0.42893379106774177
13102	44-45	-0.28592740800478467
13102	46-47	-0.10694606167690068
13102	48-49	-0.26795212534207735
13102	50-51	-0.1490543270535447
13102	52-53	-0.04713812301676512
13102	54-55	-0.23348234400669554
13102	56-57	-0.11322999544264434
13102	58-59	0.04829161620631339
13102	60-61	0.12062492439255479
13102	62-63	0.09441518617541078
13102	64-65	0.09657413827637384
13102	66-67	-0.24323003060045068
13102	68-69	-0.2604203565286092
13102	70-71	0.018044130524927482
13102	72-73	0.08644192783993176
13102	74-75	-0.2816316535559835
13102	76	0.6362191118249747
13103	1	-0.23374136496532572
13103	2	-0.3083418000300071
13103	3	-0.2783331412790133
13103	4	-0.4060556626172236
13103	5	-0.40082043408758494
13103	6	-0.541306849810141
13103	7	-0.622130929055352
13103	8	-0.26418690362457653
13103	9	-0.4092683098296206
13103	10-11	-0.46024427750720065
13103	12-13	-0.4326479024844474
13103	14-15	-0.4370937405586872
13103	16-17	-0.4685815103159854
13103	18-19	-0.4062487571037394
13103	20-21	-0.5668299846522373
13103	22-23	-0.26331619009938123
13103	24-25	-0.39975543202023545
13103	26-27	-0.2930523506714806
13103	28-29	-0.4020877526273523
13103	30-31	-0.44883817150650884
13103	32-33	-0.6262703695132714
13103	34-35	-0.5313929827122053
13103	36-37	-0.4864517244683526
13103	38-39	-0.4907034880553951
13103	40-41	-0.5843129055498792
13103	42-43	-0.651692147307017
13103	44-45	-0.44993250568822774
13103	46-47	-0.6660916647855188
13103	48-49	-0.299433359627713
13103	50-51	-0.200360513346709
13103	52-53	-0.1262194883977621
13103	54-55	-0.23709709844960614
13103	56-57	-0.20663580761936018
13103	58-59	-0.30118229583947453
13103	60-61	-0.3021357631429318
13103	62-63	-0.36827177270880185
13103	64-65	-0.2956115643860784
13103	66-67	-0.275315876293714
13103	68-69	-0.0681643663307554
13103	70-71	-0.215161125377481
13103	72-73	-0.2550549400785833
13103	74-75	-0.0859774402741138
13103	76	0.7384534309615987
13104	1	-0.09326158572359589
13104	2	-0.08922577032119605
13104	3	-0.0456858879420281
13104	4	-0.09318175064914769
13104	5	-0.011080543040527857
13104	6	-0.055838730709233175
13104	7	-0.1999946315239285
13104	8	0.0040202137270100025
13104	9	-0.012354834471985043
13104	10-11	-0.18212194525084158
13104	12-13	-0.14114157039434616
13104	14-15	-0.03672692389734067
13104	16-17	0.012020929613811404
13104	18-19	-0.15514714579166622
13104	20-21	-0.03789409118146381
13104	22-23	-0.0580004453845433
13104	24-25	0.19989323569203066
13104	26-27	0.2805599947751105
13104	28-29	0.08996741901081862
13104	30-31	0.12406947194703832
13104	32-33	0.06667279020356176
13104	34-35	0.1226538787071405
13104	36-37	0.0948706913772952
13104	38-39	0.10638059338886308
13104	40-41	0.2175195218920578
13104	42-43	0.22191951134313115
13104	44-45	1.8217515264851158E-4
13104	46-47	0.3827427078081911
13104	48-49	0.3865400763371838
13104	50-51	0.32147198774202934
13104	52-53	0.04172369819918842
13104	54-55	0.3564662839571433
13104	56-57	0.5550579208660906
13104	58-59	0.38140260908953394
13104	60-61	0.42635542838551643
13104	62-63	0.16907049904556004
13104	64-65	0.18343363227396736
13104	66-67	0.4827083325208399
13104	68-69	0.37361650338026564
13104	70-71	0.29736806785696857
13104	72-73	0.23975849553800188
13104	74-75	0.3281052059457217
13104	76	0.7339695238295043
13105	1	-0.03913291779181449
13105	2	-0.05406388447191546
13105	3	-0.15724359348557826
13105	4	-0.15211499704578557
13105	5	-0.14120715184369814
13105	6	-0.1620381510425517
13105	7	-0.1027275513096697
13105	8	-0.058059765039594424
13105	9	-0.2389833755307933
13105	10-11	-0.13730494083118572
13105	12-13	-0.17855090097367565
13105	14-15	-0.14226102813547215
13105	16-17	-0.2800623759393801
13105	18-19	-0.18302609315903595
13105	20-21	-0.12390979120681322
13105	22-23	-0.07964104664830529
13105	24-25	-0.10110891886954931
13105	26-27	-0.02532103652425377
13105	28-29	-0.031381329073582265
13105	30-31	-0.16016531078383167
13105	32-33	-0.0893637174603299
13105	34-35	-0.15391580966328178
13105	36-37	-0.15986282558800724
13105	38-39	-0.07906333818647227
13105	40-41	-0.027818957961272872
13105	42-43	-0.10922795591066858
13105	44-45	-0.21007166841295444
13105	46-47	0.03923290954212888
13105	48-49	0.057732499215937594
13105	50-51	0.11400896897789181
13105	52-53	0.19416442540970635
13105	54-55	-0.021227355886036747
13105	56-57	0.08386407921773653
13105	58-59	0.34660765721773146
13105	60-61	0.2835893895666608
13105	62-63	0.21294853052820883
13105	64-65	0.003914805056041359
13105	66-67	0.021795484142689503
13105	68-69	-0.12799067979912238
13105	70-71	0.04347052035153354
13105	72-73	0.15928584207065555
13105	74-75	0.2784853008103241
13105	76	0.11874793588865984
13106	1	0.026746436778061877
13106	2	-0.06232343651028316
13106	3	-0.04073762066690989
13106	4	-0.12458288605860801
13106	5	-0.049580687659670275
13106	6	-0.3109470122179445
13106	7	-0.007436686049842933
13106	8	-0.1867400229917351
13106	9	-0.09389643945169723
13106	10-11	-0.03412195382472305
13106	12-13	-0.16439143010951796
13106	14-15	-0.03607980298351521
13106	16-17	-0.07856265788067418
13106	18-19	0.06716668513193724
13106	20-21	-0.01809576998562079
13106	22-23	-0.1628034445571842
13106	24-25	-0.08810373805891203
13106	26-27	0.08427924923383756
13106	28-29	-0.027648265169403885
13106	30-31	1.2071406582236932E-4
13106	32-33	0.03460820323875424
13106	34-35	0.1634737382546234
13106	36-37	-5.978204287941935E-4
13106	38-39	0.13185318786080558
13106	40-41	0.17112356658979877
13106	42-43	0.1207139936248467
13106	44-45	0.2801711395676527
13106	46-47	0.27779622007229676
13106	48-49	0.3830113740299623
13106	50-51	0.2805142601383821
13106	52-53	-0.09979884307857745
13106	54-55	0.02049380200726958
13106	56-57	0.2509767886065468
13106	58-59	0.04858766230307765
13106	60-61	-0.06733482232123933
13106	62-63	0.1472892051694501
13106	64-65	0.15237141210559457
13106	66-67	0.11960544768720283
13106	68-69	0.20652087986129075
13106	70-71	0.10787933091834745
13106	72-73	0.09949604277553803
13106	74-75	0.2624095062063887
13106	76	0.3178652278006595
13107	1	-0.135669127381977
13107	2	-0.18005647318546636
13107	3	-0.08426214206325966
13107	4	-0.0164234372595935
13107	5	-0.03293727659771406
13107	6	-0.19285761300945836
13107	7	-0.022355620115014574
13107	8	-0.08548887972123964
13107	9	-0.21161891791707887
13107	10-11	-0.1203383555354165
13107	12-13	-0.08042405332520275
13107	14-15	-0.09160438396489923
13107	16-17	-0.02455995103111519
13107	18-19	0.013222243533618894
13107	20-21	-0.09878109282538361
13107	22-23	0.005695714183019618
13107	24-25	0.17147795209564265
13107	26-27	0.008738069828559958
13107	28-29	0.016231953133981847
13107	30-31	-1.0632359327189533E-5
13107	32-33	0.07736168841200453
13107	34-35	-0.045697905460336585
13107	36-37	-0.032416997664704184
13107	38-39	0.013623691012284667
13107	40-41	-0.0127216839101294
13107	42-43	0.04145306795398085
13107	44-45	-0.09999921691115432
13107	46-47	0.10384813022990613
13107	48-49	-0.008543876583509302
13107	50-51	-0.10355954965305614
13107	52-53	0.01937679239880552
13107	54-55	0.03085612811178251
13107	56-57	0.10594043408662657
13107	58-59	0.23557997438436118
13107	60-61	0.2751877300947818
13107	62-63	0.1989104980068177
13107	64-65	0.06801236041298608
13107	66-67	0.2080345966975088
13107	68-69	0.266213190950527
13107	70-71	0.2453395910305325
13107	72-73	0.20274194953995206
13107	74-75	0.2612751446005035
13107	76	0.2950615868951232
13108	1	-0.25285940644407034
13108	2	-0.07803791598393772
13108	3	2.86021967436767E-4
13108	4	-0.15152374496348742
13108	5	-0.06466123300585025
13108	6	-0.032959449613244374
13108	7	-0.01821449139801956
13108	8	-0.08861278856360144
13108	9	-0.14861637138796624
13108	10-11	-8.857344442958492E-4
13108	12-13	-0.13967230123048324
13108	14-15	-0.08027650473120218
13108	16-17	0.060361330068289476
13108	18-19	-0.016696198765046688
13108	20-21	0.03566365044019193
13108	22-23	0.05780336510918005
13108	24-25	0.015321499994833232
13108	26-27	0.293815167726855
13108	28-29	0.1709699258905033
13108	30-31	0.10138224251690531
13108	32-33	0.12211649748781639
13108	34-35	0.05706156440641763
13108	36-37	0.12952740594646173
13108	38-39	0.13873979181569496
13108	40-41	0.14153138467744952
13108	42-43	0.09660197241619528
13108	44-45	0.09056225042912658
13108	46-47	0.0695882443110385
13108	48-49	-0.16102986616152037
13108	50-51	0.047000781172179984
13108	52-53	-0.06236231938426684
13108	54-55	-0.06510150358416311
13108	56-57	-0.04076136686805043
13108	58-59	0.020505780694222153
13108	60-61	-0.01856436667032213
13108	62-63	-0.02907541838814609
13108	64-65	0.02930190918117148
13108	66-67	-0.044657859892669904
13108	68-69	-0.015153463956046664
13108	70-71	0.13915200153728335
13108	72-73	0.0889204574970428
13108	74-75	0.10365782135789914
13108	76	0.07232380839513297
13109	1	0.1430688884272584
13109	2	0.06473786012500682
13109	3	0.006707313721829422
13109	4	-0.10571576952628092
13109	5	-0.020451845564529947
13109	6	-0.05243574970188547
13109	7	-0.08250571202911061
13109	8	-0.05843849078554797
13109	9	-0.05720908254325252
13109	10-11	0.003789573909898536
13109	12-13	-0.02026422547668716
13109	14-15	0.003053181229560664
13109	16-17	0.10454478192045258
13109	18-19	0.024712352809281413
13109	20-21	0.07973709245691651
13109	22-23	0.004339704690096369
13109	24-25	0.15734060788719972
13109	26-27	0.13336461656500376
13109	28-29	0.005848533251622712
13109	30-31	-0.022178770893106048
13109	32-33	-0.002512272700798235
13109	34-35	0.08853198373007132
13109	36-37	-0.018060493559900692
13109	38-39	-0.10593634914715722
13109	40-41	0.0937135827593778
13109	42-43	-0.11777418260527384
13109	44-45	0.10900981689475131
13109	46-47	0.17912857324387232
13109	48-49	0.03672571276324277
13109	50-51	0.05436636735966971
13109	52-53	0.18181305317760632
13109	54-55	0.058623466851653205
13109	56-57	-0.1226683692502668
13109	58-59	0.018223134937525032
13109	60-61	0.0827996316424624
13109	62-63	0.16954840231481683
13109	64-65	0.16314045847337866
13109	66-67	-0.0244447431019843
13109	68-69	0.17048822683166875
13109	70-71	0.19352700117369537
13109	72-73	0.17540759010242013
13109	74-75	0.19953084381545594
13109	76	0.2545255781425446
13110	1	-0.07058631812581595
13110	2	-0.15049916822787424
13110	3	-0.04528022782263719
13110	4	-0.08280041907677571
13110	5	0.002029760884170173
13110	6	0.07002244841390848
13110	7	0.06330535383433045
13110	8	-0.03822549254941521
13110	9	-0.0390665596860984
13110	10-11	-0.052963549570080204
13110	12-13	-0.003401128204224335
13110	14-15	0.010746193721807629
13110	16-17	-0.061392056508253745
13110	18-19	-0.06431731299323928
13110	20-21	-0.06400175027324906
13110	22-23	-0.12209013193400153
13110	24-25	-0.030102856312723247
13110	26-27	0.013547066834100008
13110	28-29	0.056006847381269154
13110	30-31	0.005736348991732143
13110	32-33	0.06636171194656271
13110	34-35	0.08128187069318926
13110	36-37	0.0904762548206719
13110	38-39	0.08436514196397127
13110	40-41	0.07715105073600625
13110	42-43	0.2960485678472722
13110	44-45	0.18109128665770768
13110	46-47	-0.044743835668207055
13110	48-49	0.11284409743563728
13110	50-51	0.11829782419942347
13110	52-53	0.1294788894146528
13110	54-55	0.2443219701979764
13110	56-57	0.009617676343705028
13110	58-59	0.06664462887888334
13110	60-61	0.19113332222399038
13110	62-63	0.13312131334411248
13110	64-65	-0.004720724899662798
13110	66-67	0.030194189423102813
13110	68-69	0.32256541629320523
13110	70-71	0.4579138877259723
13110	72-73	0.3809645604212655
13110	74-75	0.21827142938159483
13110	76	0.4581495804174409
13111	1	-0.025327337682618634
13111	2	-0.043023945275397324
13111	3	0.007568854279565329
13111	4	-0.07374231036456536
13111	5	-0.055243955026053726
13111	6	-0.08902874953984252
13111	7	-0.10398887902270815
13111	8	-0.02159738871246475
13111	9	-0.06664177422788242
13111	10-11	-0.04866001507140538
13111	12-13	-0.07365041426121621
13111	14-15	-0.19251365981428137
13111	16-17	-0.10595039094737047
13111	18-19	-0.011063730671388328
13111	20-21	-0.07221094454506982
13111	22-23	-0.026352385923431143
13111	24-25	0.07847997441859889
13111	26-27	0.11042313254943537
13111	28-29	-0.007625479472025631
13111	30-31	0.02747454921673409
13111	32-33	0.11949888801741082
13111	34-35	-0.028712926453501098
13111	36-37	-0.02893821570057753
13111	38-39	0.1486677082810246
13111	40-41	-0.0873175825401944
13111	42-43	0.11742729703985333
13111	44-45	-0.005604310120272515
13111	46-47	0.08542361901549356
13111	48-49	0.13127584044672602
13111	50-51	0.19371007605177581
13111	52-53	0.16911803063154807
13111	54-55	0.37427713593754675
13111	56-57	0.27616996489654255
13111	58-59	0.2199215653316493
13111	60-61	0.09807376218842379
13111	62-63	0.19550477720827075
13111	64-65	0.1712869066062872
13111	66-67	0.05809732752589625
13111	68-69	0.2904789340334162
13111	70-71	0.37259414781123823
13111	72-73	0.19877762937545995
13111	74-75	0.14319901936553947
13111	76	0.3662681291093435
13112	1	-0.0019114194706126852
13112	2	0.0023961490542951935
13112	3	0.1279237766146828
13112	4	0.12371782184039404
13112	5	0.11170346158506561
13112	6	0.1027884660867926
13112	7	0.24339243854223014
13112	8	0.13965343690116327
13112	9	0.14259169405101346
13112	10-11	0.08874554464505024
13112	12-13	0.15615384666777032
13112	14-15	0.05263056897488383
13112	16-17	0.11449452422607465
13112	18-19	0.1240040602153627
13112	20-21	-0.017161106464492093
13112	22-23	0.08477718603118944
13112	24-25	0.014523114351149502
13112	26-27	0.2070150643404034
13112	28-29	0.21892018172817984
13112	30-31	0.09418353414289982
13112	32-33	0.18884652359727028
13112	34-35	0.20695433523970053
13112	36-37	0.22746291634946658
13112	38-39	0.2601387385166305
13112	40-41	0.26592820484559354
13112	42-43	0.41354797134421517
13112	44-45	0.11479993368488906
13112	46-47	0.24017639330826412
13112	48-49	0.338595638694418
13112	50-51	0.3032892957832658
13112	52-53	0.26994181441508047
13112	54-55	0.3260219274955176
13112	56-57	0.061783448221522264
13112	58-59	0.2464013410805208
13112	60-61	0.13699426502090617
13112	62-63	0.18230513653959335
13112	64-65	0.3395943254400038
13112	66-67	0.3778428107809866
13112	68-69	0.1978925110026175
13112	70-71	0.37691657878782436
13112	72-73	0.37214509522072703
13112	74-75	0.5070477751816895
13112	76	0.4946057218045823
13201	1	0.15320934252548213
13201	2	0.00518345235137474
13201	3	0.05901289381303698
13201	4	-0.01993841902230642
13201	5	-0.01472115273556085
13201	6	0.1412943836499565
13201	7	0.14217413787972077
13201	8	0.05520440581501873
13201	9	-0.029132493117295155
13201	10-11	-0.02440853470119464
13201	12-13	-0.040100967222905126
13201	14-15	0.06496024587230664
13201	16-17	0.058329965104228165
13201	18-19	-0.0023960538257483677
13201	20-21	0.02150899847908505
13201	22-23	0.03208432835266706
13201	24-25	-0.02127198339621117
13201	26-27	0.08104783591428344
13201	28-29	-0.07262069316520581
13201	30-31	0.02487262213976038
13201	32-33	-0.018740391558566216
13201	34-35	0.03329791636531354
13201	36-37	0.03341801428878455
13201	38-39	0.03799438470630889
13201	40-41	0.12743447599835633
13201	42-43	-0.052904316247008865
13201	44-45	0.08433929066129409
13201	46-47	0.22394823284459164
13201	48-49	0.05673611615643637
13201	50-51	0.0284445556965629
13201	52-53	0.3637153755857767
13201	54-55	0.32699087432994745
13201	56-57	0.2052608489813572
13201	58-59	0.334451322332491
13201	60-61	0.11044306163968187
13201	62-63	0.10161770256625147
13201	64-65	-0.05652528092240061
13201	66-67	-0.03160742383716908
13201	68-69	0.05121432541003301
13201	70-71	-0.032807369743164116
13201	72-73	0.1229838612856291
13201	74-75	0.09920435524009008
13201	76	0.09926287808309198
13202	1	0.025162154620947064
13202	2	-0.06591551724923406
13202	3	-0.023030132529044067
13202	4	-0.013200179345847829
13202	5	-0.010858241031925786
13202	6	0.06032025549294673
13202	7	-0.020941164115917843
13202	8	0.011944301645634425
13202	9	0.029050103037384645
13202	10-11	-0.0574891280496459
13202	12-13	0.03932777905210827
13202	14-15	0.055153030361573485
13202	16-17	0.05455121861201917
13202	18-19	0.13539665105952992
13202	20-21	0.08309410905588521
13202	22-23	0.06920363009635366
13202	24-25	0.016394392221727117
13202	26-27	-0.03142552986881242
13202	28-29	0.005377380265954912
13202	30-31	0.043969776486818546
13202	32-33	0.09911710424946563
13202	34-35	0.07211830563213084
13202	36-37	0.07961227512795688
13202	38-39	0.10892500169597241
13202	40-41	0.10171815132444806
13202	42-43	0.23284181379978008
13202	44-45	0.04218110390391061
13202	46-47	0.19059909661799423
13202	48-49	0.04413490371883455
13202	50-51	0.05014844170800359
13202	52-53	0.04083169084821847
13202	54-55	0.0924224804078122
13202	56-57	-0.03734667951407644
13202	58-59	-0.08177787965354355
13202	60-61	-0.06696812112631179
13202	62-63	0.215815648548638
13202	64-65	0.02497439344681851
13202	66-67	0.007471314892050884
13202	68-69	-0.025259679473766283
13202	70-71	0.011161243432617596
13202	72-73	0.10747525550875636
13202	74-75	0.06883327409084927
13202	76	0.09531614692192036
13203	1	-0.02879050142304962
13203	2	0.055946621121218953
13203	3	-0.10694897548995996
13203	4	-0.03350549657222146
13203	5	-0.05048584594271688
13203	6	0.02075648875559466
13203	7	-0.03728898456318319
13203	8	0.0842594012300566
13203	9	0.019296570084037512
13203	10-11	0.020934932252444582
13203	12-13	0.13020083147868178
13203	14-15	0.0383396612224729
13203	16-17	0.017038811290944977
13203	18-19	0.07187876509158286
13203	20-21	-0.02956260386878995
13203	22-23	0.04431363541019806
13203	24-25	0.06792707235346995
13203	26-27	0.0373731438010978
13203	28-29	-0.014855795907976699
13203	30-31	0.0035028366710889713
13203	32-33	0.030955559049218095
13203	34-35	0.021944869455893468
13203	36-37	-0.2178892774664405
13203	38-39	-0.14025922377034306
13203	40-41	0.05059568197178521
13203	42-43	-0.07615433769878877
13203	44-45	-0.0038666927796704442
13203	46-47	-0.24443351590079132
13203	48-49	0.031456017423341365
13203	50-51	-0.32100645644399606
13203	52-53	0.0482409399806798
13203	54-55	0.3024827209114953
13203	56-57	0.19508319092981807
13203	58-59	-0.12699315584153226
13203	60-61	0.13814094147226186
13203	62-63	0.038569509188846496
13203	64-65	-0.1339400137502409
13203	66-67	-0.07218181174285476
13203	68-69	-2.889287265546159E-4
13203	70-71	-0.1090573112891704
13203	72-73	-0.11177290761861158
13203	74-75	0.05386797304668889
13203	76	0.1599884646518035
13204	1	0.11545296342234224
13204	2	0.1051547073007626
13204	3	0.08961062510143947
13204	4	0.21452290325002465
13204	5	0.05474557571601224
13204	6	0.04630947197599511
13204	7	0.2947626240365153
13204	8	0.21774881371595
13204	9	0.23339752342146625
13204	10-11	0.2841968405855937
13204	12-13	0.27153463745919026
13204	14-15	0.19448086658456276
13204	16-17	0.3660877004613923
13204	18-19	0.2763766116278248
13204	20-21	0.2100763986531362
13204	22-23	0.1822157154614814
13204	24-25	0.2977800703867999
13204	26-27	0.2128730147702882
13204	28-29	0.17682167922447434
13204	30-31	0.26673189571503286
13204	32-33	0.1223032835884581
13204	34-35	0.27907307205197185
13204	36-37	0.24255465757514116
13204	38-39	0.33173013105809446
13204	40-41	0.3261733761782679
13204	42-43	0.4620779318634902
13204	44-45	0.3584370796184082
13204	46-47	0.31009845703508176
13204	48-49	0.3297904755285792
13204	50-51	0.2734534389123482
13204	52-53	0.1444400561368795
13204	54-55	0.2585827424447089
13204	56-57	0.12892312339853973
13204	58-59	0.22867510620360676
13204	60-61	0.25972653655084343
13204	62-63	0.2888903258287705
13204	64-65	0.34083966563922985
13204	66-67	0.250495191689307
13204	68-69	0.3905311249761887
13204	70-71	0.49845538337337203
13204	72-73	0.2336324435246233
13204	74-75	0.34967507376916984
13204	76	0.41251985713116923
13205	1	0.11508135591855506
13205	2	0.039825357642321535
13205	3	0.12752544988702397
13205	4	0.04167219724693538
13205	5	0.06846486308926103
13205	6	0.11346183616954875
13205	7	0.22213951057284476
13205	8	0.0778200536489777
13205	9	0.1672414380358873
13205	10-11	0.10576392011790858
13205	12-13	0.07176734699300624
13205	14-15	0.17699203158203858
13205	16-17	0.1171012064838095
13205	18-19	0.22046716537190036
13205	20-21	0.15606672184819104
13205	22-23	0.1308194866863417
13205	24-25	0.1931797787181182
13205	26-27	0.05497007278278687
13205	28-29	0.06101750091427505
13205	30-31	0.051932410825799025
13205	32-33	0.022209841585322465
13205	34-35	0.10273195046366368
13205	36-37	-7.913659133009787E-4
13205	38-39	0.1215273956227847
13205	40-41	0.05704071448029424
13205	42-43	0.06697543792942895
13205	44-45	0.17703522373563274
13205	46-47	-0.002668134936687494
13205	48-49	0.0673717241460352
13205	50-51	-0.06404900388469414
13205	52-53	-0.06664456039205646
13205	54-55	-0.12618108037240106
13205	56-57	-0.021972813580639183
13205	58-59	-0.03773598831622138
13205	60-61	0.17335519231602703
13205	62-63	0.1509688750488536
13205	64-65	0.16396956832320342
13205	66-67	0.2340832930660568
13205	68-69	-0.020703670734878443
13205	70-71	-0.11941338814029834
13205	72-73	0.07584972397548029
13205	74-75	0.09909437419052836
13205	76	0.29319021806468726
13206	1	0.10886753615400835
13206	2	0.021660736290272098
13206	3	0.1402938564286309
13206	4	0.12757301554477607
13206	5	0.15897524995969903
13206	6	0.32064965400315515
13206	7	0.11058814276516671
13206	8	0.30682901206949964
13206	9	0.21471342297756735
13206	10-11	0.25262136348519704
13206	12-13	0.22867065422421007
13206	14-15	0.29646048295482075
13206	16-17	0.044526844015919664
13206	18-19	0.22488173088770225
13206	20-21	0.2740039330015236
13206	22-23	0.19670011400428677
13206	24-25	0.3289423921467929
13206	26-27	0.34678144073494366
13206	28-29	0.27478642313964485
13206	30-31	0.14441427823197728
13206	32-33	0.2955259196113147
13206	34-35	0.29063011088199175
13206	36-37	0.1990833324297725
13206	38-39	0.4572328068182472
13206	40-41	0.3357434590162214
13206	42-43	0.40655772521111544
13206	44-45	0.3835498459770399
13206	46-47	0.040473454602462766
13206	48-49	0.23001702583104588
13206	50-51	0.3130845001530709
13206	52-53	0.4514365034656329
13206	54-55	0.5916811942469593
13206	56-57	0.18517173224330463
13206	58-59	0.2678686566046089
13206	60-61	0.25883047652027
13206	62-63	0.16765333984648834
13206	64-65	0.3522690380109381
13206	66-67	0.42528741357537925
13206	68-69	0.2589484127106978
13206	70-71	0.2714184407626483
13206	72-73	0.30879992068343753
13206	74-75	0.27658257300544875
13206	76	0.2832300309189151
13207	1	0.10761571952885163
13207	2	0.1841961301738877
13207	3	0.15517294484546085
13207	4	0.17025715086666793
13207	5	0.09078185771823044
13207	6	0.41185046019631244
13207	7	0.04377202332133834
13207	8	0.1416605048901971
13207	9	0.15103998235959892
13207	10-11	0.20285612407260345
13207	12-13	0.1952550156400079
13207	14-15	0.2450659842301519
13207	16-17	0.13684636359823088
13207	18-19	0.23424760193921657
13207	20-21	0.14838043730764383
13207	22-23	0.1482736051661817
13207	24-25	0.06236905716572494
13207	26-27	0.3275123581486312
13207	28-29	0.17069470536808495
13207	30-31	0.21365999848510597
13207	32-33	0.27996105072239175
13207	34-35	0.1416886298607949
13207	36-37	0.2654949082483853
13207	38-39	0.18284452616462943
13207	40-41	0.11929128494294616
13207	42-43	0.01669600737433541
13207	44-45	0.24460108042044837
13207	46-47	0.03330880642037215
13207	48-49	0.1405945442930232
13207	50-51	0.28026439289109106
13207	52-53	0.24108170441620302
13207	54-55	0.14615848996292513
13207	56-57	0.10256400061842186
13207	58-59	0.2668756068922171
13207	60-61	0.08923610959722694
13207	62-63	0.22638013446889715
13207	64-65	0.11616743914309424
13207	66-67	0.0783944868147124
13207	68-69	0.10950292498927894
13207	70-71	0.0840082689373709
13207	72-73	0.1216807186774993
13207	74-75	0.15716574238773973
13207	76	-0.08915202583138537
13208	1	0.11681916942487902
13208	2	0.10550724381898391
13208	3	0.030726906079532768
13208	4	0.059949335869223574
13208	5	0.01851148787299195
13208	6	0.1676967590527525
13208	7	0.10190490761115001
13208	8	0.05634495875139578
13208	9	0.24330662472100784
13208	10-11	0.15307968041534536
13208	12-13	0.15590556081610174
13208	14-15	0.17253961029711462
13208	16-17	0.10325306771461129
13208	18-19	0.13818955470404148
13208	20-21	0.19531086454878732
13208	22-23	0.13742986224944786
13208	24-25	0.2381468888932048
13208	26-27	0.21508908698908158
13208	28-29	0.21867268155237696
13208	30-31	0.2341400958426192
13208	32-33	0.10404064544538727
13208	34-35	0.25959323143974444
13208	36-37	0.16258953757082395
13208	38-39	0.2535519122703036
13208	40-41	0.2820774998043589
13208	42-43	0.2221643979136374
13208	44-45	0.13811070660974778
13208	46-47	0.2347145437389031
13208	48-49	0.18464751567400128
13208	50-51	0.41168892649686484
13208	52-53	0.364071993873452
13208	54-55	0.4403490282764899
13208	56-57	0.20172268700011742
13208	58-59	0.2738747490716946
13208	60-61	0.21769171082916117
13208	62-63	0.2395009807610542
13208	64-65	0.1838501841023792
13208	66-67	0.0750911060339412
13208	68-69	0.17593434436787447
13208	70-71	0.1745064428866634
13208	72-73	0.15415251720853362
13208	74-75	0.21301274121734082
13208	76	0.30217174410290326
13209	1	0.03842840332877984
13209	2	-0.032111110854735614
13209	3	-0.020719471394166078
13209	4	0.08408556825065361
13209	5	0.08529681591121374
13209	6	0.15987379031626148
13209	7	0.049237841084959655
13209	8	0.21508270832126186
13209	9	0.04401543053729995
13209	10-11	0.12964074703857165
13209	12-13	0.11356502614638231
13209	14-15	0.1008485860806374
13209	16-17	0.05572240383169458
13209	18-19	0.062007090220127736
13209	20-21	0.07624386976731756
13209	22-23	0.20322874789207646
13209	24-25	0.10695671486925562
13209	26-27	0.058228387552652805
13209	28-29	0.008113531764863069
13209	30-31	0.10519918511423043
13209	32-33	0.18936384381915872
13209	34-35	0.14157106252051221
13209	36-37	0.15762057270696062
13209	38-39	0.1141397486104836
13209	40-41	0.004582670248623799
13209	42-43	0.18031264360068633
13209	44-45	0.17098662929904052
13209	46-47	0.11022735055468047
13209	48-49	0.03745083460740517
13209	50-51	0.1557316399945563
13209	52-53	0.24589953772387219
13209	54-55	0.30010523625833585
13209	56-57	-0.013628536422753967
13209	58-59	-0.14583215812558592
13209	60-61	0.028427469030727792
13209	62-63	0.00128496390766486
13209	64-65	0.06494952680697708
13209	66-67	0.11091496149822788
13209	68-69	-0.07952806181539529
13209	70-71	-0.07260422987550896
13209	72-73	-0.014867918933902047
13209	74-75	-0.08080977089729657
13209	76	-0.22021673314261747
13210	1	0.11649405105967503
13210	2	0.01632089369278944
13210	3	0.2334266770734068
13210	4	0.11383699149551418
13210	5	0.11608164860408365
13210	6	0.04341605884318511
13210	7	0.14047743752512787
13210	8	0.1922692495438696
13210	9	0.20773130576895937
13210	10-11	0.24416350554714938
13210	12-13	0.1768016872088154
13210	14-15	0.2063055976023449
13210	16-17	0.03694557327102643
13210	18-19	0.07445130712234516
13210	20-21	0.0047816123327280025
13210	22-23	0.14212685044422813
13210	24-25	0.22384215938254215
13210	26-27	0.14783464963651483
13210	28-29	0.2796993200245197
13210	30-31	0.26606860518013775
13210	32-33	0.07293002778111202
13210	34-35	0.322689909514537
13210	36-37	0.3033639256459395
13210	38-39	0.34418184507185146
13210	40-41	0.32164424457054963
13210	42-43	0.01542945169559573
13210	44-45	0.4035162181585257
13210	46-47	0.1689802025365097
13210	48-49	-0.011972894607602313
13210	50-51	0.3050827998827188
13210	52-53	0.2139832106203272
13210	54-55	0.06073693209091502
13210	56-57	0.3581312016336078
13210	58-59	0.02684599841669666
13210	60-61	0.1500774228073105
13210	62-63	0.21933684845708257
13210	64-65	0.2782479480428961
13210	66-67	0.3200903217126019
13210	68-69	0.18481683552794337
13210	70-71	0.3220567459579762
13210	72-73	0.15529609230783947
13210	74-75	0.32202029856781067
13210	76	0.2849116545229684
13212	1	0.07600096695000147
13212	2	0.07668406897700919
13212	3	0.10099158182680057
13212	4	0.08978306807683367
13212	5	0.13393907995832777
13212	6	0.05572223845107516
13212	7	0.14396981316158985
13212	8	0.11179132808507575
13212	9	0.2144765004004512
13212	10-11	0.16382552409987738
13212	12-13	0.24942442853664204
13212	14-15	0.14679057068698143
13212	16-17	0.15211573926563915
13212	18-19	0.26117392330863254
13212	20-21	0.11725974567135466
13212	22-23	0.15655503973237472
13212	24-25	0.18772320209618698
13212	26-27	0.14663696574799445
13212	28-29	0.19613348167558797
13212	30-31	0.09386293607023788
13212	32-33	0.25892463808774124
13212	34-35	0.2526755414130406
13212	36-37	0.18752199124563163
13212	38-39	0.21908837194644093
13212	40-41	0.33303500602076497
13212	42-43	0.1983893676116466
13212	44-45	0.241235917388412
13212	46-47	0.19641993912064493
13212	48-49	0.3134162267679699
13212	50-51	0.31211183658391306
13212	52-53	0.34386878030653634
13212	54-55	0.07419601391017139
13212	56-57	0.050315477364883066
13212	58-59	0.180990112250484
13212	60-61	0.23286926768200544
13212	62-63	0.3234934872476778
13212	64-65	0.22626599971147598
13212	66-67	0.3337453090774112
13212	68-69	0.17211025495124588
13212	70-71	0.25626595572891375
13212	72-73	0.33966634140783825
13212	74-75	0.2374751266502102
13212	76	0.23728332035962296
13301	1	0.07035585736586825
13301	2	0.05070258419142348
13301	3	0.23393846590652956
13301	4	0.17799556076953138
13301	5	0.1542265560781395
13301	6	0.16587958295968264
13301	7	0.07144192937052907
13301	8	0.08468867482758213
13301	9	0.15169757908140724
13301	10-11	0.18923841744301484
13301	12-13	0.03705229361521134
13301	14-15	0.15292543264245495
13301	16-17	0.09920484409767028
13301	18-19	0.1674919211008472
13301	20-21	0.06837667844708761
13301	22-23	0.07791477073665476
13301	24-25	0.1350459157268702
13301	26-27	0.1290994573527584
13301	28-29	0.1822026323169652
13301	30-31	0.08821934234312323
13301	32-33	0.1627379541301508
13301	34-35	0.17111782787665675
13301	36-37	0.06389712586843643
13301	38-39	-0.13357141346244106
13301	40-41	0.012149802773919305
13301	42-43	0.042954857813214176
13301	44-45	0.1730147396476589
13301	46-47	0.23277057510648547
13301	48-49	0.03164966708452255
13301	50-51	0.2158242401193995
13301	52-53	-0.05043929987460771
13301	54-55	-0.0351763598776067
13301	56-57	0.05352866442538229
13301	58-59	0.2058073968285612
13301	60-61	0.11974998865071385
13301	62-63	0.29000250864419286
13301	64-65	0.1424918173936831
13301	66-67	0.0926992060573042
13301	68-69	0.10937316924729146
13301	70-71	0.3189387969751074
13301	72-73	0.1662463498273965
13301	74-75	0.2375136113742471
13301	76	0.2814377917943709
13302	1	0.04771865024077826
13302	2	0.11413941839408537
13302	3	0.08390579831811351
13302	4	0.08647971959214473
13302	5	0.06049569622643247
13302	6	0.15093179687208647
13302	7	0.1997225600068262
13302	8	0.16203025329248533
13302	9	0.08814690722668672
13302	10-11	0.0363381060814163
13302	12-13	0.10322487566053695
13302	14-15	0.07043353554926313
13302	16-17	0.10408322565943706
13302	18-19	0.050054771501947926
13302	20-21	0.03311544402871647
13302	22-23	0.04061415473786667
13302	24-25	0.12609010503923201
13302	26-27	0.1812027858459615
13302	28-29	0.14925462540861645
13302	30-31	0.1970673239590397
13302	32-33	-0.05311595624092291
13302	34-35	0.2487845746577264
13302	36-37	0.17147649588180514
13302	38-39	0.20672716944969238
13302	40-41	0.09293403686778845
13302	42-43	0.23566870844813081
13302	44-45	0.2253551729281149
13302	46-47	0.17448958114538726
13302	48-49	0.17129874900698994
13302	50-51	0.054053909117769194
13302	52-53	0.02502153923666839
13302	54-55	0.1330658802213982
13302	56-57	-0.03638688088928177
13302	58-59	0.127159629540742
13302	60-61	-0.02198662642074467
13302	62-63	0.02259386289429699
13302	64-65	0.016795150364337985
13302	66-67	-0.05318970289621916
13302	68-69	-0.08250803253703154
13302	70-71	-0.01259811471839356
13302	72-73	0.17353031051316137
13302	74-75	0.06813815543388557
13302	76	0.2701825422990751
13303	1	0.028918400817548928
13303	2	0.10919534326465907
13303	3	0.1604793398888802
13303	4	0.01394303461050228
13303	5	0.012981866791097474
13303	6	0.13862104822011645
13303	7	0.21310250907115602
13303	8	0.033636666725698205
13303	9	0.16251638533880453
13303	10-11	0.07369606390294337
13303	12-13	0.19760635523819303
13303	14-15	0.13711875836042964
13303	16-17	0.13465427889545367
13303	18-19	-0.06621391746853078
13303	20-21	-0.03639859561129555
13303	22-23	0.1897573811079809
13303	24-25	0.1453997216821321
13303	26-27	0.08373559952300269
13303	28-29	0.13759579560627344
13303	30-31	0.07593034833467982
13303	32-33	0.037546159010013014
13303	34-35	-0.010510647809070406
13303	36-37	-0.04604371333203261
13303	38-39	-0.17509456752001995
13303	40-41	-0.11373848809425624
13303	42-43	0.00982944999769586
13303	44-45	-0.01705117761915176
13303	46-47	0.10708176787376544
13303	48-49	0.03139974787502098
13303	50-51	0.1198668703406014
13303	52-53	0.15183950074725416
13303	54-55	0.2630914282313519
13303	56-57	0.08411874764541594
13303	58-59	-0.12837801970884755
13303	60-61	-0.0879623462732404
13303	62-63	-0.0765663058056738
13303	64-65	-0.00519874247678942
13303	66-67	-0.05612101707296446
13303	68-69	0.14720815120347552
13303	70-71	0.13989348899761112
13303	72-73	0.18840560823009156
13303	74-75	0.11465084790691904
13303	76	0.2087626793819659
13304	1	0.11496379106746346
13304	2	0.11793367847403857
13304	3	0.07446653756979771
13304	4	0.18942692937017824
13304	5	0.03868967872954343
13304	6	0.21183178755031662
13304	7	0.18860169903059187
13304	8	0.053267949974070916
13304	9	0.10221574855206939
13304	10-11	0.11037139518182926
13304	12-13	0.08692520954257787
13304	14-15	0.10017388840019947
13304	16-17	0.09670388880223868
13304	18-19	0.09232460538714804
13304	20-21	-0.018293727201701415
13304	22-23	0.10642487207643114
13304	24-25	-0.015721554750626865
13304	26-27	0.09746691472226843
13304	28-29	-0.0289857518972525
13304	30-31	0.03519377018457703
13304	32-33	0.1429129750657694
13304	34-35	0.070742812057631
13304	36-37	0.12189638852699858
13304	38-39	-0.04095314165126496
13304	40-41	-0.08586266102217621
13304	42-43	-0.06290242634980814
13304	44-45	-0.06618357311568346
13304	46-47	0.2257725117843279
13304	48-49	0.1536635025362827
13304	50-51	0.20365591711735576
13304	52-53	0.20150995341682076
13304	54-55	0.25987184820787945
13304	56-57	0.016749336036522067
13304	58-59	-0.019829979205535864
13304	60-61	-0.14302291993030636
13304	62-63	0.015905124683339267
13304	64-65	-0.05026206866397942
13304	66-67	-0.16032010664964247
13304	68-69	-0.05042969989509061
13304	70-71	0.0725948005077548
13304	72-73	0.12208273720529661
13304	74-75	0.1363550798244546
13304	76	0.13158654825668492
13305	1	0.09327320594587718
13305	2	0.12466867545667881
13305	3	0.22488772771065157
13305	4	0.11059060214125438
13305	5	-0.10273858952944437
13305	6	0.14958600162447766
13305	7	0.1235608836682971
13305	8	0.13189781036323467
13305	9	0.12340276064063715
13305	10-11	0.041582304392832725
13305	12-13	0.08170733140415365
13305	14-15	0.13632078672815595
13305	16-17	0.192884268068525
13305	18-19	0.15940627577435862
13305	20-21	0.10532319701125203
13305	22-23	0.11901143258002378
13305	24-25	0.10092168568842652
13305	26-27	0.2608820209967533
13305	28-29	0.04318248333905217
13305	30-31	0.09518275314181324
13305	32-33	0.05138963503719651
13305	34-35	0.07935816477760937
13305	36-37	0.10786073028607746
13305	38-39	0.020403457414403192
13305	40-41	0.008006794015400942
13305	42-43	0.14643686604581774
13305	44-45	0.23663297639629732
13305	46-47	0.26327906612010565
13305	48-49	0.1308799815342958
13305	50-51	0.1273426465221945
13305	52-53	0.37361837924855834
13305	54-55	0.09422251953519734
13305	56-57	0.054272344848154574
13305	58-59	0.20048553099084288
13305	60-61	0.19856480219422679
13305	62-63	0.19978563416953676
13305	64-65	0.08464524404437768
13305	66-67	-0.01901326546660087
13305	68-69	0.10122764803331563
13305	70-71	0.126409083124166
13305	72-73	0.29855636036382194
13305	74-75	0.2610158402084437
13305	76	0.4050225604422124
13306	1	0.08638432651151007
13306	2	0.14194019512917322
13306	3	0.19688564141292986
13306	4	0.16076464412248015
13306	5	0.15284627504241755
13306	6	0.17315423254170526
13306	7	0.25115847402594227
13306	8	0.20117266433027226
13306	9	0.27906546743859906
13306	10-11	0.25652777544071625
13306	12-13	0.14267993377692534
13306	14-15	0.1734553103857337
13306	16-17	0.2572672738814745
13306	18-19	0.2514874838100738
13306	20-21	0.29514950169580345
13306	22-23	0.20534586736509652
13306	24-25	0.10781655298634263
13306	26-27	0.12280133611122324
13306	28-29	0.1063995103017703
13306	30-31	0.15667299056060813
13306	32-33	0.3194387103062155
13306	34-35	0.25347790944250903
13306	36-37	0.23695520676795923
13306	38-39	0.3215809572669883
13306	40-41	0.28845324343706125
13306	42-43	0.28784320609665315
13306	44-45	0.19671219947900553
13306	46-47	0.3479928199642828
13306	48-49	0.26398243625259
13306	50-51	0.3212782611597085
13306	52-53	0.2976302082051241
13306	54-55	0.654373745064408
13306	56-57	0.3907048248307383
13306	58-59	0.513687026195143
13306	60-61	0.49717522133984104
13306	62-63	0.2772991922402852
13306	64-65	0.16492166951549336
13306	66-67	0.2600555755687317
13306	68-69	0.35831785807621586
13306	70-71	0.16191155344136376
13306	72-73	0.14753376245400673
13306	74-75	0.3240472750144292
13306	76	0.46720196899891064
13307	1	0.08374183649369371
13307	2	0.1906621138031852
13307	3	0.18035747251296996
13307	4	0.18130887427560083
13307	5	0.1692638077876012
13307	6	0.1782861918674925
13307	7	0.36521955016979746
13307	8	0.1821999038865343
13307	9	0.2558908393319044
13307	10-11	0.11883765266263424
13307	12-13	0.22628381146507337
13307	14-15	0.12050104456725563
13307	16-17	0.11039855754759031
13307	18-19	0.2205119471779824
13307	20-21	0.09470187716312495
13307	22-23	0.1380186561067589
13307	24-25	0.027523844002438125
13307	26-27	0.16123278345651926
13307	28-29	0.10938148190660968
13307	30-31	0.16315807680694405
13307	32-33	0.13153632193654374
13307	34-35	0.1935231175569001
13307	36-37	0.11653072695109756
13307	38-39	0.11973510911414564
13307	40-41	0.1865759726150742
13307	42-43	0.2653283420787602
13307	44-45	0.35751107001105353
13307	46-47	0.29315573640105796
13307	48-49	0.4222592154687064
13307	50-51	0.3608863395573785
13307	52-53	0.24364277085006236
13307	54-55	0.6262453239531389
13307	56-57	0.4923750380402545
13307	58-59	0.2336206845326423
13307	60-61	0.25834501499214113
13307	62-63	0.22646306542403138
13307	64-65	0.26610831771582966
13307	66-67	0.21019244168230955
13307	68-69	0.20186597294875597
13307	70-71	0.2931541035180736
13307	72-73	0.04798022857994155
13307	74-75	0.12116556902549647
13307	76	0.3115226567017295
13308	1	0.15710689322960292
13308	2	0.104851997018649
13308	3	0.1739779175900722
13308	4	0.14000463626550186
13308	5	0.2554074379915079
13308	6	0.2589416510102396
13308	7	0.2518916742560009
13308	8	0.22144071774733476
13308	9	0.18196834245478755
13308	10-11	0.16957419715539856
13308	12-13	0.20254393139780547
13308	14-15	0.17285064300421027
13308	16-17	0.009008346566730552
13308	18-19	0.16837696394591717
13308	20-21	0.2529953185769003
13308	22-23	0.23949449201479922
13308	24-25	0.12656838829810368
13308	26-27	0.19502532417991603
13308	28-29	0.10492282638278283
13308	30-31	0.21391919349728994
13308	32-33	0.20046533397348298
13308	34-35	0.14516944078560812
13308	36-37	0.10777324090862095
13308	38-39	0.15184224421701487
13308	40-41	0.12081695854288199
13308	42-43	0.25248741248432083
13308	44-45	0.015591536768948089
13308	46-47	0.18323577913370315
13308	48-49	0.23328302146484603
13308	50-51	0.2206348020540574
13308	52-53	0.2983906684955926
13308	54-55	0.4439740653563966
13308	56-57	0.10884021416810796
13308	58-59	0.08336545186597277
13308	60-61	0.14958380141141348
13308	62-63	0.25259942583523554
13308	64-65	0.32902106113624896
13308	66-67	0.17094986358724285
13308	68-69	0.11152463615584551
13308	70-71	0.19976389241425352
13308	72-73	-0.028958639868818636
13308	74-75	0.14828111596856886
13308	76	0.7018994458771601
13309	1	0.09387930543115885
13309	2	0.07740735073901561
13309	3	0.1471025627324778
13309	4	0.17693648586972088
13309	5	0.24468743762456313
13309	6	0.3016880630154901
13309	7	0.35659785635345287
13309	8	0.31638118595726183
13309	9	0.3195368065704969
13309	10-11	0.16108523274333209
13309	12-13	0.22041120509448575
13309	14-15	0.24317464723846882
13309	16-17	0.27772009581753565
13309	18-19	0.20010382746302469
13309	20-21	0.3150947407030458
13309	22-23	0.2720798601569214
13309	24-25	0.16378905435281155
13309	26-27	0.2410426023245691
13309	28-29	0.256865845682114
13309	30-31	0.22802015397795117
13309	32-33	0.30701437811015353
13309	34-35	0.23777464326150266
13309	36-37	0.2038513544876679
13309	38-39	0.2217063571137885
13309	40-41	0.29775307402367446
13309	42-43	0.15098520229044965
13309	44-45	0.14531912594469176
13309	46-47	0.1783178198871056
13309	48-49	0.24190046703252222
13309	50-51	0.48183386283797347
13309	52-53	0.40839284687577404
13309	54-55	0.14178753108798148
13309	56-57	0.3864681686784728
13309	58-59	0.4630192289836188
13309	60-61	0.3329076682085983
13309	62-63	0.16775148594247113
13309	64-65	0.2766581335544487
13309	66-67	0.27384241289560407
13309	68-69	0.28868175031146137
13309	70-71	0.25785651148353494
13309	72-73	0.3153669646739914
13309	74-75	0.30038167759512646
13309	76	0.6006068725082621
13312	1	0.26110383579578667
13312	2	0.23229191738338528
13312	3	0.3195274770076608
13312	4	0.2966092598326675
13312	5	0.2844868519815833
13312	6	0.6553069764846597
13312	7	0.4587307698235392
13312	8	0.45928668646686077
13312	9	0.41471562517040894
13312	10-11	0.4633673780599068
13312	12-13	0.36989649943125613
13312	14-15	0.520973941071837
13312	16-17	0.45677217808585624
13312	18-19	0.29619002646656156
13312	20-21	0.3614779892667386
13312	22-23	0.5495924088305983
13312	24-25	0.35615011085989323
13312	26-27	0.46312080762353247
13312	28-29	0.4672596746529081
13312	30-31	0.6195238577164588
13312	32-33	0.5058945367864638
13312	34-35	0.5821778092914158
13312	36-37	0.5772665573991844
13312	38-39	0.59270519505057
13312	40-41	0.5332774025826339
13312	42-43	0.23837828441716624
13312	44-45	0.47381232963220654
13312	46-47	0.5652104658675583
13312	48-49	0.6737559705302587
13312	50-51	0.651836899385799
13312	52-53	0.6625174890289003
13312	54-55	0.9062380820933349
13312	56-57	0.5443230342943082
13312	58-59	0.5682493958857506
13312	60-61	0.6985566220759871
13312	62-63	0.7539774525369296
13312	64-65	0.704171641091726
13312	66-67	0.6831367064709184
13312	68-69	0.8099880445837506
13312	70-71	0.7436562940660281
13312	72-73	0.5236501147119021
13312	74-75	0.6302064067814541
13312	76	0.9657981849271842
21101	1	-0.42676958118813246
21101	2	-0.5093595342002786
21101	3	-0.7031569168493306
21101	4	-0.5967213542092331
21101	5	-0.76761914211367
21101	6	-1.30034558871359
21101	7	-1.2309330092146098
21101	8	-1.3907719077889595
21101	9	-1.1544142663169126
21101	10-11	-1.1501674903781804
21101	12-13	-1.0775267291446156
21101	14-15	-1.34520818994622
21101	16-17	-1.208305645445087
21101	18-19	-1.193407227049093
21101	20-21	-1.2446714131366008
21101	22-23	-1.3711645253625449
21101	24-25	-1.333183225710691
21101	26-27	-1.6786720309282543
21101	28-29	-1.5812841285998864
21101	30-31	-1.3383408834328918
21101	32-33	-1.3777532955498017
21101	34-35	-1.5522819257719043
21101	36-37	-1.3045243564681854
21101	38-39	-1.39502230703485
21101	40-41	-1.4940591506239471
21101	42-43	-1.52340724214055
21101	44-45	-1.448876138524291
21101	46-47	-1.1699341196830382
21101	48-49	-1.3188397447770583
21101	50-51	-1.5439587172876692
21101	52-53	-1.8881510330836342
21101	54-55	-1.5969523762571463
21101	56-57	-1.2437849347105825
21101	58-59	-1.4587860912933266
21101	60-61	-1.123687407915579
21101	62-63	-1.1622817845304638
21101	64-65	-1.2740334164228315
21101	66-67	-1.0771258891920859
21101	68-69	-1.1642062181371777
21101	70-71	-1.2596011138887526
21101	72-73	-1.6513341063844287
21101	74-75	-1.6040791819842966
21101	76	-0.9513415659407798
21102	1	-0.09648046436013047
21102	2	-0.18160488885702364
21102	3	-0.12409352210071845
21102	4	-0.2849250597936255
21102	5	-0.21840139849706475
21102	6	-0.29731829837985657
21102	7	-0.41036717620644225
21102	8	-0.37576997464199025
21102	9	-0.5282038223345253
21102	10-11	-0.31073761728883653
21102	12-13	-0.2825818639214859
21102	14-15	-0.27157088038791954
21102	16-17	-0.3029139471086637
21102	18-19	-0.4064824273569698
21102	20-21	-0.39481875991466353
21102	22-23	-0.23271556846015073
21102	24-25	-0.36712411951945256
21102	26-27	-0.28470826006229544
21102	28-29	-0.22504656710889037
21102	30-31	-0.1613786501759904
21102	32-33	-0.33265235320746456
21102	34-35	-0.19679784617257212
21102	36-37	-0.3100113323312428
21102	38-39	-0.12733388931248157
21102	40-41	-0.08919482499538844
21102	42-43	0.009468743755135733
21102	44-45	0.07957247296026182
21102	46-47	-0.037169557708345735
21102	48-49	-0.11432091853489013
21102	50-51	0.09497904265144896
21102	52-53	0.05072666720630892
21102	54-55	-0.19837559039657648
21102	56-57	-0.09434598457209731
21102	58-59	0.051865421165484094
21102	60-61	0.0376152370055145
21102	62-63	-0.05959088053629813
21102	64-65	-0.24695413814581713
21102	66-67	0.19817450172932283
21102	68-69	-0.040624870248748834
21102	70-71	-0.14136958412140999
21102	72-73	-0.08619964801506086
21102	74-75	0.13539043370863624
21102	76	0.655853935972754
21103	1	-0.021197055953365407
21103	2	0.03637948922520451
21103	3	-0.022326550157757197
21103	4	-0.11215851267917998
21103	5	-0.1374494941551596
21103	6	-0.0599153890329589
21103	7	-0.11008411016833008
21103	8	-0.18377356324830885
21103	9	-0.10343197826698969
21103	10-11	-0.0970490371339281
21103	12-13	-0.05298399485316452
21103	14-15	-0.04598116493853155
21103	16-17	-0.10220773161687191
21103	18-19	0.03278162716793531
21103	20-21	-0.15828665068769254
21103	22-23	-0.15726782309617704
21103	24-25	-0.06405735952454705
21103	26-27	-0.10404725617327415
21103	28-29	-0.1477790230460414
21103	30-31	-0.022227806769009817
21103	32-33	-0.02954500067293253
21103	34-35	-0.19550259996871944
21103	36-37	-0.137155896121385
21103	38-39	-0.029877085417631122
21103	40-41	0.056519247486093604
21103	42-43	-0.08194920736550415
21103	44-45	0.1321040040604764
21103	46-47	-0.17394283730178017
21103	48-49	-0.15148066467982346
21103	50-51	0.23855057526268553
21103	52-53	0.22438346440774382
21103	54-55	-0.09629148904362239
21103	56-57	-0.07871348282885648
21103	58-59	0.04269895859857087
21103	60-61	0.21579192628370336
21103	62-63	0.19222482664420681
21103	64-65	-0.10517689631217308
21103	66-67	-0.08511093745495302
21103	68-69	0.1153058977073016
21103	70-71	0.15463010019923829
21103	72-73	0.09450807340132528
21103	74-75	-0.2997992983907878
21103	76	0.10435603923681214
21104	1	-0.10596141322724506
21104	2	-0.07862362680884871
21104	3	-0.042873267151314565
21104	4	-0.14812342495988062
21104	5	-0.12567206129687492
21104	6	-0.2547027932002166
21104	7	-0.19175771442024825
21104	8	-0.22727428052407106
21104	9	-0.24149903767153091
21104	10-11	-0.16238977251796172
21104	12-13	-0.1517906420005275
21104	14-15	-0.181023907518842
21104	16-17	-0.03584105671917115
21104	18-19	-0.056687353594966794
21104	20-21	-0.1993279058026971
21104	22-23	-0.1541024028431366
21104	24-25	-0.09801551647858986
21104	26-27	-0.17246786785663915
21104	28-29	-0.058260509100321656
21104	30-31	-0.14725661538572865
21104	32-33	-0.0803057833266152
21104	34-35	-0.07400593353722229
21104	36-37	-0.08774053284449224
21104	38-39	-0.05078887673347765
21104	40-41	-0.3087376829434696
21104	42-43	-0.02623285717842805
21104	44-45	-0.042958498835368175
21104	46-47	-0.042796144413991044
21104	48-49	-0.012480312521631731
21104	50-51	-0.05817043376364239
21104	52-53	0.09291165767211851
21104	54-55	0.04810779437373469
21104	56-57	-0.19696718193858587
21104	58-59	-0.1955405021031673
21104	60-61	-0.07908041695060675
21104	62-63	-0.1619907470552313
21104	64-65	-0.20856349204545666
21104	66-67	0.015838578474021148
21104	68-69	-0.11195948953578849
21104	70-71	0.08743194593603931
21104	72-73	0.04405713492614538
21104	74-75	-0.050896940716981476
21104	76	0.09837361290085767
21105	1	-0.01572996429038298
21105	2	-0.008525618161637993
21105	3	0.11258542616750589
21105	4	-0.10984270052924572
21105	5	-0.12496758576076772
21105	6	-0.19844679344209482
21105	7	-0.01711477089167346
21105	8	-0.10278246476105579
21105	9	-0.18106744247285178
21105	10-11	-0.045296721466158374
21105	12-13	-0.059074041283956547
21105	14-15	-0.010619391543421841
21105	16-17	0.0352405107011009
21105	18-19	0.1015675577031061
21105	20-21	-0.007106403236498693
21105	22-23	0.03637073713736072
21105	24-25	0.10409684718044332
21105	26-27	0.05344421348306838
21105	28-29	-0.2776711202630793
21105	30-31	0.019822759052090078
21105	32-33	-0.09092526071462004
21105	34-35	-0.0914407818331
21105	36-37	-0.18693974459428375
21105	38-39	-0.4138620201149088
21105	40-41	-0.21169236211940756
21105	42-43	-0.045151590161225386
21105	44-45	0.12824339869185408
21105	46-47	7.689573117772852E-4
21105	48-49	-0.1872144174176924
21105	50-51	0.06241552018737195
21105	52-53	-0.29155746903790813
21105	54-55	-0.0032049612779552206
21105	56-57	-0.1198757933187693
21105	58-59	-0.1378666517627778
21105	60-61	0.3368904173880516
21105	62-63	0.2109921426985366
21105	64-65	-0.1127624258769302
21105	66-67	0.14720659367591438
21105	68-69	0.14122175388672176
21105	70-71	0.11323363154857091
21105	72-73	0.15165891140872034
21105	74-75	0.19854881453386852
21105	76	0.505034388931417
21106	1	-0.08572055101283027
21106	2	-0.059247009152507246
21106	3	-0.005604939929924058
21106	4	-0.17811369750090122
21106	5	-0.02861468937508249
21106	6	-0.10346232697085611
21106	7	0.04415203255103961
21106	8	9.117851061475335E-4
21106	9	-0.22522997013025758
21106	10-11	-0.0832579876870625
21106	12-13	-0.03478320938972246
21106	14-15	-0.00801513128482867
21106	16-17	-0.16347563066220516
21106	18-19	-0.05256867859539227
21106	20-21	-0.01805740711977677
21106	22-23	-0.0207419531418509
21106	24-25	-0.06988703726207035
21106	26-27	-0.08910245040804199
21106	28-29	0.05751940570550573
21106	30-31	-0.009459841803092672
21106	32-33	-0.0682510513052037
21106	34-35	0.0361420264223824
21106	36-37	-0.10249551017070502
21106	38-39	-0.03407696863079224
21106	40-41	-0.20565007476781716
21106	42-43	-0.058011737025417176
21106	44-45	-0.017316791533051656
21106	46-47	-0.06598937624070089
21106	48-49	-0.2677021633321459
21106	50-51	0.034176217013893506
21106	52-53	0.07366504612658176
21106	54-55	0.05968835008964035
21106	56-57	-0.15135558445258823
21106	58-59	-0.06303866066447128
21106	60-61	0.028831470554631977
21106	62-63	0.09962691582200023
21106	64-65	0.09194776097152157
21106	66-67	0.11780722467058169
21106	68-69	-0.13836692558492203
21106	70-71	0.024757960180348704
21106	72-73	-0.14311413010037555
21106	74-75	0.014402706112683461
21106	76	0.2878019478703564
21107	1	-0.34142845667983934
21107	2	-0.11283317778681834
21107	3	0.03957009979944459
21107	4	-0.08910364181860686
21107	5	-0.0028811192004454256
21107	6	-0.10666672403255006
21107	7	-0.06257107095487413
21107	8	-0.13792942316311496
21107	9	-0.07964352445112155
21107	10-11	-0.044521201756850814
21107	12-13	-0.1713861717570211
21107	14-15	-0.10968780516618182
21107	16-17	-0.12316380963484619
21107	18-19	-0.18286076724913158
21107	20-21	-0.17312472084291386
21107	22-23	-0.059587655735306555
21107	24-25	0.06936012089879284
21107	26-27	-0.05026434352631526
21107	28-29	-0.10885191047509579
21107	30-31	-9.891274611106837E-4
21107	32-33	-0.04480240560248916
21107	34-35	-0.040804934744286925
21107	36-37	-0.15328072043922703
21107	38-39	0.06668325577717837
21107	40-41	0.06944703538702868
21107	42-43	-0.0564799494827426
21107	44-45	-0.09249980346946174
21107	46-47	-0.20444800640097682
21107	48-49	-0.2407127748883937
21107	50-51	-0.2175627452340123
21107	52-53	-0.212683878252232
21107	54-55	-0.32595018159784317
21107	56-57	0.10487763793224758
21107	58-59	-0.22559774664114585
21107	60-61	-0.1292311337224028
21107	62-63	-0.15143240640628264
21107	64-65	-0.3490443063797386
21107	66-67	-0.13682881457743434
21107	68-69	-0.15469702550969444
21107	70-71	-0.10991199934506213
21107	72-73	-0.04442971745183755
21107	74-75	0.02776685388647593
21107	76	0.08757891931695028
21108	1	-0.12155038032924637
21108	2	0.03616552886259683
21108	3	-0.05278283868273803
21108	4	-0.03505347334258602
21108	5	-0.018907995060690297
21108	6	-0.1710066828413943
21108	7	0.02946338931719339
21108	8	-0.060128985993891604
21108	9	0.022517328328518715
21108	10-11	0.04667001248303393
21108	12-13	-0.12229445675482253
21108	14-15	-0.2080628496274599
21108	16-17	-0.07137008867339034
21108	18-19	-0.10187566191626729
21108	20-21	-0.07068457297295794
21108	22-23	0.0028581598436119293
21108	24-25	0.02816146881634296
21108	26-27	-0.008677642972187982
21108	28-29	-0.03736785146484323
21108	30-31	0.03108904677094415
21108	32-33	-0.09471996837461205
21108	34-35	0.010885114450069011
21108	36-37	-0.08670433992824655
21108	38-39	-0.01325220490619472
21108	40-41	0.1707037815657273
21108	42-43	-0.034670957883513154
21108	44-45	0.0013551776842710694
21108	46-47	0.022967465966182488
21108	48-49	-0.07199269525045437
21108	50-51	0.110119711792656
21108	52-53	0.2909950474728049
21108	54-55	0.04973456912108887
21108	56-57	-0.21481380222767754
21108	58-59	-0.13749418452823292
21108	60-61	-0.1156299628158628
21108	62-63	-0.18044320832030536
21108	64-65	-0.2976053658927711
21108	66-67	-0.12144458797001434
21108	68-69	-0.14464917607319094
21108	70-71	0.00918428670682303
21108	72-73	-0.007161120652764197
21108	74-75	-0.2718295867907443
21108	76	-0.4650604972190955
21109	1	-0.1322248120628835
21109	2	0.0033709085954569673
21109	3	6.678707061027467E-4
21109	4	-8.655285420573477E-4
21109	5	0.008159123179808603
21109	6	0.12031611785896956
21109	7	-0.013670939274142313
21109	8	0.008547082809201356
21109	9	-0.06371627531210322
21109	10-11	0.0613394218148855
21109	12-13	0.09443364246102703
21109	14-15	0.04556458643242678
21109	16-17	-0.11918120153585932
21109	18-19	-0.05718030187111367
21109	20-21	0.06408344965797852
21109	22-23	-0.06561391477531231
21109	24-25	0.11184934999531748
21109	26-27	-0.06488132874856944
21109	28-29	0.011290041561707653
21109	30-31	-0.026260296738584543
21109	32-33	0.1437528661716101
21109	34-35	0.10683080728881578
21109	36-37	0.1401619869131423
21109	38-39	0.15192343907886396
21109	40-41	0.11933272662378158
21109	42-43	-0.013704574051551788
21109	44-45	0.07527531287783162
21109	46-47	0.0885322227868457
21109	48-49	0.07185985931181449
21109	50-51	0.2089855490124677
21109	52-53	-0.1874610553402647
21109	54-55	-0.19498722614325104
21109	56-57	-0.05869980195317126
21109	58-59	-0.1288273414218679
21109	60-61	-0.18170242964453465
21109	62-63	-0.06811929506002201
21109	64-65	0.021828807181904608
21109	66-67	-0.42191597795216396
21109	68-69	-0.1933832397397559
21109	70-71	-0.04593374581650167
21109	72-73	0.33100980588193707
21109	74-75	0.023771053422180444
21109	76	0.11584226237665263
21110	1	-0.06871434986844704
21110	2	0.018063431397621343
21110	3	0.03980154593782004
21110	4	0.012788666699648843
21110	5	0.0020050175189076924
21110	6	0.05725394207765788
21110	7	-0.04534974832923666
21110	8	0.005893061690535717
21110	9	0.03770963065574051
21110	10-11	-0.04770731943564499
21110	12-13	0.04216358615119731
21110	14-15	0.004492608655390029
21110	16-17	-0.14262196187928566
21110	18-19	0.11487244861497459
21110	20-21	-0.06968148657747264
21110	22-23	-0.013849475468710182
21110	24-25	-0.20273222419708503
21110	26-27	-0.010881699353298302
21110	28-29	0.03625503081909898
21110	30-31	-0.05342847330010159
21110	32-33	0.011563084384597744
21110	34-35	-4.231594538026684E-4
21110	36-37	0.09562017328957495
21110	38-39	0.03647162557464867
21110	40-41	0.01774373065189394
21110	42-43	0.04493085729950508
21110	44-45	0.10096578184309735
21110	46-47	-0.012504759383823227
21110	48-49	-0.028001508879569315
21110	50-51	0.208017881153733
21110	52-53	0.17771195867683431
21110	54-55	0.012097858754319901
21110	56-57	0.03142927349734492
21110	58-59	-0.08418785944847684
21110	60-61	-0.16494234357892879
21110	62-63	0.03415273871718938
21110	64-65	-0.09300933141400591
21110	66-67	-0.012997205194128725
21110	68-69	0.12305300008838671
21110	70-71	-0.14298607855734602
21110	72-73	-0.38573734189175113
21110	74-75	-0.051046596478258266
21110	76	-0.2976913231099232
21111	1	-0.0021092709857484238
21111	2	-0.07093063740189365
21111	3	-0.02943925124784741
21111	4	-0.05580616191319976
21111	5	0.012005532052587142
21111	6	0.054778119858973184
21111	7	-0.03832088343629181
21111	8	-0.0714938081466201
21111	9	-0.02633843906725275
21111	10-11	-0.01874585934754691
21111	12-13	-0.08824914910425719
21111	14-15	0.008195203054746969
21111	16-17	-0.035189852142750055
21111	18-19	-0.08871045810743539
21111	20-21	0.010812552812147658
21111	22-23	-0.06018923243692598
21111	24-25	-0.06795975355702666
21111	26-27	0.05943038262297051
21111	28-29	0.007094973008278771
21111	30-31	0.0709058668896887
21111	32-33	0.03214382325719356
21111	34-35	0.15580481311943828
21111	36-37	-0.09543104792156498
21111	38-39	-0.025461526252684052
21111	40-41	0.12737569573953067
21111	42-43	0.0301595548125988
21111	44-45	0.1980501310322147
21111	46-47	-0.09094645462718631
21111	48-49	0.12658746713705682
21111	50-51	0.059148118270357486
21111	52-53	0.17540413273761146
21111	54-55	-0.0500150558669894
21111	56-57	0.13712252022437355
21111	58-59	0.021618258041716132
21111	60-61	0.13988850980185674
21111	62-63	0.07995957508313722
21111	64-65	0.07613793345544906
21111	66-67	-0.0751133531546806
21111	68-69	-0.01572309176268405
21111	70-71	-0.026632550066977956
21111	72-73	0.07684664038210798
21111	74-75	0.05511512633394133
21111	76	-0.018494309189641456
21112	1	-0.02495938929055086
21112	2	0.05141510150578554
21112	3	0.019679372268772255
21112	4	0.035477937000070625
21112	5	-0.0015873068721639072
21112	6	-0.017659585749470352
21112	7	0.0333427674870137
21112	8	0.017257988535895663
21112	9	-0.03535334790025502
21112	10-11	-0.002399658120332049
21112	12-13	-0.07532182921374186
21112	14-15	0.08494929100222492
21112	16-17	-0.1393967544146122
21112	18-19	0.02508646917312518
21112	20-21	0.02195048719710968
21112	22-23	0.020491610584585374
21112	24-25	-0.06788331139311055
21112	26-27	0.03279631053945309
21112	28-29	-0.028999177960656652
21112	30-31	0.1196754508193294
21112	32-33	0.08104906425084124
21112	34-35	0.11157561040175779
21112	36-37	0.18143583340098957
21112	38-39	-0.05495379045279236
21112	40-41	0.19341774883841367
21112	42-43	0.0021404909371085523
21112	44-45	0.033902662769651926
21112	46-47	-0.11002753617560046
21112	48-49	-0.055552128548509216
21112	50-51	0.16780984941210164
21112	52-53	-0.09610006496621182
21112	54-55	0.0759510799818095
21112	56-57	-0.030028039421029717
21112	58-59	0.08480185781073146
21112	60-61	0.07436838115417643
21112	62-63	0.09723937464305976
21112	64-65	-0.03808362270689969
21112	66-67	-0.007217302859128694
21112	68-69	0.11282283715361174
21112	70-71	0.046658572174397506
21112	72-73	-0.02873419589155546
21112	74-75	0.16447455776962627
21112	76	0.06830853932830294
21201	1	0.0217464929017126
21201	2	-0.04486758898702092
21201	3	0.011219635560006935
21201	4	0.02356876004809294
21201	5	-0.014215693103661664
21201	6	0.09309306006932161
21201	7	-0.04898453146285675
21201	8	-0.10369561795857152
21201	9	-0.045180571050430274
21201	10-11	0.09363138833872853
21201	12-13	0.0048845972339321975
21201	14-15	-0.18742052406019383
21201	16-17	-0.0010990596811240039
21201	18-19	-0.1600842549392354
21201	20-21	-0.08036171190886421
21201	22-23	-0.10830951152392743
21201	24-25	-0.06328371538495503
21201	26-27	0.13596369400255526
21201	28-29	-0.03735623136051913
21201	30-31	0.004794876981556229
21201	32-33	-0.0682472278470101
21201	34-35	-0.06898875992136055
21201	36-37	-0.26011624835987845
21201	38-39	-0.11727773552701137
21201	40-41	-0.05115236098404807
21201	42-43	-0.02567546841557089
21201	44-45	-0.01434669751404627
21201	46-47	-0.35652603742385836
21201	48-49	-0.21498132252390434
21201	50-51	-0.24594575959851994
21201	52-53	-0.18507152200569976
21201	54-55	-0.18758322958257523
21201	56-57	-0.0116512500504804
21201	58-59	-0.10534017142996888
21201	60-61	-0.14585507453382363
21201	62-63	-0.12505025655210034
21201	64-65	-0.18303505885069526
21201	66-67	-0.21816087634902104
21201	68-69	-0.07556654476590552
21201	70-71	-0.0451645931399689
21201	72-73	-0.19716677575148012
21201	74-75	-0.10851848845248213
21201	76	-0.33700998027070384
21202	1	-0.033283100767235396
21202	2	0.038323929077943575
21202	3	-0.1097953845332853
21202	4	0.017152282597233892
21202	5	-0.01549436761130707
21202	6	0.051575888141030646
21202	7	0.0426003781410742
21202	8	0.04947885643316852
21202	9	0.09060365642655199
21202	10-11	0.09610262595261077
21202	12-13	0.07327692473086245
21202	14-15	0.007665273828827424
21202	16-17	0.0632483880430641
21202	18-19	-0.0017585630744036962
21202	20-21	0.045509596007796915
21202	22-23	0.020939673818894278
21202	24-25	0.06511104420805225
21202	26-27	0.18449951516749508
21202	28-29	0.1360036523548942
21202	30-31	0.06602741766691622
21202	32-33	0.14694197212639182
21202	34-35	0.13764044993242663
21202	36-37	0.03614577111636663
21202	38-39	0.16616950094879712
21202	40-41	0.009955437051644367
21202	42-43	0.1101851260401645
21202	44-45	0.11978044995393944
21202	46-47	0.012952357638098988
21202	48-49	-0.355025206742539
21202	50-51	-0.17843703742872208
21202	52-53	-0.19034468941581295
21202	54-55	-0.07257492552609435
21202	56-57	0.06772460535882985
21202	58-59	-0.007304130514548035
21202	60-61	-0.09133234523066847
21202	62-63	-0.1590259534768812
21202	64-65	-0.12769366989755326
21202	66-67	-0.0664004084755021
21202	68-69	0.013315992629681972
21202	70-71	-0.09350635091480441
21202	72-73	-0.10425525502892086
21202	74-75	-0.13293960652759296
21202	76	-0.28780292288147535
21203	1	-0.08128548544714675
21203	2	0.04776166631035039
21203	3	0.033145734246623704
21203	4	0.036186416117427456
21203	5	0.05275513235308438
21203	6	0.05064599566508576
21203	7	0.03216205279319695
21203	8	0.12812210361760634
21203	9	0.1433298458074148
21203	10-11	0.13830188470832638
21203	12-13	0.19775702407874007
21203	14-15	0.17456869837081257
21203	16-17	0.14144079290025502
21203	18-19	0.13024796355431079
21203	20-21	0.026950116169565774
21203	22-23	0.08374281488647739
21203	24-25	0.1358831731673078
21203	26-27	0.10049231159650418
21203	28-29	-0.014020640111894522
21203	30-31	0.09024469577891381
21203	32-33	0.01560886605365397
21203	34-35	0.07912918626985288
21203	36-37	0.08658609804940909
21203	38-39	0.06548406016221975
21203	40-41	0.1442476583250425
21203	42-43	-0.09203702141959269
21203	44-45	0.14030105528497572
21203	46-47	-0.02178903040189084
21203	48-49	-0.06138145292766595
21203	50-51	-0.20021838829377003
21203	52-53	0.09554410060243868
21203	54-55	0.1086088157842724
21203	56-57	-0.11849429963303848
21203	58-59	-0.13943292517608796
21203	60-61	0.007038783928035031
21203	62-63	-0.0381818924622479
21203	64-65	-0.24397931107366588
21203	66-67	0.04191380892034502
21203	68-69	-0.07443307095215701
21203	70-71	-0.18412342081962052
21203	72-73	-0.2899012769433398
21203	74-75	-0.1414547495668046
21203	76	-0.6256294821926645
21204	1	0.00892137281631733
21204	2	0.06693292100526804
21204	3	0.09344462518225782
21204	4	0.08465551803896076
21204	5	0.057491950850554474
21204	6	0.08908475786923731
21204	7	-0.02145965451332188
21204	8	0.013608183263038143
21204	9	0.014001306432817273
21204	10-11	-0.0059822628502672615
21204	12-13	-0.0055624762405486194
21204	14-15	-0.0016987070643992297
21204	16-17	0.040634973409076736
21204	18-19	0.004616747254914344
21204	20-21	0.012828467774461672
21204	22-23	-0.051366500197360665
21204	24-25	0.004548402269080043
21204	26-27	-0.02625690731393604
21204	28-29	0.045853517794441245
21204	30-31	-0.04249759766707939
21204	32-33	-0.08982108777703246
21204	34-35	0.029141050907078636
21204	36-37	-0.06400954575936169
21204	38-39	0.15479256348332626
21204	40-41	0.019850020844216942
21204	42-43	0.03873847200279812
21204	44-45	-0.10393434618274355
21204	46-47	-0.06470859544201346
21204	48-49	0.027756666126606433
21204	50-51	-0.24430322913744362
21204	52-53	-0.17909593064022644
21204	54-55	-0.2364570439421989
21204	56-57	0.06197954119130955
21204	58-59	-0.22885877842510283
21204	60-61	-0.1510006368409087
21204	62-63	-0.11269918638604537
21204	64-65	-0.16257095715845438
21204	66-67	-0.23868473230565002
21204	68-69	-0.3148673149223207
21204	70-71	-0.19891784973591697
21204	72-73	-0.32949771747625434
21204	74-75	-0.39144805152927376
21204	76	-0.5866406488874745
21205	1	-0.03883623277004489
21205	2	0.007234385953012179
21205	3	0.12231167490828909
21205	4	0.11122416564765558
21205	5	0.06950351593511073
21205	6	0.09221774278308459
21205	7	-0.04126220805872549
21205	8	0.12007155449599338
21205	9	0.14195307162129467
21205	10-11	0.10243434178607913
21205	12-13	0.0801378227777434
21205	14-15	-0.13228185133264247
21205	16-17	-0.05681677448133371
21205	18-19	-0.10551472837476439
21205	20-21	0.020150768130328345
21205	22-23	0.05865552849347466
21205	24-25	0.10771600410323146
21205	26-27	0.07708622840630142
21205	28-29	0.17807345664192553
21205	30-31	0.11624666657853311
21205	32-33	0.13821809062968526
21205	34-35	0.09440941770967015
21205	36-37	0.021621578340649705
21205	38-39	0.1262886365814211
21205	40-41	0.04279729778137664
21205	42-43	0.042080541504851965
21205	44-45	0.050443381644416974
21205	46-47	-0.23198508439102739
21205	48-49	-0.1833029679365481
21205	50-51	-0.10439111504881993
21205	52-53	-0.3248052013748577
21205	54-55	-0.21276535796627272
21205	56-57	-0.18880863089583144
21205	58-59	-0.033282881086869054
21205	60-61	-0.10449422874102154
21205	62-63	0.011373370045170361
21205	64-65	-0.206144396912876
21205	66-67	-0.1603300112681687
21205	68-69	-0.07143065321399078
21205	70-71	-0.2720742426108238
21205	72-73	-0.11992038251422699
21205	74-75	-0.2896330320979672
21205	76	-0.5698783771770799
21206	1	-0.04306508583503188
21206	2	-0.031127996224686427
21206	3	0.04245440226065966
21206	4	0.16117499533884683
21206	5	0.0955889967039596
21206	6	0.13015241157621205
21206	7	0.048496235752324424
21206	8	0.08879886041705731
21206	9	0.11664511903351382
21206	10-11	0.03613960645956382
21206	12-13	0.014518731258377215
21206	14-15	1.5562099797961082E-4
21206	16-17	0.0036028678850783535
21206	18-19	-0.20098376042274424
21206	20-21	-0.10858791270733548
21206	22-23	-0.06296015801609656
21206	24-25	-0.07324973762390385
21206	26-27	-0.043612984637952934
21206	28-29	-0.16241428702458904
21206	30-31	-0.0727492721928229
21206	32-33	-0.24048093691124706
21206	34-35	-0.02388317731615075
21206	36-37	-0.22551439520670868
21206	38-39	0.04679007083554865
21206	40-41	-0.21906025152999575
21206	42-43	-0.27811957007996924
21206	44-45	-0.2811956247467613
21206	46-47	-0.1902514698718356
21206	48-49	-0.0519638995322822
21206	50-51	0.0784546628742433
21206	52-53	-0.0469865526182609
21206	54-55	-0.18001958278481212
21206	56-57	-0.19077119674872378
21206	58-59	-0.2576117254728807
21206	60-61	-0.4442456485692752
21206	62-63	-0.2835309336399021
21206	64-65	-0.35973357826659935
21206	66-67	-0.25479971276323354
21206	68-69	-0.40021814443121784
21206	70-71	-0.4747120317813547
21206	72-73	-0.2432834736495657
21206	74-75	-0.4322175163978912
21206	76	-0.9207260023700492
21207	1	0.05862451952160086
21207	2	0.07772221652934519
21207	3	0.04476452497677741
21207	4	0.04052560912041869
21207	5	0.13514464964072914
21207	6	0.016356400458782616
21207	7	0.046505150491476854
21207	8	0.2635759270594704
21207	9	0.06967407046230534
21207	10-11	0.16902374227075256
21207	12-13	-0.023592026553203027
21207	14-15	0.11115930344556801
21207	16-17	0.11060499350939779
21207	18-19	0.03899059245549097
21207	20-21	-0.01108935409072842
21207	22-23	-0.09875675682945939
21207	24-25	-0.003547297972424701
21207	26-27	0.05248397363862267
21207	28-29	-0.13090346886644966
21207	30-31	-0.03415898087695268
21207	32-33	0.011413749675099893
21207	34-35	-0.05373092577363536
21207	36-37	-0.013943073720980692
21207	38-39	0.05950173998611774
21207	40-41	-0.033806108191740236
21207	42-43	0.03030354230078558
21207	44-45	-0.21125317168567292
21207	46-47	-0.1467091122380353
21207	48-49	-0.09028174554874369
21207	50-51	-0.2098458370123737
21207	52-53	-0.28819816733207304
21207	54-55	-0.2985465953152051
21207	56-57	-0.28169544049086426
21207	58-59	-0.0330820641614622
21207	60-61	-0.1876374027278409
21207	62-63	-0.28182539682883956
21207	64-65	-0.0998045097687239
21207	66-67	-0.2763783767344101
21207	68-69	-0.22825818116175256
21207	70-71	-0.3705010915391007
21207	72-73	-0.31092039847972686
21207	74-75	-0.31184906807732204
21207	76	-0.6215987883891501
21208	1	0.09532630238918216
21208	2	0.08270636067297232
21208	3	0.15169087470910725
21208	4	0.006598045557964838
21208	5	0.09288521857647325
21208	6	0.07391229120544551
21208	7	0.11815442821335864
21208	8	0.1726160703531221
21208	9	0.015019044653904245
21208	10-11	0.07415059630809395
21208	12-13	0.1186398199755061
21208	14-15	0.11882801438981261
21208	16-17	0.09346672710292125
21208	18-19	0.2672734534593957
21208	20-21	-0.0027422736346522925
21208	22-23	0.021173733457743538
21208	24-25	0.05217104810968465
21208	26-27	0.06249219593085087
21208	28-29	0.059602000334336935
21208	30-31	-0.0026698073372699582
21208	32-33	0.0928864443569708
21208	34-35	-5.445304886748659E-4
21208	36-37	0.20100013643437364
21208	38-39	0.27437790607091017
21208	40-41	0.012472944415769405
21208	42-43	-0.07854164538071728
21208	44-45	-0.21925848637451395
21208	46-47	-0.11675453494113341
21208	48-49	-0.17635048238101447
21208	50-51	-0.3489137773664339
21208	52-53	-0.10856073052460502
21208	54-55	-0.20951311661606553
21208	56-57	-0.06140244465729339
21208	58-59	-0.010645891637338423
21208	60-61	-0.13918733056737054
21208	62-63	-0.09047799140369506
21208	64-65	-0.11602102722950747
21208	66-67	-0.07607739774010369
21208	68-69	-0.1274554956800138
21208	70-71	-0.40541662059596106
21208	72-73	-0.02392935195680579
21208	74-75	-0.2378157032757997
21208	76	-0.14585227288892
21209	1	-0.028309483982827288
21209	2	-0.06694331547196697
21209	3	0.008473104422446198
21209	4	0.030434749695523067
21209	5	0.04869535719769402
21209	6	0.18296456419813723
21209	7	-0.0038546063089555105
21209	8	0.05161782709591023
21209	9	0.028239832664894493
21209	10-11	0.12860079632043409
21209	12-13	0.09886811955019681
21209	14-15	0.038490044445396165
21209	16-17	0.09006607816749579
21209	18-19	-0.04742198572141376
21209	20-21	-0.049618809673141584
21209	22-23	0.09272526232059874
21209	24-25	-0.03611268325494876
21209	26-27	0.10296416237783035
21209	28-29	0.039715695782305716
21209	30-31	0.016637062697050453
21209	32-33	0.004163858018657152
21209	34-35	0.07209648035247085
21209	36-37	0.18447382258798228
21209	38-39	0.07969330551750176
21209	40-41	-0.17467936499090797
21209	42-43	0.02512683603654864
21209	44-45	0.09062654240203116
21209	46-47	0.05475427756875817
21209	48-49	-0.03356024888665132
21209	50-51	-0.05664082316249619
21209	52-53	-0.1949140717542832
21209	54-55	-0.23804936920020836
21209	56-57	-0.23958058172908991
21209	58-59	-0.15183745240415902
21209	60-61	-0.062120432748049126
21209	62-63	-0.13792360274823423
21209	64-65	-0.20108143478817553
21209	66-67	-0.11643908434618666
21209	68-69	-0.25380314827291883
21209	70-71	-0.24145314301113885
21209	72-73	-0.3248840424893835
21209	74-75	-0.6233040588861343
21209	76	-1.1223222924766176
21210	1	0.012716555576826494
21210	2	0.12209760238465606
21210	3	0.10589878270636532
21210	4	0.04885821767298282
21210	5	0.15773084595058862
21210	6	0.18976490294296156
21210	7	0.14213132696355046
21210	8	0.05239506446651632
21210	9	0.1093455538625534
21210	10-11	0.10672956146581924
21210	12-13	0.14604347924832695
21210	14-15	0.19572702466290082
21210	16-17	0.22995396000393953
21210	18-19	0.2990044357772632
21210	20-21	0.05970920096427079
21210	22-23	0.13165899667963288
21210	24-25	0.11448854313211854
21210	26-27	0.0064851568420962735
21210	28-29	0.1602340185217912
21210	30-31	0.1411472793040076
21210	32-33	0.12156179613530327
21210	34-35	0.15428984188579875
21210	36-37	0.014755086905637427
21210	38-39	0.13211056196827542
21210	40-41	0.08436074244477254
21210	42-43	-0.10536235318303255
21210	44-45	0.10629730301196716
21210	46-47	0.10678501319705447
21210	48-49	-0.03880291326801455
21210	50-51	-0.032522164119939134
21210	52-53	0.05547030370412642
21210	54-55	-0.150140440821243
21210	56-57	0.14915458592870223
21210	58-59	7.998722740047981E-4
21210	60-61	0.009500128560478771
21210	62-63	0.03120511117911562
21210	64-65	-0.04206949708582286
21210	66-67	0.11541434884607682
21210	68-69	-0.10721915620311506
21210	70-71	-0.03525588600092888
21210	72-73	0.03845338412747523
21210	74-75	-0.22889884700976282
21210	76	-0.687852012644079
21211	1	-0.013316506611712242
21211	2	0.10184078523035822
21211	3	0.09945508464828379
21211	4	0.013824720605853713
21211	5	0.09159780037863641
21211	6	0.2693215089129666
21211	7	0.25505095364818686
21211	8	0.1105792249794888
21211	9	0.19938796494679423
21211	10-11	0.1474320856749216
21211	12-13	-0.003491383647123314
21211	14-15	0.22118366909709408
21211	16-17	0.27891560212157174
21211	18-19	0.2842259548261623
21211	20-21	0.17563912683012006
21211	22-23	0.12657039019306637
21211	24-25	0.08827365624362216
21211	26-27	0.1650388391017117
21211	28-29	0.07708401520724806
21211	30-31	0.10693088711094134
21211	32-33	-0.029489690621247178
21211	34-35	0.13176882569318593
21211	36-37	0.23189209997693183
21211	38-39	-0.10475302058283376
21211	40-41	-0.10353961992585425
21211	42-43	0.01454462805243395
21211	44-45	0.10614808545522791
21211	46-47	0.1996519981320546
21211	48-49	-0.23107111005361247
21211	50-51	-0.14232581634431796
21211	52-53	-0.1649252604905449
21211	54-55	-0.028984504813248435
21211	56-57	-0.0017217643485700762
21211	58-59	0.09329791909727803
21211	60-61	0.07125321587723832
21211	62-63	-0.004702140651573927
21211	64-65	-0.02909621736311152
21211	66-67	-0.039526028586269746
21211	68-69	-0.1714252873844515
21211	70-71	0.048688005614362595
21211	72-73	-0.13946801373232276
21211	74-75	-0.07130543987926785
21211	76	-0.40705503901282825
21212	1	0.07872517988759498
21212	2	0.04672928622576933
21212	3	0.061498054581104356
21212	4	0.06257419010687926
21212	5	0.08497807334372709
21212	6	0.06796480413691341
21212	7	0.06754612694011541
21212	8	0.09870839069854753
21212	9	0.19182803933784243
21212	10-11	0.13437581508500784
21212	12-13	0.19848688514854018
21212	14-15	0.03823789359904595
21212	16-17	0.09676081088935007
21212	18-19	0.1202273746258129
21212	20-21	0.060558297864439226
21212	22-23	0.2554641590329254
21212	24-25	0.11003693045424967
21212	26-27	0.0447360254030329
21212	28-29	0.1823932248992719
21212	30-31	0.05819871874480498
21212	32-33	0.16300371510332212
21212	34-35	0.08571691807495085
21212	36-37	-0.1906437203069089
21212	38-39	-0.09250943869837158
21212	40-41	0.031184526260190637
21212	42-43	-0.08605279011486289
21212	44-45	-0.26129746729200676
21212	46-47	-0.14823280247562565
21212	48-49	0.009989529291424049
21212	50-51	-0.06816176328522872
21212	52-53	-0.00632079571063926
21212	54-55	-0.16817900598395497
21212	56-57	0.02483891688888562
21212	58-59	0.09907353282776654
21212	60-61	-0.11750240254542277
21212	62-63	-0.1217756972848072
21212	64-65	0.022328482933591687
21212	66-67	-0.049207196195613534
21212	68-69	-0.08079585440725623
21212	70-71	-0.14630727548297884
21212	72-73	-0.07672281442425444
21212	74-75	-0.06028804825220391
21212	76	-0.33323369101902856
21301	1	0.02094232531788265
21301	2	0.019960057942320475
21301	3	0.0853028404906695
21301	4	0.10464939692533903
21301	5	0.07440768351971272
21301	6	0.1478193055752257
21301	7	0.19891450735143934
21301	8	0.1453433430803912
21301	9	-9.313964961705778E-4
21301	10-11	0.0864643181208109
21301	12-13	0.17137869071107303
21301	14-15	0.009616382536030699
21301	16-17	0.12432378865698013
21301	18-19	0.12949854644017478
21301	20-21	0.14052228544970546
21301	22-23	0.020712426989533128
21301	24-25	-0.030484243670223066
21301	26-27	0.12799480413536202
21301	28-29	0.16748110079885237
21301	30-31	0.07129689473781298
21301	32-33	0.07979004561399705
21301	34-35	0.13982362543339377
21301	36-37	0.13392333783122012
21301	38-39	0.1106834256329563
21301	40-41	0.04506316280954081
21301	42-43	0.1381085968111222
21301	44-45	0.10667785925670259
21301	46-47	0.10458443958981434
21301	48-49	0.10856832096991553
21301	50-51	0.1239632609026664
21301	52-53	-0.15878377151996048
21301	54-55	-0.16424682825550718
21301	56-57	-0.19477647985900148
21301	58-59	-0.14911765836936297
21301	60-61	-0.03801081172560927
21301	62-63	-0.06619428423025298
21301	64-65	-0.11087137569296246
21301	66-67	-0.2062947781543869
21301	68-69	-0.1604799788672331
21301	70-71	-0.0915142546529637
21301	72-73	-0.22015741328373295
21301	74-75	-0.5200997084631425
21301	76	-1.0193073164326236
21302	1	0.10278662418145146
21302	2	0.06205875765425617
21302	3	0.10054735882998145
21302	4	0.0780165845970835
21302	5	0.11940610103502536
21302	6	0.15720245630486573
21302	7	0.2598456373443767
21302	8	0.2296302010105009
21302	9	0.16391216787150853
21302	10-11	0.14325459740490487
21302	12-13	0.21720574853808472
21302	14-15	0.08763649592166445
21302	16-17	0.062019078784956605
21302	18-19	-0.04536064187402644
21302	20-21	0.1330806630416035
21302	22-23	0.05636759510893796
21302	24-25	0.08464946918595473
21302	26-27	0.11878686796151072
21302	28-29	0.017412531721582525
21302	30-31	0.0750418350204427
21302	32-33	0.08861530343698831
21302	34-35	0.06912137037431165
21302	36-37	0.0015547515205867057
21302	38-39	-0.012940297237520326
21302	40-41	-0.038554487310477725
21302	42-43	-0.22469351640526725
21302	44-45	-0.26933934045478125
21302	46-47	-0.12171080748689889
21302	48-49	-0.26801735327075704
21302	50-51	-0.013269750464893093
21302	52-53	-0.13416981733159972
21302	54-55	-0.26007553775061965
21302	56-57	-0.04154426832330316
21302	58-59	-0.2892589647251711
21302	60-61	-0.3960066268614071
21302	62-63	-0.1558092291762634
21302	64-65	-0.16050146161610712
21302	66-67	-0.23895305668677835
21302	68-69	-0.08026247389405228
21302	70-71	-0.17020695133632913
21302	72-73	-0.3774564679162431
21302	74-75	-0.19145044596319138
21302	76	-0.231317038658851
21303	1	-0.0190176819478296
21303	2	0.06237177327673038
21303	3	0.17447536357183324
21303	4	0.1686341702476497
21303	5	0.10536666356405888
21303	6	0.2581876646517287
21303	7	0.11831395866490624
21303	8	5.509474336662379E-5
21303	9	0.15096191654327384
21303	10-11	0.07241847523557254
21303	12-13	0.11577594978381711
21303	14-15	0.14175369196768628
21303	16-17	0.15783539813747893
21303	18-19	0.17952360061984507
21303	20-21	0.163686910200731
21303	22-23	0.09977543198784389
21303	24-25	0.040009997000225894
21303	26-27	0.07667499692727375
21303	28-29	0.12466765735239704
21303	30-31	0.09790545136652185
21303	32-33	0.11832493982272041
21303	34-35	0.13581033732285164
21303	36-37	0.05244966235535742
21303	38-39	0.11800157526637634
21303	40-41	0.008357158760460948
21303	42-43	0.20395219604964154
21303	44-45	-0.08943411359838294
21303	46-47	0.06594622358796443
21303	48-49	0.03905151809880891
21303	50-51	0.25022059914112305
21303	52-53	0.177254829827735
21303	54-55	0.1391309021229752
21303	56-57	-0.04275030293493032
21303	58-59	-0.09876595884770012
21303	60-61	-0.01597913661429473
21303	62-63	0.15934542625078763
21303	64-65	0.023883580805556193
21303	66-67	-0.05044964559856879
21303	68-69	0.11763052141975905
21303	70-71	-0.02052735891509272
21303	72-73	-0.03865425554967672
21303	74-75	-0.04028813847913426
21303	76	-0.07982946923820222
21304	1	-0.1172266697206723
21304	2	0.07030307910019573
21304	3	0.13884284686072945
21304	4	0.12210598519918037
21304	5	0.22003857313928776
21304	6	0.06244084382728943
21304	7	0.06344141317242702
21304	8	0.2134728090882163
21304	9	0.12296638242042235
21304	10-11	0.06656476330887529
21304	12-13	0.10904830340046345
21304	14-15	0.1819563197466394
21304	16-17	0.17819993552451763
21304	18-19	0.16670874272787728
21304	20-21	0.15460950358002634
21304	22-23	0.09745639159699238
21304	24-25	0.05424294748541314
21304	26-27	0.012085996028673662
21304	28-29	-0.13267028929691804
21304	30-31	-0.08279773125886436
21304	32-33	0.011394205684098324
21304	34-35	0.011303199886867787
21304	36-37	0.07467686309756516
21304	38-39	-0.07097432202435527
21304	40-41	-0.07571734149573217
21304	42-43	-0.04619764739596377
21304	44-45	-0.23240527620795604
21304	46-47	-0.04521528778168715
21304	48-49	0.16501095307078728
21304	50-51	-0.10482380455436413
21304	52-53	-0.18261420504094517
21304	54-55	0.029403879068230054
21304	56-57	-0.145605175555243
21304	58-59	-0.08989397050822845
21304	60-61	-0.078022546802341
21304	62-63	-0.0690820170291424
21304	64-65	-0.06093111691884445
21304	66-67	0.025430978490856404
21304	68-69	0.05212634027731511
21304	70-71	-0.1399493580269926
21304	72-73	-0.08311782397744238
21304	74-75	-0.21547291119561862
21304	76	-0.5094269570570233
21305	1	0.06186679752626745
21305	2	0.05210470783796595
21305	3	0.039924245397763514
21305	4	0.11067637198290114
21305	5	0.10927578991756448
21305	6	0.2608424438300361
21305	7	0.20477265186373472
21305	8	0.1740527356708057
21305	9	0.26108696877518156
21305	10-11	0.20206485289116927
21305	12-13	0.06887679766805377
21305	14-15	0.1057336645274205
21305	16-17	0.1488414134434919
21305	18-19	0.054148517953592545
21305	20-21	0.011388665192789915
21305	22-23	0.043993935737020706
21305	24-25	0.1315697116412835
21305	26-27	0.04718064702120728
21305	28-29	-0.03598516333505586
21305	30-31	0.04464381557836816
21305	32-33	0.06366568926420513
21305	34-35	0.04761772990609359
21305	36-37	0.052984415815316765
21305	38-39	-0.11166024457363477
21305	40-41	0.15531598755427467
21305	42-43	0.12240603494659297
21305	44-45	-0.013603437582045075
21305	46-47	-0.03699530366364456
21305	48-49	0.006884861729833602
21305	50-51	0.16482101035325059
21305	52-53	-0.1872233015298299
21305	54-55	-0.044579630179534036
21305	56-57	-0.16469965905802297
21305	58-59	0.14592797590264084
21305	60-61	-0.2946894704600638
21305	62-63	-0.12841053961769333
21305	64-65	-0.029416488704647747
21305	66-67	-0.03361248012936713
21305	68-69	-0.232450095686918
21305	70-71	-0.03231601075878032
21305	72-73	-0.14639083890084592
21305	74-75	-0.13393296507033625
21305	76	0.03066186630643486
21306	1	-0.07058964622687824
21306	2	0.02372217107443575
21306	3	0.07788877468197697
21306	4	-0.02935637091477261
21306	5	0.13928182009196277
21306	6	0.0018750358701637992
21306	7	0.12108962895092645
21306	8	0.07689959916495326
21306	9	0.1389720677437154
21306	10-11	0.1011193516757487
21306	12-13	0.1003855939424696
21306	14-15	0.06978848009220684
21306	16-17	0.010725572596342658
21306	18-19	0.031164127478959358
21306	20-21	-0.0825822593369665
21306	22-23	-0.025948802370763246
21306	24-25	-0.030337153532734362
21306	26-27	0.031106352465968712
21306	28-29	-0.01168152259145927
21306	30-31	-0.14950349980738764
21306	32-33	0.01716440284764076
21306	34-35	0.054187674047526
21306	36-37	0.022386114381632183
21306	38-39	-0.411069480696419
21306	40-41	-0.20021041897418002
21306	42-43	0.003382622175109873
21306	44-45	-0.18194843564954155
21306	46-47	-0.013304378433183217
21306	48-49	0.015102029941182593
21306	50-51	-0.1796800276109103
21306	52-53	0.03547553094700717
21306	54-55	-0.13875699629989313
21306	56-57	-0.24471427573183746
21306	58-59	-0.20674039040748227
21306	60-61	-0.311526114598653
21306	62-63	-0.1955023787050223
21306	64-65	-0.3942533694473802
21306	66-67	-0.3698456195117821
21306	68-69	-0.34196630905585934
21306	70-71	-0.319970635709911
21306	72-73	-0.21207746392877524
21306	74-75	-0.2218677866248484
21306	76	-0.1664062583334065
21307	1	0.08150619647497592
21307	2	0.14484632986249224
21307	3	0.0794917024761439
21307	4	0.2037212290480177
21307	5	0.11085569878128965
21307	6	0.0627433645670834
21307	7	0.1203504160754818
21307	8	0.13827385889226207
21307	9	0.10589779126521393
21307	10-11	0.09695389916123531
21307	12-13	0.19168098728454908
21307	14-15	0.02445881411575357
21307	16-17	0.1254032882534304
21307	18-19	0.0097823163425943
21307	20-21	0.09943343080153255
21307	22-23	0.05966612865510257
21307	24-25	-0.0761845885231125
21307	26-27	-0.0029841745131093944
21307	28-29	0.07993707702601682
21307	30-31	-0.08936878139396498
21307	32-33	0.011076273510390422
21307	34-35	0.12036970364896149
21307	36-37	0.06170126256397168
21307	38-39	-0.0038704211333353555
21307	40-41	-0.0024887703620493085
21307	42-43	-0.1949571549053175
21307	44-45	-0.2649269667788978
21307	46-47	-0.27978630408543026
21307	48-49	-0.26257845676797587
21307	50-51	-0.020740071258241954
21307	52-53	-0.23466125082186906
21307	54-55	-0.22877846345942743
21307	56-57	-0.27283722279661404
21307	58-59	-0.25737553276903213
21307	60-61	-0.28782223518558325
21307	62-63	-0.23200269136054885
21307	64-65	-0.14539263644914158
21307	66-67	-0.23675980481437264
21307	68-69	-0.13926356032740017
21307	70-71	-0.3313322478703995
21307	72-73	-0.10159992909800053
21307	74-75	-0.19427021506238162
21307	76	-0.32319560464812014
21308	1	0.15993461065687953
21308	2	0.0700154185646582
21308	3	0.027618986860140637
21308	4	0.07823535382713231
21308	5	0.04296578406819407
21308	6	0.18263302982095553
21308	7	0.1282880968909481
21308	8	0.13547435858723134
21308	9	-0.019308837652545208
21308	10-11	0.08021886780654341
21308	12-13	0.1321663990160289
21308	14-15	0.10640996014792137
21308	16-17	0.07249145243254418
21308	18-19	0.044172168933542366
21308	20-21	0.014498268359410815
21308	22-23	-0.04009026034015761
21308	24-25	0.08062370691813925
21308	26-27	0.12662338948846497
21308	28-29	0.006787497830714528
21308	30-31	0.09869025720766444
21308	32-33	0.11605225699366173
21308	34-35	-0.010921588768198376
21308	36-37	0.017719133643758767
21308	38-39	0.13641923778561704
21308	40-41	-0.0752890371557342
21308	42-43	-0.18832389429209684
21308	44-45	-0.21603563285200167
21308	46-47	0.06941168614215343
21308	48-49	-0.04332632255270141
21308	50-51	-0.14740713525578641
21308	52-53	-0.07893031376748638
21308	54-55	0.07494672325411855
21308	56-57	0.0010263836706307927
21308	58-59	0.13470291067298845
21308	60-61	-0.05191832494687887
21308	62-63	-0.007940565798918442
21308	64-65	0.0978783659005984
21308	66-67	0.048774008135051616
21308	68-69	-0.10306094714031033
21308	70-71	-0.052929647486660514
21308	72-73	-0.16298587558034328
21308	74-75	-0.16302625022216688
21308	76	0.17778858559424293
21309	1	0.20913613744692938
21309	2	0.18204499104876248
21309	3	0.2092271025013197
21309	4	0.12638589355185204
21309	5	0.11670808997144633
21309	6	0.21891043266233368
21309	7	0.07604954269685038
21309	8	0.17957540678848005
21309	9	0.13828535084882532
21309	10-11	0.21357203640197042
21309	12-13	0.13236654599526076
21309	14-15	0.162299252824873
21309	16-17	0.1652512087031326
21309	18-19	0.16960935875033556
21309	20-21	0.062378518930493954
21309	22-23	0.14136354048980593
21309	24-25	-0.031025015557567315
21309	26-27	0.13476674488652662
21309	28-29	0.17169684908120075
21309	30-31	0.14232283597380757
21309	32-33	0.1388024895810176
21309	34-35	0.2881101836194233
21309	36-37	0.14460622935105505
21309	38-39	0.023673475822050705
21309	40-41	0.09512630423489554
21309	42-43	0.28170453453935806
21309	44-45	0.10890063719471144
21309	46-47	-0.020460384205286175
21309	48-49	0.025266453670898414
21309	50-51	0.11434071541307844
21309	52-53	0.08736572578668245
21309	54-55	0.017356211207275152
21309	56-57	0.0858827303417975
21309	58-59	0.20250483642825756
21309	60-61	0.03847222160892372
21309	62-63	0.05842847817337571
21309	64-65	0.1484452114747583
21309	66-67	0.19726025019692983
21309	68-69	0.1951787700085994
21309	70-71	0.07900191672802137
21309	72-73	0.12671424842963575
21309	74-75	0.2818887856422094
21309	76	0.4969560535003801
21310	1	0.20786719878253734
21310	2	0.17111252485216255
21310	3	0.21754011168558307
21310	4	0.1618919620834376
21310	5	0.15643030857082252
21310	6	0.1784674637765562
21310	7	0.2612266486613706
21310	8	0.25702386645507147
21310	9	0.26338421149336
21310	10-11	0.2297241211930796
21310	12-13	0.1446298155338681
21310	14-15	0.20586340540364745
21310	16-17	0.1326992619372902
21310	18-19	0.046524856089668276
21310	20-21	0.13949306200287737
21310	22-23	0.23347946411811904
21310	24-25	0.2511954865725059
21310	26-27	0.16962021639070457
21310	28-29	0.15064498880862232
21310	30-31	0.2224914053407545
21310	32-33	0.18343537241130292
21310	34-35	0.19002233193531026
21310	36-37	0.21173918612648635
21310	38-39	0.25120146791982734
21310	40-41	0.29248195650390585
21310	42-43	0.232999046967862
21310	44-45	0.1357510256295562
21310	46-47	0.1110293148982322
21310	48-49	0.15618274395845333
21310	50-51	0.1788307064677781
21310	52-53	0.2520844042213852
21310	54-55	0.3614748518495112
21310	56-57	0.1955497507717041
21310	58-59	0.07824865179682661
21310	60-61	0.26590635594219947
21310	62-63	0.2867938986742793
21310	64-65	0.2273843591455602
21310	66-67	0.2651056269142309
21310	68-69	0.3132695430115078
21310	70-71	0.16956490262520774
21310	72-73	0.2511931837212522
21310	74-75	0.2865345697563271
21310	76	0.5137729795694987
21311	1	0.2557893608194135
21311	2	0.13418263375960748
21311	3	0.25798767444522497
21311	4	0.19206406234898665
21311	5	0.16942318732349904
21311	6	0.2522550911141721
21311	7	0.2765925598878738
21311	8	0.13972658966071094
21311	9	0.2580157905107754
21311	10-11	0.10622023757204602
21311	12-13	0.18247825790081862
21311	14-15	0.18354805995233647
21311	16-17	0.15713827156287152
21311	18-19	0.1776018352688311
21311	20-21	0.2401928759799432
21311	22-23	0.15822084227673372
21311	24-25	0.20410316670765383
21311	26-27	0.03770529195187322
21311	28-29	0.20300544690795164
21311	30-31	0.17740371155576895
21311	32-33	0.2644957947761739
21311	34-35	0.11729323504771116
21311	36-37	0.17987630675963828
21311	38-39	0.07840151935403128
21311	40-41	0.12655389198910427
21311	42-43	0.08400280585438225
21311	44-45	0.194794593006403
21311	46-47	-0.03592714879811609
21311	48-49	0.2579855109762832
21311	50-51	0.2278253567172861
21311	52-53	0.35377600767696293
21311	54-55	0.07425204028265497
21311	56-57	0.10237611436817673
21311	58-59	0.15921862887540783
21311	60-61	0.17484083413725315
21311	62-63	0.2435064951958168
21311	64-65	0.3266487951080279
21311	66-67	0.27956402301035865
21311	68-69	0.2817220824654605
21311	70-71	0.27767226852231985
21311	72-73	0.3258107965727852
21311	74-75	0.3176575456374735
21311	76	0.36452628073445226
21312	1	0.22088523800704607
21312	2	0.24020794645605648
21312	3	0.22347185430387384
21312	4	0.25624982917785033
21312	5	0.22382548926210077
21312	6	0.4655674528205651
21312	7	0.41780669481286026
21312	8	0.4728433689097713
21312	9	0.33508528560683004
21312	10-11	0.29417091245819904
21312	12-13	0.3344909367973017
21312	14-15	0.3831779530394783
21312	16-17	0.4381895784905723
21312	18-19	0.33979056554656495
21312	20-21	0.3600090740275519
21312	22-23	0.3609580705360145
21312	24-25	0.31914490770238046
21312	26-27	0.36916965749013997
21312	28-29	0.40834677207995895
21312	30-31	0.3359295720398734
21312	32-33	0.2190746785679707
21312	34-35	0.15901611666585325
21312	36-37	0.1241278310878613
21312	38-39	0.2753501442110462
21312	40-41	0.2022894964167108
21312	42-43	0.3416794805525569
21312	44-45	0.43380649466849874
21312	46-47	0.32107627683891593
21312	48-49	0.23583339972881845
21312	50-51	0.17322620475070494
21312	52-53	0.34917171398479496
21312	54-55	0.4096709336742883
21312	56-57	0.24098968563290057
21312	58-59	0.31553248902329756
21312	60-61	0.40042831973045523
21312	62-63	0.35026756724325736
21312	64-65	0.4705311198963429
21312	66-67	0.48025816120917497
21312	68-69	0.43661984169652257
21312	70-71	0.32732234421690265
21312	72-73	0.44546496043991013
21312	74-75	0.400806352873623
21312	76	0.4765223802458429
22101	1	-1.336788839960267
22101	2	-0.8994937193036954
22101	3	-0.9016882397547441
22101	4	-1.1354393149714426
22101	5	-0.8028172882611315
22101	6	-1.0620973541010343
22101	7	-0.8581786916484191
22101	8	-0.7957697940212825
22101	9	-1.4092015586588147
22101	10-11	-1.1158735670688031
22101	12-13	-1.075031700413028
22101	14-15	-1.5023589876977965
22101	16-17	-1.5075979247129396
22101	18-19	-1.3320367227197778
22101	20-21	-0.9347805461787075
22101	22-23	-1.1114881666796634
22101	24-25	-1.0543483031372176
22101	26-27	-1.6045179294360885
22101	28-29	-1.6070642654467733
22101	30-31	-1.4796775674794276
22101	32-33	-1.2154073265830405
22101	34-35	-1.2702943578573311
22101	36-37	-1.371084226389332
22101	38-39	-1.2432559808219992
22101	40-41	-1.3214870150503017
22101	42-43	-0.9941979758499713
22101	44-45	-1.0589258711876859
22101	46-47	-1.0937404644152195
22101	48-49	-1.6495922631435107
22101	50-51	-1.5848258533922106
22101	52-53	-1.2696596209093265
22101	54-55	-1.5408859453133807
22101	56-57	-0.9591968360240379
22101	58-59	-1.3121681046193423
22101	60-61	-0.7930618614543086
22101	62-63	-1.4656901816718886
22101	64-65	-1.7779442086031736
22101	66-67	-1.7558643799802276
22101	68-69	-1.3794785990220326
22101	70-71	-1.382593283210035
22101	72-73	-1.3435944994566533
22101	74-75	-1.2702071402531914
22101	76	-0.9683069715111934
22102	1	-0.491082584800246
22102	2	-0.34799063543210096
22102	3	-0.3539980069669575
22102	4	-0.5266182584418928
22102	5	-0.3326849590072527
22102	6	-0.4767794360786013
22102	7	-0.6869034176614051
22102	8	-0.6272250313417942
22102	9	-0.512670610671826
22102	10-11	-0.5626569261010701
22102	12-13	-0.6100366277275526
22102	14-15	-0.5755210083216937
22102	16-17	-0.4471539655803056
22102	18-19	-0.5073433898720978
22102	20-21	-0.5531530804978999
22102	22-23	-0.3386641780438495
22102	24-25	-0.4747229763358618
22102	26-27	-0.7798329436817895
22102	28-29	-0.6850636796325773
22102	30-31	-0.4805801918055863
22102	32-33	-0.5481070396453802
22102	34-35	-0.61741026003142
22102	36-37	-0.5269508632942319
22102	38-39	-0.3853181875409888
22102	40-41	-0.35725199486513404
22102	42-43	-0.5323992320702438
22102	44-45	-0.1476294078643825
22102	46-47	-0.21201685394741787
22102	48-49	-0.23408704221073862
22102	50-51	-0.5946518714352571
22102	52-53	-0.6480985198771521
22102	54-55	-0.5284245994704584
22102	56-57	-0.4890647806765749
22102	58-59	-0.27691014665814606
22102	60-61	-0.33573401244577283
22102	62-63	-0.3717795516964024
22102	64-65	-0.3083168648882406
22102	66-67	-0.529533625655926
22102	68-69	-0.2666137550067553
22102	70-71	-0.21603468220049393
22102	72-73	-0.10024171958650996
22102	74-75	-0.40707818164340637
22102	76	0.4067585479095186
22103	1	0.032460498495048284
22103	2	-0.12795004599602677
22103	3	-0.07139412004430312
22103	4	-0.07737070808549973
22103	5	0.02009753057367547
22103	6	-0.14019520558830578
22103	7	-0.1758644595096257
22103	8	-0.107190388781774
22103	9	-0.18615852326028204
22103	10-11	-0.12111581385863701
22103	12-13	-0.159009707831423
22103	14-15	-0.11832949989256747
22103	16-17	-0.03394378939468368
22103	18-19	-0.0745826733914825
22103	20-21	-0.11091529450441584
22103	22-23	-0.20162561363331122
22103	24-25	-0.08830347678246397
22103	26-27	-0.03129351002694847
22103	28-29	-0.026173911989317844
22103	30-31	-0.023463791247735344
22103	32-33	0.012409587647162823
22103	34-35	0.006316842951918034
22103	36-37	0.050887801873187755
22103	38-39	-0.04427818932505545
22103	40-41	0.030315728488290006
22103	42-43	0.23371034346547503
22103	44-45	0.005289954572248234
22103	46-47	-0.20566823493877706
22103	48-49	-0.0737946295148646
22103	50-51	0.20504821471791246
22103	52-53	0.2872408727591562
22103	54-55	0.31892747385994724
22103	56-57	0.36907666732161815
22103	58-59	0.26167082515750906
22103	60-61	0.04824413059192523
22103	62-63	0.05600643272297745
22103	64-65	0.04025900927604198
22103	66-67	0.11673041461267886
22103	68-69	0.1354684334992058
22103	70-71	0.32395871152685984
22103	72-73	0.33260557368115684
22103	74-75	0.08684924685930895
22103	76	0.4199954386633564
22104	1	-0.09842363099769713
22104	2	-0.033488083001721236
22104	3	-0.027465472766927235
22104	4	-0.05224458132025944
22104	5	-0.11442817857606613
22104	6	-0.1762543734230917
22104	7	-0.0029369073239209342
22104	8	-0.08453136897116309
22104	9	0.0213199447921113
22104	10-11	-0.11628586857307965
22104	12-13	-0.1256209673394224
22104	14-15	-0.1320848181751444
22104	16-17	-0.10076632110568084
22104	18-19	-0.19583855004005102
22104	20-21	-0.09742687747141332
22104	22-23	0.06607617762921336
22104	24-25	0.1636980239278003
22104	26-27	0.04513623257271604
22104	28-29	-0.14625261713020166
22104	30-31	0.01613978055441123
22104	32-33	0.09715341449150827
22104	34-35	-0.09126599855998307
22104	36-37	0.09765071441017881
22104	38-39	-0.12415172571972732
22104	40-41	0.09227993267761292
22104	42-43	0.1005251218327885
22104	44-45	0.0376154323979101
22104	46-47	0.011142590092212856
22104	48-49	0.10710833211587811
22104	50-51	0.3171771225770357
22104	52-53	0.04853322520375514
22104	54-55	-0.00481387918491194
22104	56-57	-0.023584724341002783
22104	58-59	0.1587556664556935
22104	60-61	0.14400994211387186
22104	62-63	-0.038516324747156716
22104	64-65	-0.009697016012729875
22104	66-67	0.14150605775119018
22104	68-69	0.1503647901778571
22104	70-71	0.17731657093260011
22104	72-73	0.23738970079004318
22104	74-75	0.20673396189048532
22104	76	0.3408665506233888
22105	1	-0.1614616503064319
22105	2	-0.07883054812645085
22105	3	0.028960156829942463
22105	4	-0.04844627102576027
22105	5	0.04220649837735024
22105	6	-0.19769501142463497
22105	7	-0.17482782012967135
22105	8	-0.10035690261985053
22105	9	-0.08149168124389661
22105	10-11	-0.007036751152938336
22105	12-13	0.0750143847754785
22105	14-15	-0.10198362497623492
22105	16-17	0.037790595443830455
22105	18-19	-0.10158527008731255
22105	20-21	-0.13421158011167478
22105	22-23	0.009650281729982169
22105	24-25	-0.05866603735551479
22105	26-27	-0.04388439855141968
22105	28-29	-0.015255129494704533
22105	30-31	-0.013040510736182398
22105	32-33	-0.01422414441216091
22105	34-35	-0.05663613533344147
22105	36-37	-0.025985540030447396
22105	38-39	-0.02018344724611154
22105	40-41	-0.04996747349499486
22105	42-43	0.054569687008616086
22105	44-45	0.22914335372908212
22105	46-47	0.20465467749871635
22105	48-49	0.22872311886899155
22105	50-51	0.1625519630129233
22105	52-53	0.030737410579614988
22105	54-55	0.09373162674474145
22105	56-57	0.1389695931793291
22105	58-59	0.31734733817420135
22105	60-61	0.05865261265883248
22105	62-63	-0.10153704929017948
22105	64-65	0.18975348189931296
22105	66-67	-0.12190255146866136
22105	68-69	0.09234039164262953
22105	70-71	0.02477098458900784
22105	72-73	0.06684836882741152
22105	74-75	0.2701234392127425
22105	76	0.28244259936825244
22106	1	-0.0565021550021072
22106	2	0.014086422518715835
22106	3	0.022620648340332394
22106	4	0.03514917962851172
22106	5	-0.028886263912166754
22106	6	-0.1636245671310661
22106	7	-0.12793261785921572
22106	8	-0.06149533548242658
22106	9	-0.11388869051717165
22106	10-11	-0.12490318054067018
22106	12-13	-0.011217645351074168
22106	14-15	-0.05058990640198857
22106	16-17	-1.666128176367465E-4
22106	18-19	-0.06665547682079875
22106	20-21	0.06256460315537993
22106	22-23	-0.12380573943394779
22106	24-25	-0.10432598346169897
22106	26-27	0.04589900007579217
22106	28-29	0.05551255502551555
22106	30-31	-0.028674550143037436
22106	32-33	-0.1093213261624868
22106	34-35	0.17820900782812998
22106	36-37	0.05630866911062071
22106	38-39	0.058585707823411326
22106	40-41	0.18159763618878344
22106	42-43	-0.02191447037757399
22106	44-45	0.013916225862882214
22106	46-47	0.05484479801798159
22106	48-49	0.21306035493029185
22106	50-51	0.024671899546216736
22106	52-53	0.24695920816986572
22106	54-55	0.41458359068730033
22106	56-57	0.26006006642171897
22106	58-59	0.056201946998484686
22106	60-61	0.09053750742655708
22106	62-63	-0.15223457302179
22106	64-65	0.18020984574316046
22106	66-67	0.018430876858346323
22106	68-69	0.07124354429113211
22106	70-71	0.0903605471138178
22106	72-73	-0.10249850132406735
22106	74-75	2.596203589320112E-4
22106	76	-0.16445680647339955
22107	1	-0.06270091326808114
22107	2	-0.06156035791931558
22107	3	0.08179286681457754
22107	4	-0.023976117418918363
22107	5	0.055133263483551076
22107	6	-0.002211906652490825
22107	7	0.07487823378713188
22107	8	-0.030769456519500693
22107	9	-0.046823771692366734
22107	10-11	-0.035362516613702155
22107	12-13	-0.037765693228884345
22107	14-15	-0.04035178577350962
22107	16-17	-0.1275638936199286
22107	18-19	-0.1645150852177153
22107	20-21	-0.17153663262927665
22107	22-23	0.04037384278574763
22107	24-25	-0.01127009083768371
22107	26-27	-0.47236561993361903
22107	28-29	0.11354033969432464
22107	30-31	-0.024117912725557744
22107	32-33	-0.025026662969658275
22107	34-35	-0.08889452575941448
22107	36-37	-0.017442226262481597
22107	38-39	-0.024075214830581615
22107	40-41	-0.018500772328067683
22107	42-43	-0.0864516898864025
22107	44-45	0.01301308686656455
22107	46-47	-0.07647459706739568
22107	48-49	0.17900207023404846
22107	50-51	0.011178626379319212
22107	52-53	-0.05450757692039687
22107	54-55	-0.058247620291886903
22107	56-57	0.14310899982286784
22107	58-59	0.12817358755093267
22107	60-61	-0.062358363903982195
22107	62-63	-0.009123893909549707
22107	64-65	-0.01640801270998793
22107	66-67	0.0861111314714158
22107	68-69	-0.012062238261503211
22107	70-71	0.049233373321676765
22107	72-73	-0.08985252599049076
22107	74-75	0.013085485314483947
22107	76	-0.45797649181345434
22108	1	0.096234120556975
22108	2	-0.049690928524270817
22108	3	0.061165311248675636
22108	4	-0.04165348888224685
22108	5	0.06569656386200506
22108	6	0.18694508641420526
22108	7	0.04844298232425359
22108	8	0.06500105184439064
22108	9	0.15200209187099034
22108	10-11	0.0577207521742551
22108	12-13	0.06829558709018357
22108	14-15	0.039923133868335015
22108	16-17	-0.05940735529877372
22108	18-19	-0.4848138901902814
22108	20-21	0.0809940196150265
22108	22-23	0.18872442228419573
22108	24-25	0.043733749434728963
22108	26-27	0.11905403993372232
22108	28-29	0.06978232653848693
22108	30-31	-0.005932986376663507
22108	32-33	0.21476389112391558
22108	34-35	0.00779210913026418
22108	36-37	0.007459425588081103
22108	38-39	-0.02721662299448724
22108	40-41	0.011205646008562553
22108	42-43	-0.11229504067074458
22108	44-45	-0.11107988602381269
22108	46-47	-0.14471279607099774
22108	48-49	-0.0347382262715108
22108	50-51	-0.06144994172783669
22108	52-53	-0.11402882095814704
22108	54-55	-0.052554354433421935
22108	56-57	-0.08992038510668365
22108	58-59	-0.0012021418765897351
22108	60-61	-0.09003176915649647
22108	62-63	0.07471053212408307
22108	64-65	-0.1018045306202282
22108	66-67	0.14017703261259484
22108	68-69	0.047530153534211195
22108	70-71	0.2224591607577615
22108	72-73	0.19902830706591246
22108	74-75	-0.049190015259931386
22108	76	-0.21940397092771846
22109	1	-0.1432060779953801
22109	2	0.00392282574538072
22109	3	0.09438040686337956
22109	4	0.030692979779420426
22109	5	0.01900501214826278
22109	6	-0.16851286949315636
22109	7	0.04884674010283163
22109	8	-0.12594948180382914
22109	9	-0.03536022495838864
22109	10-11	0.08557996080834585
22109	12-13	-0.07313563461733708
22109	14-15	0.05768574863557063
22109	16-17	0.049269844908650384
22109	18-19	-0.018269289396386057
22109	20-21	0.053708320158001754
22109	22-23	0.04068981316783038
22109	24-25	-0.009273888485772375
22109	26-27	0.08751954117195027
22109	28-29	-0.032566906983802824
22109	30-31	-0.005898460479421885
22109	32-33	-0.10803932057655885
22109	34-35	-0.03469870065039515
22109	36-37	-0.1572110138095013
22109	38-39	0.04629866000394145
22109	40-41	0.08897808754847603
22109	42-43	0.04102535132849283
22109	44-45	0.016991193690202522
22109	46-47	0.04384197124345235
22109	48-49	0.13707653432494737
22109	50-51	0.30739804407362215
22109	52-53	0.26868784505040466
22109	54-55	-0.22986560536860168
22109	56-57	0.0460592155296915
22109	58-59	0.10543131297274755
22109	60-61	0.11643673976079683
22109	62-63	0.03639863401442156
22109	64-65	0.13874630480985672
22109	66-67	0.15661526378433877
22109	68-69	0.06285509836303405
22109	70-71	-0.11024695384351801
22109	72-73	-0.24738303262647676
22109	74-75	-0.3169969683748093
22109	76	-0.5634541101471449
22110	1	-0.027386229651476413
22110	2	0.017097820377813377
22110	3	0.08676488724807285
22110	4	-0.03755166962318057
22110	5	0.010826381175260025
22110	6	-0.03591906307477899
22110	7	-0.03981884389359891
22110	8	-0.15484116054689423
22110	9	0.006169529067278745
22110	10-11	0.09123775392086486
22110	12-13	0.12168652148118042
22110	14-15	0.11011136111976327
22110	16-17	-0.002841861348692021
22110	18-19	0.120698432355411
22110	20-21	0.19460334556049474
22110	22-23	0.12510292239217335
22110	24-25	0.09401401992617053
22110	26-27	0.23204807163745755
22110	28-29	0.01186898312322171
22110	30-31	0.07650980576757149
22110	32-33	-0.09019888154874423
22110	34-35	-0.0982473202962737
22110	36-37	0.1402720906973869
22110	38-39	0.2073257613275814
22110	40-41	0.162237098238748
22110	42-43	0.12734097986850657
22110	44-45	0.11175231282959075
22110	46-47	0.26513673477898436
22110	48-49	0.364543560209448
22110	50-51	0.13859287896824668
22110	52-53	-0.1683882731364541
22110	54-55	0.017929913198258873
22110	56-57	0.05385839147725946
22110	58-59	0.20868215166125736
22110	60-61	-0.03515912610734162
22110	62-63	0.1045974782550374
22110	64-65	0.160884329476346
22110	66-67	-0.25617002163149394
22110	68-69	-0.09916564644405668
22110	70-71	0.1610725527482053
22110	72-73	0.1564208624873693
22110	74-75	0.01568037249889187
22110	76	-0.0752032729943366
22111	1	-0.08312690530501854
22111	2	0.05959740555204718
22111	3	0.05045951776285307
22111	4	0.07396315029433609
22111	5	0.09262403506939876
22111	6	0.03580941641530444
22111	7	-0.07920120642027229
22111	8	0.02352880645103994
22111	9	-0.06323320154751144
22111	10-11	0.024591676336051194
22111	12-13	-0.08246214655726192
22111	14-15	0.0061813692454038005
22111	16-17	-0.026265953144310572
22111	18-19	-0.0954753055895452
22111	20-21	0.14118303689513567
22111	22-23	-0.08911973011192487
22111	24-25	-0.03889723218365049
22111	26-27	0.007157509788960681
22111	28-29	0.0397370841031659
22111	30-31	-0.06921087583900487
22111	32-33	-0.04903242344702363
22111	34-35	0.027256975139188455
22111	36-37	-0.06555100090899657
22111	38-39	0.10270643244859912
22111	40-41	0.005419606829356383
22111	42-43	0.23735056092097295
22111	44-45	-0.12301707313016408
22111	46-47	-0.21973174920579197
22111	48-49	-0.0960538168909082
22111	50-51	-0.25779902991692083
22111	52-53	-0.18675515282727773
22111	54-55	-0.17103198946442077
22111	56-57	0.04117095981172625
22111	58-59	0.11077300506043741
22111	60-61	0.22037486514058813
22111	62-63	-0.04923282321077238
22111	64-65	0.22436438877926435
22111	66-67	-0.006428708000832728
22111	68-69	-0.0628788663423272
22111	70-71	-0.2275102771862514
22111	72-73	-0.018884904773411648
22111	74-75	0.1868327215586909
22111	76	0.007582483386034511
22112	1	0.02139418202720833
22112	2	0.053952469109798784
22112	3	0.04145778731252037
22112	4	0.12478665703361358
22112	5	0.01336646190408075
22112	6	0.1363638093374604
22112	7	0.16447711220244088
22112	8	0.18127577444363396
22112	9	-0.04778911829083654
22112	10-11	0.19173352119281617
22112	12-13	0.16121365807735089
22112	14-15	0.22923644473254257
22112	16-17	0.1548114271340637
22112	18-19	0.14827691739583315
22112	20-21	0.07321958973118825
22112	22-23	0.06371915823972785
22112	24-25	0.016564238228014005
22112	26-27	0.061959523238591885
22112	28-29	0.023528145794102784
22112	30-31	0.14467000272613717
22112	32-33	0.01719776667109585
22112	34-35	-0.0606726860909248
22112	36-37	0.12768116628245707
22112	38-39	0.1499378587334803
22112	40-41	0.23741085251633365
22112	42-43	0.24339751293864254
22112	44-45	0.15349726132237507
22112	46-47	0.2484879724732636
22112	48-49	0.1234022464684088
22112	50-51	0.35705719996296637
22112	52-53	0.35506803272029686
22112	54-55	0.2737311340301751
22112	56-57	0.49877769120941906
22112	58-59	0.3766378124320795
22112	60-61	0.08106027291581697
22112	62-63	0.30213278097797414
22112	64-65	0.27610046300095803
22112	66-67	0.1764561634026336
22112	68-69	0.29671421840260237
22112	70-71	0.17709343692149915
22112	72-73	0.19666359203143458
22112	74-75	0.29667928470968974
22112	76	0.18278585627462363
22201	1	-0.12815885598668686
22201	2	0.05285682219501808
22201	3	0.06432826421948334
22201	4	0.047693182236073994
22201	5	0.12626631217919027
22201	6	0.12438581815868588
22201	7	0.05758810776232792
22201	8	0.2101160703531164
22201	9	0.16953277915867915
22201	10-11	0.051352607797234384
22201	12-13	0.026562948543634946
22201	14-15	0.10805950015288346
22201	16-17	0.05663311069088195
22201	18-19	-0.02005525427887278
22201	20-21	0.17171450424785917
22201	22-23	0.10678073721038572
22201	24-25	0.04569545586752355
22201	26-27	0.04177722580973153
22201	28-29	0.06607509155385571
22201	30-31	-0.020966844347960034
22201	32-33	0.06052643493088539
22201	34-35	0.030365163697396724
22201	36-37	0.04576477219484332
22201	38-39	0.07733670431842654
22201	40-41	0.17957503955310017
22201	42-43	0.04204536531810277
22201	44-45	-0.1291931986055488
22201	46-47	-0.012363305800015212
22201	48-49	-0.10819967630150273
22201	50-51	-0.298499703581264
22201	52-53	-0.17420602530566498
22201	54-55	0.16309301891252304
22201	56-57	0.051810380688014135
22201	58-59	-0.0407797074975349
22201	60-61	0.00954678255419239
22201	62-63	-0.20426177467811257
22201	64-65	-0.012971704812699159
22201	66-67	0.04482027204737804
22201	68-69	-0.16668731628936584
22201	70-71	-0.24762311901733014
22201	72-73	-0.2411675772067774
22201	74-75	-0.3351664652829527
22201	76	-0.902571993468765
22202	1	0.12894060901840732
22202	2	0.10068747749495444
22202	3	0.07454788284061209
22202	4	0.1286779789288346
22202	5	-0.020704783872126598
22202	6	0.16508557864982265
22202	7	-0.03971730275220153
22202	8	0.07250778664981539
22202	9	0.10899708453707291
22202	10-11	0.07045951960107288
22202	12-13	0.004712524585407607
22202	14-15	-0.020585037943710915
22202	16-17	0.07472251127634877
22202	18-19	0.02394434883382246
22202	20-21	0.10160981088345267
22202	22-23	0.0381332281943898
22202	24-25	0.10858898798098693
22202	26-27	0.2485542198816617
22202	28-29	0.2807068122553176
22202	30-31	7.63882529341231E-4
22202	32-33	0.11546521563803225
22202	34-35	0.2690606146347818
22202	36-37	0.1790735901640872
22202	38-39	0.20032264262487587
22202	40-41	0.1566572653503897
22202	42-43	0.03530172144798627
22202	44-45	0.2248092603478149
22202	46-47	0.2585038521770855
22202	48-49	0.17753733514771497
22202	50-51	-0.009584817147096913
22202	52-53	0.17971604886081494
22202	54-55	0.16126794873287764
22202	56-57	-0.07175157268460097
22202	58-59	0.05705403740603998
22202	60-61	0.14127937276037628
22202	62-63	-0.042511982602292164
22202	64-65	0.08030367789962867
22202	66-67	0.1520220951065845
22202	68-69	0.06990654796110718
22202	70-71	0.060784387304050114
22202	72-73	0.0692716345755997
22202	74-75	0.12441125915926676
22202	76	-0.10152436327259551
22203	1	0.05343386848987208
22203	2	-0.024073897200750594
22203	3	0.03994436429745818
22203	4	0.056142314117511916
22203	5	0.13153181865953556
22203	6	0.03892904981626799
22203	7	0.05777751463181602
22203	8	0.10246555095519483
22203	9	0.06008832922461238
22203	10-11	-0.05328851177387861
22203	12-13	0.18755162365672362
22203	14-15	0.1311559319197002
22203	16-17	-0.06735829885195699
22203	18-19	-0.03852916131545214
22203	20-21	0.02238281810002718
22203	22-23	0.2411446319581927
22203	24-25	0.14742528136347488
22203	26-27	0.03895118054611402
22203	28-29	0.12396985912732816
22203	30-31	0.08144379261966606
22203	32-33	0.0641912579834596
22203	34-35	-0.12451385979498752
22203	36-37	0.045568668036551685
22203	38-39	0.0129241198035146
22203	40-41	9.637025159321411E-4
22203	42-43	-0.11566277523584745
22203	44-45	-0.07370237295723925
22203	46-47	0.04882489763268438
22203	48-49	0.17027547271065657
22203	50-51	-0.21585348764374857
22203	52-53	-0.1154653236484684
22203	54-55	-0.03392360342745704
22203	56-57	0.08342963201225828
22203	58-59	0.005524616324187548
22203	60-61	-0.02306256179659627
22203	62-63	-0.19542889793976315
22203	64-65	-0.1873362116342463
22203	66-67	0.05250594161264033
22203	68-69	-0.270608763067969
22203	70-71	-0.30026191749863784
22203	72-73	-0.05992611459786801
22203	74-75	-0.05501725170378435
22203	76	-0.19727025788402486
22204	1	-0.05769669863728666
22204	2	0.08236283328531613
22204	3	0.10868289086757699
22204	4	-0.39355481099164535
22204	5	0.018773497346604273
22204	6	0.03614804101651714
22204	7	0.040270931636918306
22204	8	0.05693833491490352
22204	9	0.10494867694707466
22204	10-11	0.056787154728027645
22204	12-13	-0.004019050017028292
22204	14-15	0.015179678132817287
22204	16-17	0.05829498340154515
22204	18-19	-0.04684030128809269
22204	20-21	0.07709905486927227
22204	22-23	0.13397526956325123
22204	24-25	0.07806506756862319
22204	26-27	0.020972792688304764
22204	28-29	0.08105795325725751
22204	30-31	-0.05618373721861758
22204	32-33	-0.011151030631047831
22204	34-35	0.013411426718349162
22204	36-37	0.07099678274731502
22204	38-39	0.009979124402029527
22204	40-41	0.11453716987766427
22204	42-43	0.10725671696057759
22204	44-45	0.2408057610846619
22204	46-47	-0.10551784615718418
22204	48-49	-0.03898028954865751
22204	50-51	-0.038840359291221205
22204	52-53	0.0644185641073669
22204	54-55	-0.06370690642578936
22204	56-57	0.02125399020689045
22204	58-59	0.11911981464634636
22204	60-61	-0.014151696895023491
22204	62-63	-0.08790094851815411
22204	64-65	-0.24115620898396628
22204	66-67	-0.12204418590079769
22204	68-69	-0.08457426801555457
22204	70-71	-0.03924809580359323
22204	72-73	-0.048603787117247776
22204	74-75	-0.04799174611774504
22204	76	-0.24238447564168908
22205	1	0.03598126674855706
22205	2	0.05964013604656415
22205	3	0.06698570139073112
22205	4	0.07965183214840721
22205	5	0.18582030107457115
22205	6	0.01914400050819154
22205	7	0.048211281345025725
22205	8	0.002249691042777613
22205	9	0.1274740415783171
22205	10-11	0.09139406746993473
22205	12-13	0.18318553767279866
22205	14-15	3.3101534867086E-4
22205	16-17	0.04904343360145447
22205	18-19	0.14071604174684182
22205	20-21	0.045830518274748044
22205	22-23	0.11021531494270675
22205	24-25	0.02938920221468777
22205	26-27	-0.02158027711254107
22205	28-29	0.1474091067496488
22205	30-31	0.035619216435208045
22205	32-33	-0.1299040516266743
22205	34-35	0.08177333143555643
22205	36-37	0.045101250434726126
22205	38-39	-0.12762341295707103
22205	40-41	-0.10509084655713252
22205	42-43	-0.06066067795416075
22205	44-45	-0.10638292767320934
22205	46-47	-0.01127834363619229
22205	48-49	0.02138985052135922
22205	50-51	-0.016286291386677476
22205	52-53	0.17164796952025085
22205	54-55	0.028083012494757753
22205	56-57	-0.1531347618658465
22205	58-59	-0.13431485488430184
22205	60-61	0.09861769051036262
22205	62-63	-0.17430758888418296
22205	64-65	-0.09287441450738143
22205	66-67	-0.14840541755284775
22205	68-69	-0.3090716916466647
22205	70-71	-0.2589078236908797
22205	72-73	-0.107908433595032
22205	74-75	-0.05762075227474739
22205	76	-0.28633946115193964
22206	1	0.17936554052075948
22206	2	0.09129691317748012
22206	3	0.11000751434788825
22206	4	0.12388044835978107
22206	5	0.07451590862793722
22206	6	0.14956925054551107
22206	7	0.15003711355878835
22206	8	0.20659875433580055
22206	9	0.2651354462655817
22206	10-11	0.038458228165566766
22206	12-13	0.1628261556754822
22206	14-15	0.1502915971519272
22206	16-17	0.1661931481110912
22206	18-19	0.12546119960622093
22206	20-21	0.07025300670585466
22206	22-23	0.12035931964490487
22206	24-25	0.11652580842457638
22206	26-27	0.21599832603718738
22206	28-29	0.06910264309836123
22206	30-31	0.1280481237347999
22206	32-33	-0.004286188885970432
22206	34-35	0.12108050414789773
22206	36-37	-0.03938306045205309
22206	38-39	0.00816901072374776
22206	40-41	0.08122179512732686
22206	42-43	0.19570252101807029
22206	44-45	0.14756327404388614
22206	46-47	-0.11871528795778374
22206	48-49	0.1475075723974122
22206	50-51	0.10797665474710882
22206	52-53	-0.18703559495236277
22206	54-55	-0.03741938767317876
22206	56-57	-0.008827460580921098
22206	58-59	-0.26818014283774616
22206	60-61	0.09400972218097436
22206	62-63	0.03441589701894543
22206	64-65	-0.04033989672432625
22206	66-67	-0.017574979845310423
22206	68-69	-0.20672925331527026
22206	70-71	-0.17795649797552215
22206	72-73	-0.17544519410375514
22206	74-75	-0.17364877309934457
22206	76	-0.5232339631298615
22207	1	0.07148655616673949
22207	2	-0.04901227334955749
22207	3	0.15886370102555603
22207	4	0.03558840757152382
22207	5	0.18072043279766703
22207	6	0.20822267478138912
22207	7	0.1398652632205284
22207	8	0.18571310947133668
22207	9	0.11858538765046944
22207	10-11	0.14998952339580285
22207	12-13	0.05982229493712765
22207	14-15	0.10947984334849536
22207	16-17	0.11500963041849133
22207	18-19	0.04637353235668229
22207	20-21	0.03327178318907187
22207	22-23	0.01030985700467113
22207	24-25	0.02670846490072165
22207	26-27	0.09640352346205106
22207	28-29	0.11595150779896812
22207	30-31	0.059311999798225656
22207	32-33	-0.009357705871259725
22207	34-35	0.060731498640045345
22207	36-37	-0.14304775583102725
22207	38-39	-0.038930145153635465
22207	40-41	0.04894807768174303
22207	42-43	0.012031000059224084
22207	44-45	-0.058836316243148445
22207	46-47	-0.11969993287587144
22207	48-49	-0.10603499553656093
22207	50-51	-0.023994019749217443
22207	52-53	0.053388895247937995
22207	54-55	0.11862989370877486
22207	56-57	1.488281627146648E-4
22207	58-59	0.07765593042645946
22207	60-61	0.02210137401168666
22207	62-63	-0.16383511211951785
22207	64-65	-0.06096881761247275
22207	66-67	0.07509436263540081
22207	68-69	-0.05113963260421528
22207	70-71	-0.018513080083774724
22207	72-73	-0.04609544574372748
22207	74-75	-0.13332893048559313
22207	76	-0.14237317137777694
22208	1	0.09967444540155412
22208	2	0.06776468342554054
22208	3	0.016763278777318646
22208	4	0.06025667310434102
22208	5	0.20443167137892004
22208	6	0.18924188270602826
22208	7	0.10172675402064613
22208	8	0.1899020154258153
22208	9	0.125710560435202
22208	10-11	0.17779184823424288
22208	12-13	0.18195533694117927
22208	14-15	0.08630791658908521
22208	16-17	0.23550730864091918
22208	18-19	0.09472054822744269
22208	20-21	0.1223024650557889
22208	22-23	0.10659750929585243
22208	24-25	-0.005049977125366922
22208	26-27	0.07793875502122916
22208	28-29	0.13889472500676447
22208	30-31	0.1255957497759681
22208	32-33	0.060911658500891974
22208	34-35	0.04317346234748243
22208	36-37	0.14150744123125492
22208	38-39	0.16744069341181955
22208	40-41	0.060851058586550266
22208	42-43	0.09806992964001182
22208	44-45	0.1574932540937759
22208	46-47	0.15043879048891995
22208	48-49	-0.05279476890549972
22208	50-51	0.15431329733771548
22208	52-53	0.12170464779390144
22208	54-55	-0.13885869883666757
22208	56-57	-0.0773699645150181
22208	58-59	0.14663433437565487
22208	60-61	0.2073061038593913
22208	62-63	0.02841657067370207
22208	64-65	0.03863340232373247
22208	66-67	-0.032769875807701965
22208	68-69	-0.1259303256009261
22208	70-71	-0.08291089513669547
22208	72-73	0.02062423662084356
22208	74-75	-0.053478833406586546
22208	76	-0.3565801134124733
22209	1	0.040478616808933054
22209	2	0.04299033432615573
22209	3	0.12389935100236826
22209	4	0.04126777352920641
22209	5	0.1515015796797563
22209	6	-0.0017389958989184606
22209	7	0.16369004083039584
22209	8	0.1584137357227675
22209	9	0.11196322937741598
22209	10-11	0.09434056459265605
22209	12-13	0.15372871938932775
22209	14-15	0.04876865511342743
22209	16-17	0.05093754876016021
22209	18-19	-0.025606733757435052
22209	20-21	0.013649871406222758
22209	22-23	0.0939497963968563
22209	24-25	0.03689023647382328
22209	26-27	0.018390367631560878
22209	28-29	0.07705824132632699
22209	30-31	0.006445002472148076
22209	32-33	-0.11019519557319057
22209	34-35	-0.22969026636994982
22209	36-37	0.06750960623370617
22209	38-39	0.0979643841809974
22209	40-41	0.1375584434400423
22209	42-43	0.07053802079228433
22209	44-45	0.10873955385849499
22209	46-47	0.0012232881355132008
22209	48-49	0.12117060860158091
22209	50-51	0.2709003296610959
22209	52-53	0.1726188411517917
22209	54-55	-0.24992177968752927
22209	56-57	-0.048317658755546944
22209	58-59	-0.11166498547365933
22209	60-61	-0.09213986100900229
22209	62-63	-0.025832458904812228
22209	64-65	0.07925753149386594
22209	66-67	-0.031396215102343916
22209	68-69	0.002195280812141931
22209	70-71	0.06317768129984103
22209	72-73	0.07542598022584457
22209	74-75	-0.1304881962820872
22209	76	-0.23066025202214036
22210	1	0.011733661582557176
22210	2	0.053208207064798785
22210	3	0.06227679667091124
22210	4	0.04353598918109114
22210	5	0.11346401784268778
22210	6	0.23760409017192075
22210	7	0.012016590606478417
22210	8	0.06821342463175029
22210	9	0.12484747531411244
22210	10-11	0.07209981738797921
22210	12-13	0.11180736772511324
22210	14-15	0.01937874364192993
22210	16-17	0.1048529329314789
22210	18-19	0.032200326539644664
22210	20-21	0.19659823719535297
22210	22-23	0.17240702906652672
22210	24-25	0.18466946372200965
22210	26-27	0.10251125846784959
22210	28-29	-0.035573316879379036
22210	30-31	0.1107249704515425
22210	32-33	-0.01151521451102866
22210	34-35	0.014714326574612357
22210	36-37	0.048626983938198975
22210	38-39	0.004164240560641019
22210	40-41	-0.014841097260095637
22210	42-43	-0.18773471936115982
22210	44-45	-0.17652459873807302
22210	46-47	0.023755207288544966
22210	48-49	-0.12136136156875565
22210	50-51	-0.06770148121332653
22210	52-53	0.1339322751641312
22210	54-55	0.0327255437445082
22210	56-57	-0.08675264879104816
22210	58-59	-0.06518106681407687
22210	60-61	-0.0069846769714274615
22210	62-63	-0.19987018498812148
22210	64-65	0.05307970104218995
22210	66-67	-0.05679315390030126
22210	68-69	-0.1347916106772864
22210	70-71	-0.2190108896060643
22210	72-73	-0.11080925619358695
22210	74-75	-0.0930043713035289
22210	76	-0.318342953832758
22211	1	0.049841082818538496
22211	2	0.07284582513416638
22211	3	0.12296570408211949
22211	4	0.054601071052371
22211	5	0.04300412901963213
22211	6	0.04363503927520895
22211	7	0.1970716283696632
22211	8	0.16731714288152233
22211	9	0.14161384468568627
22211	10-11	0.12999160452692138
22211	12-13	0.19348880432554694
22211	14-15	0.16008438347784448
22211	16-17	0.16611765946041146
22211	18-19	0.00499686252034337
22211	20-21	0.051687108337468146
22211	22-23	-0.08023836635817361
22211	24-25	0.08780088568881439
22211	26-27	0.15214144383050865
22211	28-29	0.19586027539915563
22211	30-31	0.1623410886545571
22211	32-33	0.15120819195883684
22211	34-35	0.2053950692684623
22211	36-37	0.1917933709858204
22211	38-39	0.13476494306063103
22211	40-41	0.15950609969498686
22211	42-43	0.09636884119569089
22211	44-45	-0.1381332826511148
22211	46-47	0.19370806594870515
22211	48-49	0.1973148844835535
22211	50-51	0.0874699759792037
22211	52-53	0.0884142965550403
22211	54-55	0.25033051203798706
22211	56-57	-0.0619087303187662
22211	58-59	0.14026433617138423
22211	60-61	0.09560411060308738
22211	62-63	0.15667051617997174
22211	64-65	0.012109111565351327
22211	66-67	-0.022584583901114286
22211	68-69	-0.12819525914834884
22211	70-71	-0.025268265010435442
22211	72-73	-0.20965681371744438
22211	74-75	-0.06206087432596519
22211	76	-0.3936045283898473
22212	1	0.16406350112965384
22212	2	0.026567513022978773
22212	3	0.21293683873470215
22212	4	0.07089712938455861
22212	5	0.13712768955955923
22212	6	0.20626471432599658
22212	7	0.21436057687010646
22212	8	0.14924847977905387
22212	9	0.1905074763946999
22212	10-11	0.17412630502797555
22212	12-13	0.11743007065388866
22212	14-15	-9.080298068084858E-4
22212	16-17	0.03425944416321158
22212	18-19	-0.0555999457261791
22212	20-21	0.10873584640327039
22212	22-23	0.046118193025236565
22212	24-25	0.177753649409496
22212	26-27	-0.0764006380217026
22212	28-29	0.14421632833350628
22212	30-31	0.02222848790504628
22212	32-33	-0.04891109838941787
22212	34-35	0.03803568122453527
22212	36-37	-0.1484113622919523
22212	38-39	0.014279018762067608
22212	40-41	0.13266343138645453
22212	42-43	-0.05583716476951395
22212	44-45	0.03801207076096702
22212	46-47	0.12194394736897962
22212	48-49	0.08846736316516868
22212	50-51	0.022194188398877657
22212	52-53	0.02817374634274117
22212	54-55	-0.055175509223897024
22212	56-57	-0.3018879169490276
22212	58-59	-0.13209230285577434
22212	60-61	-0.07789831918912071
22212	62-63	-0.08383992768126092
22212	64-65	-0.13229038154690897
22212	66-67	-0.11008270776223128
22212	68-69	-0.24317173691426675
22212	70-71	-0.2253002879176158
22212	72-73	-0.20999510074409855
22212	74-75	-0.19673996269720817
22212	76	-0.1952817494328123
22301	1	-0.03328408335224964
22301	2	-0.0029078679558658393
22301	3	0.011209417743675232
22301	4	0.008653656347082261
22301	5	0.12861123421089005
22301	6	0.11611387887010238
22301	7	0.12978349743897155
22301	8	0.14115600334782386
22301	9	0.12602793556237657
22301	10-11	-0.01603037106256977
22301	12-13	0.03881949795408701
22301	14-15	0.03579023384072144
22301	16-17	-0.09782917318590023
22301	18-19	-0.05732048158948544
22301	20-21	0.07601241175197515
22301	22-23	-0.033360481304171685
22301	24-25	0.08013447541592456
22301	26-27	-0.19954253283015788
22301	28-29	-0.04668982481774009
22301	30-31	-0.04282381881524344
22301	32-33	-0.030672331112924667
22301	34-35	-0.01743137663675043
22301	36-37	-0.13349325823564584
22301	38-39	-0.04306207679039176
22301	40-41	-0.08998748573617377
22301	42-43	-0.41259873985728035
22301	44-45	-0.4825684542291171
22301	46-47	-0.15428975197568917
22301	48-49	-0.022707854323279264
22301	50-51	-0.052780336085710644
22301	52-53	-0.13555840510906947
22301	54-55	-0.222150200887544
22301	56-57	-0.21034822300523004
22301	58-59	-0.2173282683626887
22301	60-61	-0.20046036359854824
22301	62-63	-0.13020305948632327
22301	64-65	-0.1892259112767185
22301	66-67	-0.3877554622399373
22301	68-69	-0.17906736115856958
22301	70-71	-0.13004424004888548
22301	72-73	-0.2592051437000684
22301	74-75	-0.21874476425598388
22301	76	-0.24683543656022167
22302	1	0.006110381310197255
22302	2	0.1365395666734628
22302	3	0.11510619392782928
22302	4	0.03377159984275835
22302	5	0.15533150832709453
22302	6	0.12227286055168918
22302	7	0.07845188553194049
22302	8	-0.015254271341937908
22302	9	0.12199894252982091
22302	10-11	0.1441406664045246
22302	12-13	0.0013661423224746727
22302	14-15	0.13477470076247045
22302	16-17	0.0212856438779383
22302	18-19	-0.01255617942230458
22302	20-21	-0.010696692918358508
22302	22-23	-0.017887698383006523
22302	24-25	0.0632596155485956
22302	26-27	-0.02191216854719613
22302	28-29	0.05483542997701818
22302	30-31	0.09499507298664867
22302	32-33	0.03994449784239151
22302	34-35	0.01111756010320164
22302	36-37	-0.10290109617258736
22302	38-39	-0.0458028425167214
22302	40-41	-0.1222422101733045
22302	42-43	0.018535342212153694
22302	44-45	0.0011343154489402707
22302	46-47	0.033748306494523206
22302	48-49	-0.04694889171852168
22302	50-51	0.054125471882080944
22302	52-53	-0.13644988413900094
22302	54-55	0.012382572571841166
22302	56-57	0.055677279638604915
22302	58-59	0.17928078130756475
22302	60-61	-0.09128626396286421
22302	62-63	-0.04592621858136425
22302	64-65	-0.11247716478763436
22302	66-67	-0.17017872846175663
22302	68-69	-0.20276381696740486
22302	70-71	-0.11169928138316365
22302	72-73	-0.20373911618451856
22302	74-75	-0.10693989306957263
22302	76	-0.08982987949184462
22303	1	-0.010151248996027817
22303	2	0.01748153936210528
22303	3	0.10019997954035276
22303	4	-0.009681035201701604
22303	5	-0.007697148585119606
22303	6	0.021316647292906055
22303	7	0.09096082948250483
22303	8	0.16047438321142948
22303	9	0.09185827298841076
22303	10-11	0.13587106307839747
22303	12-13	0.19303119838053107
22303	14-15	0.09385512821545916
22303	16-17	-0.06585757143963633
22303	18-19	0.14220537885039874
22303	20-21	0.102607926560772
22303	22-23	0.04019961448519638
22303	24-25	0.023908515807278263
22303	26-27	0.1461960562349205
22303	28-29	-0.1602044237087057
22303	30-31	0.03660960729628471
22303	32-33	0.07231232521254327
22303	34-35	0.11846262653001816
22303	36-37	-0.027986325430262582
22303	38-39	0.03469438984956241
22303	40-41	-0.263730665395407
22303	42-43	-0.26241010249540153
22303	44-45	-0.32187594310192225
22303	46-47	-0.21860000781885347
22303	48-49	-0.025149447648285417
22303	50-51	-0.25012588422323034
22303	52-53	-0.17555516918398695
22303	54-55	-0.1576537215837739
22303	56-57	-0.11734621832079029
22303	58-59	-0.09421571240267923
22303	60-61	-0.13353439499383057
22303	62-63	-0.0629455160074599
22303	64-65	-0.09463832417556972
22303	66-67	-0.11746946415829385
22303	68-69	-0.04601014199862519
22303	70-71	-0.194681038193945
22303	72-73	-0.5305071131691896
22303	74-75	-0.24360194087985576
22303	76	-0.43264677218044056
22304	1	0.09919668196993925
22304	2	0.09075240905207593
22304	3	0.2064361961877097
22304	4	-0.029139740999930552
22304	5	0.026894189056616113
22304	6	0.10333727739045884
22304	7	0.10610125277942473
22304	8	0.14094906361980009
22304	9	0.12210396404312007
22304	10-11	0.13593950462562532
22304	12-13	0.04841712306353685
22304	14-15	0.14047110155556908
22304	16-17	0.015315941763056173
22304	18-19	0.048406755376710464
22304	20-21	0.1549804366587466
22304	22-23	-0.0167520769160987
22304	24-25	-0.03631741378205078
22304	26-27	-0.09171169161977843
22304	28-29	0.008503781305861935
22304	30-31	-0.14907650892696722
22304	32-33	0.05005635186240198
22304	34-35	0.058243694626739284
22304	36-37	0.08111898888384417
22304	38-39	-0.01826456853215319
22304	40-41	-0.06571372080196625
22304	42-43	0.10749029818147449
22304	44-45	0.07176142363980986
22304	46-47	-0.20368806045605936
22304	48-49	-0.029218186496493104
22304	50-51	-0.09477871383428038
22304	52-53	-0.3318929554687813
22304	54-55	-0.2757016538286514
22304	56-57	-0.16214208404145936
22304	58-59	-0.09411179262588831
22304	60-61	-0.04611456803656466
22304	62-63	0.16314189769708776
22304	64-65	-0.12135131016017908
22304	66-67	-0.10321274553602322
22304	68-69	-0.008641591373216073
22304	70-71	-0.08069250379267956
22304	72-73	-0.10182447385797744
22304	74-75	-0.07161498653022846
22304	76	0.2369909298899131
22305	1	-0.03907185103640742
22305	2	0.00420306716998553
22305	3	0.15479803796849367
22305	4	0.10643996044575488
22305	5	0.08663769017869072
22305	6	0.07978981405297958
22305	7	0.17162097177217106
22305	8	0.09450815742626162
22305	9	0.15199833835131926
22305	10-11	0.07626978986291988
22305	12-13	0.1447050487312609
22305	14-15	0.1875909569791432
22305	16-17	0.12300307320096238
22305	18-19	0.11132062286118583
22305	20-21	-0.013648349340350308
22305	22-23	0.050786502335313344
22305	24-25	0.12445588515687689
22305	26-27	0.05490027830960997
22305	28-29	0.13060022938702787
22305	30-31	0.0521974127517808
22305	32-33	0.044798469878351455
22305	34-35	0.04745761924367997
22305	36-37	0.053400178565695455
22305	38-39	-0.20704803251790338
22305	40-41	-0.1952812341839092
22305	42-43	-0.15433015520469695
22305	44-45	-0.027111280789778647
22305	46-47	-0.1978372847865728
22305	48-49	0.12509011476779364
22305	50-51	0.22202973206189114
22305	52-53	0.13408919125410534
22305	54-55	-0.09474743385273499
22305	56-57	-0.12414663590236685
22305	58-59	-0.05249953110612893
22305	60-61	-0.12381059457375443
22305	62-63	0.11748380880959886
22305	64-65	-0.06073668180228964
22305	66-67	0.002403491731474361
22305	68-69	-0.09892478331825671
22305	70-71	0.034280719613171584
22305	72-73	0.0041111770635673395
22305	74-75	-0.03762798121557154
22305	76	-0.33871495339778335
22306	1	0.07015416585585754
22306	2	0.1550280495289975
22306	3	0.1676647134384588
22306	4	0.04244038786037052
22306	5	0.055065323751822604
22306	6	0.15323436109751754
22306	7	0.08316805503239522
22306	8	0.1443049637665368
22306	9	0.12034709724991188
22306	10-11	0.06545378766392673
22306	12-13	0.16079175390704137
22306	14-15	0.07895204178381476
22306	16-17	0.021265245666384658
22306	18-19	0.08109048073941949
22306	20-21	-0.005318417017868171
22306	22-23	0.03931864978844146
22306	24-25	0.09179570463511766
22306	26-27	-0.11526697454502255
22306	28-29	0.00698506675905719
22306	30-31	0.030369025117849446
22306	32-33	0.004699646107702904
22306	34-35	0.048889630445273724
22306	36-37	-0.007464249181197147
22306	38-39	-0.018298655113966333
22306	40-41	-0.10708502578414425
22306	42-43	-0.1425950003503189
22306	44-45	-0.22102809511049415
22306	46-47	-0.2264797788208064
22306	48-49	-0.3427867004718337
22306	50-51	-0.4491728840375444
22306	52-53	-0.10999255180867351
22306	54-55	0.12633847897690131
22306	56-57	-0.1107955047841962
22306	58-59	-0.04827068640662446
22306	60-61	-0.04449131791942662
22306	62-63	-0.11913618281883487
22306	64-65	0.056988643841627606
22306	66-67	-0.04641688903486241
22306	68-69	-0.13964499137719244
22306	70-71	-0.025362131627819196
22306	72-73	-0.07713187233581564
22306	74-75	-0.09340322756980157
22306	76	-0.30439766629320175
22307	1	0.13870210685617224
22307	2	0.10256884856471515
22307	3	0.1528705667982564
22307	4	0.11309875918892942
22307	5	0.11170494469600456
22307	6	0.16517355418405089
22307	7	0.14817038670518912
22307	8	0.007951573870919049
22307	9	0.17141265028246977
22307	10-11	0.06293507006076737
22307	12-13	0.11365605008014512
22307	14-15	0.09846843650145587
22307	16-17	0.24689180863359184
22307	18-19	0.053179294280639056
22307	20-21	0.08600089073053852
22307	22-23	0.056089680589224145
22307	24-25	0.014276935452187445
22307	26-27	-0.0053918103062216005
22307	28-29	-0.06486888084481279
22307	30-31	-0.018302799048178997
22307	32-33	0.1162137695195824
22307	34-35	0.0977840921347024
22307	36-37	0.07180545185372011
22307	38-39	0.138126008859615
22307	40-41	-0.04734494695479441
22307	42-43	0.044280778519528496
22307	44-45	-0.27423865127093805
22307	46-47	0.12162827113757402
22307	48-49	-0.07230571079992387
22307	50-51	0.2816393214360602
22307	52-53	0.2948317065827162
22307	54-55	0.01195198024073818
22307	56-57	0.17281401256262896
22307	58-59	0.09289443427524091
22307	60-61	0.16849655913128814
22307	62-63	-0.08435978665229271
22307	64-65	0.10830986512439011
22307	66-67	0.16139491768663916
22307	68-69	0.13212696817683423
22307	70-71	0.17122082329657928
22307	72-73	0.13449782267891308
22307	74-75	0.20941130797616125
22307	76	0.07562993014978048
22308	1	0.1119648035598253
22308	2	0.20936060635413867
22308	3	0.23615897777217043
22308	4	0.14033922805784016
22308	5	0.10976172600298639
22308	6	0.3002294465265223
22308	7	0.2600618730814901
22308	8	0.14085585346387575
22308	9	0.28090524312534626
22308	10-11	0.18742991033084877
22308	12-13	0.1891435863620785
22308	14-15	0.19585593800570678
22308	16-17	0.06020513948350015
22308	18-19	0.12061806352751603
22308	20-21	0.1512333812197184
22308	22-23	0.14667459865246713
22308	24-25	0.06111281428278659
22308	26-27	0.06569215732555733
22308	28-29	0.09474222425556178
22308	30-31	0.09754117837571386
22308	32-33	0.2193379753823379
22308	34-35	0.11926798624440949
22308	36-37	0.03428731775508709
22308	38-39	0.12591636815612617
22308	40-41	0.14747689668109842
22308	42-43	0.23505535948179102
22308	44-45	0.23582661287178652
22308	46-47	0.12965073088966506
22308	48-49	0.13134662274673303
22308	50-51	-0.09226477622963358
22308	52-53	0.3329847163545061
22308	54-55	0.2416107529487057
22308	56-57	0.2374040001446751
22308	58-59	0.08653407836073512
22308	60-61	0.13616518830114543
22308	62-63	0.12658774819927032
22308	64-65	0.17360040103040575
22308	66-67	0.15742438223315602
22308	68-69	0.16017519144465453
22308	70-71	0.1006424947030986
22308	72-73	0.3009491128929831
22308	74-75	0.28219225176775353
22308	76	0.28560386086734724
22309	1	-0.0400408606242415
22309	2	0.12054025398433765
22309	3	0.14631254346643274
22309	4	0.14934393031756343
22309	5	0.07372290412972049
22309	6	0.1719983754379939
22309	7	0.1437689585324904
22309	8	0.31463561432705944
22309	9	0.2165535653343511
22309	10-11	0.08466863081937959
22309	12-13	0.2083526161856568
22309	14-15	0.17095942009988363
22309	16-17	0.21558438187732065
22309	18-19	0.24456218209279257
22309	20-21	0.13643235192632375
22309	22-23	0.1753174925794596
22309	24-25	0.1576633794583131
22309	26-27	0.20482672754881293
22309	28-29	0.07829300824353425
22309	30-31	0.1814369885345002
22309	32-33	0.20346900380407362
22309	34-35	0.20923703748970013
22309	36-37	0.043990585776526814
22309	38-39	0.23512441623376645
22309	40-41	0.16519746854120143
22309	42-43	0.30129055220267276
22309	44-45	0.11800763177573614
22309	46-47	0.00288376447323202
22309	48-49	0.3836586039975458
22309	50-51	0.13129981201156227
22309	52-53	0.18644027414135778
22309	54-55	0.399755259446561
22309	56-57	0.2127255368040437
22309	58-59	0.2871914928480592
22309	60-61	0.06885224444465265
22309	62-63	0.13587707522965786
22309	64-65	0.29817150893640587
22309	66-67	0.09214591650500736
22309	68-69	0.16111890983542665
22309	70-71	0.3016215742733337
22309	72-73	0.27100184165790964
22309	74-75	0.06612327422181608
22309	76	0.10004807784067538
22310	1	0.1952657544346934
22310	2	0.19159452449252612
22310	3	0.2523321612166889
22310	4	0.2918497754031293
22310	5	0.19194775990517243
22310	6	-0.23829710335399312
22310	7	0.37114252524722247
22310	8	0.23540543874408826
22310	9	0.20439004467279887
22310	10-11	0.21396777387374044
22310	12-13	0.2705947481861486
22310	14-15	0.26495248047171316
22310	16-17	0.025820342151682496
22310	18-19	0.3466044390475389
22310	20-21	0.22349833715895073
22310	22-23	0.15496823388014036
22310	24-25	0.19819670016976687
22310	26-27	0.20125267823923565
22310	28-29	0.29599072120107195
22310	30-31	0.4070516330862688
22310	32-33	0.3431920330921088
22310	34-35	0.18156779241455467
22310	36-37	0.2615413128136481
22310	38-39	0.3592218812889172
22310	40-41	0.22228043903598405
22310	42-43	0.305346139887007
22310	44-45	0.3192944488388001
22310	46-47	-0.060969955495643546
22310	48-49	0.3366180123642195
22310	50-51	0.40733231786172297
22310	52-53	0.2666555325391222
22310	54-55	0.3035298391033088
22310	56-57	0.06686935379702774
22310	58-59	0.10230642639990606
22310	60-61	0.11461788287997265
22310	62-63	0.31130118653152294
22310	64-65	0.35960220483194405
22310	66-67	0.2758967881563592
22310	68-69	0.30365297667043833
22310	70-71	0.2815299365891768
22310	72-73	0.3238584814014551
22310	74-75	0.2928379186402701
22310	76	0.8429317594180716
22311	1	0.33703684819206714
22311	2	0.2638415357221042
22311	3	0.2996759706830119
22311	4	0.2686806598266607
22311	5	0.20265714510250987
22311	6	0.35677710775336635
22311	7	0.45347106699274065
22311	8	0.289599720670104
22311	9	0.20614301227315224
22311	10-11	0.18734488538555638
22311	12-13	0.3267141237301203
22311	14-15	0.2829267756204388
22311	16-17	0.41319344927805446
22311	18-19	0.33923005504174597
22311	20-21	0.3231712929574684
22311	22-23	0.273214826667072
22311	24-25	0.21420487277030276
22311	26-27	0.2977415411137372
22311	28-29	0.31506440572678684
22311	30-31	0.36153111971779595
22311	32-33	0.3277325181327342
22311	34-35	0.2967280131287424
22311	36-37	0.320473649190788
22311	38-39	0.269293537720003
22311	40-41	0.25902598965137
22311	42-43	0.259850956051487
22311	44-45	0.35200393959935283
22311	46-47	0.5384495809493899
22311	48-49	0.28797062169305576
22311	50-51	0.042503610653028545
22311	52-53	0.33039678727891086
22311	54-55	0.2481026876075525
22311	56-57	-0.0010572319804644792
22311	58-59	0.26830924014044655
22311	60-61	0.3409947063398171
22311	62-63	0.41799331397677975
22311	64-65	0.3769497361806131
22311	66-67	0.5517524397457905
22311	68-69	0.6532568190967609
22311	70-71	0.5250453592050519
22311	72-73	0.5343858727130559
22311	74-75	0.5999343997391158
22311	76	0.8088086788038673
22312	1	0.29637239489814604
22312	2	0.2129453338068572
22312	3	0.22736822469222773
22312	4	0.19752240947250854
22312	5	0.2532492228691048
22312	6	0.3328758259169078
22312	7	0.25404176799779066
22312	8	0.3164182754984566
22312	9	0.26321411612006074
22312	10-11	0.3293165151063846
22312	12-13	0.2449273029411856
22312	14-15	0.24359966590687776
22312	16-17	0.17249947542894262
22312	18-19	0.3340508308236494
22312	20-21	0.44656779894112475
22312	22-23	0.22860241717550167
22312	24-25	0.27180710692338295
22312	26-27	0.20778160679473956
22312	28-29	0.3311403993058448
22312	30-31	0.2028134310969989
22312	32-33	0.12098392189199103
22312	34-35	0.10894974594297224
22312	36-37	0.31645003428623397
22312	38-39	0.06038995671363523
22312	40-41	0.3989091561300313
22312	42-43	0.37634364800163667
22312	44-45	0.39626040313784827
22312	46-47	0.4694758328733073
22312	48-49	0.5192245742747161
22312	50-51	0.5485203411066877
22312	52-53	0.4924558531300285
22312	54-55	0.5621012540518251
22312	56-57	0.34109151037981533
22312	58-59	0.517560897502598
22312	60-61	0.47498475754173697
22312	62-63	0.41997915782689077
22312	64-65	0.5389651014920354
22312	66-67	0.47800581158801947
22312	68-69	0.4205326638121143
22312	70-71	0.47764257105772856
22312	72-73	0.5373150207011399
22312	74-75	0.5254128491105803
22312	76	0.7596135227030949
23101	1	-0.8468550618723079
23101	2	-0.628365345894764
23101	3	-0.35399560305916467
23101	4	-0.502665320546047
23101	5	-0.5121691284731362
23101	6	-0.9695022729889473
23101	7	-1.0516195001250566
23101	8	-0.7321242221330095
23101	9	-0.73369470744354
23101	10-11	-1.0481590249796753
23101	12-13	-0.7689724604839441
23101	14-15	-1.0483798209408235
23101	16-17	-0.8813883236194044
23101	18-19	-0.48829616002859666
23101	20-21	-0.7420325896947233
23101	22-23	-0.6082514858380677
23101	24-25	-0.8203846840078555
23101	26-27	-1.0149897479160934
23101	28-29	-0.5855829637808938
23101	30-31	-0.6200158584252478
23101	32-33	-1.0208842529499975
23101	34-35	-0.8361059050052262
23101	36-37	-0.7140293764842163
23101	38-39	-0.870225834625618
23101	40-41	-0.7903586788554975
23101	42-43	-0.6628870152410116
23101	44-45	-0.8409217911374718
23101	46-47	-0.5992787553631658
23101	48-49	-0.789933042967796
23101	50-51	-0.7976292638175906
23101	52-53	-0.8210166813591684
23101	54-55	-0.8103365675028833
23101	56-57	-0.5624447808273274
23101	58-59	-0.8215456334047104
23101	60-61	-0.7458151344191464
23101	62-63	-1.0446420671167331
23101	64-65	-0.6738739738877761
23101	66-67	-0.9077690759313874
23101	68-69	-0.5216101208383641
23101	70-71	-1.0103215441154312
23101	72-73	-0.6747243203652822
23101	74-75	-0.6932695097830788
23101	76	-0.6571246485241673
23102	1	-0.5068069956517753
23102	2	-0.3562070843265168
23102	3	-0.42273691839654504
23102	4	-0.4085441840648514
23102	5	-0.535318926206898
23102	6	-0.6755409245646646
23102	7	-0.8729982594765815
23102	8	-0.976976379239332
23102	9	-0.8884515823214443
23102	10-11	-0.7292741145667776
23102	12-13	-1.1036567233073953
23102	14-15	-1.1456684863081605
23102	16-17	-1.0154256460077065
23102	18-19	-0.7350346858896657
23102	20-21	-1.0189088824560386
23102	22-23	-1.0742874375018516
23102	24-25	-0.8443298524310947
23102	26-27	-0.9016959916571281
23102	28-29	-1.0937849197892007
23102	30-31	-1.1720381638514823
23102	32-33	-1.107095166694947
23102	34-35	-0.9864718534044528
23102	36-37	-1.0984046700421537
23102	38-39	-1.1155515264699787
23102	40-41	-1.203148045708467
23102	42-43	-1.2794818686822111
23102	44-45	-1.1445207725661355
23102	46-47	-0.9519776800328827
23102	48-49	-0.8627176899027873
23102	50-51	-0.6446578057247265
23102	52-53	-0.4706776221897826
23102	54-55	-0.8540005160625412
23102	56-57	-0.8984546637118918
23102	58-59	-0.735107805096952
23102	60-61	-0.9181681308387404
23102	62-63	-1.0386821110208686
23102	64-65	-0.8348284423087762
23102	66-67	-0.8236762245130329
23102	68-69	-0.7478295557636265
23102	70-71	-0.6531058149040625
23102	72-73	-0.750166902052154
23102	74-75	-0.790464436037638
23102	76	-0.03738132251861259
23103	1	0.15526745551989052
23103	2	-0.04421009453609415
23103	3	-0.08852084938043348
23103	4	-0.10921877061784002
23103	5	0.02037652988955685
23103	6	-0.12098861722163434
23103	7	-0.0775117419785758
23103	8	0.025883654616691842
23103	9	-0.16770710315060455
23103	10-11	-0.02476026011252941
23103	12-13	-0.0329651520197487
23103	14-15	-0.029400489689017206
23103	16-17	-0.15276225028914325
23103	18-19	-0.0410307375235206
23103	20-21	0.15107106513310242
23103	22-23	0.11411344538261403
23103	24-25	0.10246154098434346
23103	26-27	0.04514101240324209
23103	28-29	-0.0021092669885902637
23103	30-31	0.024393423877384635
23103	32-33	0.08758017873362434
23103	34-35	0.06826273378921854
23103	36-37	-0.14833507977910187
23103	38-39	-0.09350100834461728
23103	40-41	0.11472599621257018
23103	42-43	-0.10062146248951365
23103	44-45	0.2985151836268791
23103	46-47	0.3790273403756501
23103	48-49	0.36954037325039835
23103	50-51	0.4507394898935857
23103	52-53	0.4365675574217782
23103	54-55	0.378958875338391
23103	56-57	0.5404252621308565
23103	58-59	0.5134969696856757
23103	60-61	0.4949739446679935
23103	62-63	0.5457814603369897
23103	64-65	0.29481968079010556
23103	66-67	0.535298219971839
23103	68-69	0.42504574060352596
23103	70-71	0.33079849220015234
23103	72-73	0.19294182165585028
23103	74-75	0.3865694836606224
23103	76	0.8283104678992075
23104	1	-0.08126282549484642
23104	2	-0.03306257982933403
23104	3	-0.0503948881710059
23104	4	-0.12418646232714181
23104	5	0.008325483236532705
23104	6	-0.04418583513404428
23104	7	-0.00773560586317501
23104	8	0.007499791283350987
23104	9	0.05352164757582756
23104	10-11	3.5756380610507676E-4
23104	12-13	0.06965434721937669
23104	14-15	0.11497320936661026
23104	16-17	0.08041329696159494
23104	18-19	-0.10375604677018657
23104	20-21	0.09504004315279957
23104	22-23	-0.011154102392843868
23104	24-25	0.11443995245563343
23104	26-27	0.03721460353680328
23104	28-29	0.057111107146937456
23104	30-31	0.13462963961598007
23104	32-33	0.13539451125451052
23104	34-35	0.16041468536388948
23104	36-37	-0.00496108236225723
23104	38-39	0.22879633488069828
23104	40-41	0.30008267072251726
23104	42-43	0.32027033926689796
23104	44-45	0.34503450721988926
23104	46-47	0.208100908111291
23104	48-49	0.3538471592373966
23104	50-51	0.44725153072817747
23104	52-53	0.260645424781238
23104	54-55	0.466290721600469
23104	56-57	0.4310089463290758
23104	58-59	0.22897962467389021
23104	60-61	0.29736753678631445
23104	62-63	0.15709526609580848
23104	64-65	0.2641834723181731
23104	66-67	0.40624963443526596
23104	68-69	0.3831803113601566
23104	70-71	0.286689214502573
23104	72-73	0.4284643592938302
23104	74-75	0.4219579261774449
23104	76	0.8681556690753922
23105	1	-0.03839250947267203
23105	2	-0.016509874162984772
23105	3	-0.01933743135531074
23105	4	-0.038628323401397324
23105	5	-0.03787085955083569
23105	6	-0.09606137099184764
23105	7	0.03445926678183042
23105	8	0.015811586901705255
23105	9	0.06563235251748978
23105	10-11	0.06777137122778498
23105	12-13	-0.04155311605205014
23105	14-15	0.03065370666836742
23105	16-17	0.09604825784221305
23105	18-19	0.07308224991047041
23105	20-21	0.11836807939531724
23105	22-23	-0.0018955997510232692
23105	24-25	0.09277300065992478
23105	26-27	0.033903613446547354
23105	28-29	0.1020793382512224
23105	30-31	0.03443456667750411
23105	32-33	-0.012422297780780411
23105	34-35	0.06685820288637245
23105	36-37	0.006095737676957924
23105	38-39	-0.028557732159377736
23105	40-41	0.044906156616100645
23105	42-43	0.15709964133750987
23105	44-45	0.228138124413217
23105	46-47	0.16961659998199252
23105	48-49	0.07039338489722269
23105	50-51	-0.11214848482857676
23105	52-53	-0.24702825937988493
23105	54-55	-0.03975142622615735
23105	56-57	0.05139165573270077
23105	58-59	0.03531679730330595
23105	60-61	0.11404301662238936
23105	62-63	0.05623287911700814
23105	64-65	0.09924847526949065
23105	66-67	0.028842495630815534
23105	68-69	-0.022682499753820196
23105	70-71	0.11697466172645576
23105	72-73	0.24502735162184663
23105	74-75	0.16237982968241482
23105	76	0.02241069814892427
23106	1	-0.03735262359517222
23106	2	-0.01951191863506807
23106	3	-0.04809770137814695
23106	4	-0.07597954295002296
23106	5	-0.013884693248499502
23106	6	-0.10059167898344867
23106	7	-0.05310986338000845
23106	8	0.04213279897765432
23106	9	-0.07657225743096774
23106	10-11	-0.04174542815333382
23106	12-13	-0.02562010995479369
23106	14-15	-0.10052089580739931
23106	16-17	0.044482748844927755
23106	18-19	0.06006386459921487
23106	20-21	-0.07746903581173115
23106	22-23	-0.04910128480641163
23106	24-25	-0.18853220667062232
23106	26-27	-0.03773282509173015
23106	28-29	0.04007900255055574
23106	30-31	0.10456951126920444
23106	32-33	-0.0430698030413339
23106	34-35	0.11132254215945636
23106	36-37	-0.1999301326656706
23106	38-39	-0.055086079391735154
23106	40-41	0.051669074027607564
23106	42-43	0.1252988704048832
23106	44-45	0.19998567778344167
23106	46-47	0.17161319911280515
23106	48-49	0.14672606884624884
23106	50-51	0.27318462712845815
23106	52-53	0.2257820762624867
23106	54-55	0.24181573327062367
23106	56-57	0.16977270388387566
23106	58-59	0.030485317501565135
23106	60-61	0.014602567427463242
23106	62-63	0.2644228892742646
23106	64-65	0.40377585160735663
23106	66-67	-0.031888039268899604
23106	68-69	0.08341508284909693
23106	70-71	0.06703976387227684
23106	72-73	0.0891691865374149
23106	74-75	0.07451199059638469
23106	76	0.4029189484338751
23107	1	-0.004924475537034567
23107	2	-0.0151608913771355
23107	3	0.030986038258493664
23107	4	-0.07173575972044333
23107	5	0.1552168413093611
23107	6	-0.005730191101086746
23107	7	-0.08565746339284885
23107	8	-0.021146590911406804
23107	9	0.09926168804456381
23107	10-11	-0.0054363825725260995
23107	12-13	-0.10908056672035826
23107	14-15	0.002831437007849047
23107	16-17	-0.023791817610899102
23107	18-19	0.08412690483606156
23107	20-21	-0.10159115652331963
23107	22-23	0.023339502645612242
23107	24-25	0.0833926090369701
23107	26-27	-0.02001535285953082
23107	28-29	-0.011404144424098206
23107	30-31	0.13009152893819476
23107	32-33	0.07162410670392916
23107	34-35	0.14071183951119082
23107	36-37	0.03781137751304442
23107	38-39	0.019735809316316022
23107	40-41	0.10487054205201218
23107	42-43	0.07761826400808047
23107	44-45	0.02242754343149045
23107	46-47	0.09361778887960881
23107	48-49	0.22382671802230192
23107	50-51	0.12244942405082782
23107	52-53	0.14389499526104643
23107	54-55	0.2654962861354768
23107	56-57	-0.045623140018339114
23107	58-59	0.13146904761946132
23107	60-61	0.007583656814528439
23107	62-63	0.06445172464067639
23107	64-65	0.01205661581848716
23107	66-67	0.16055180776274725
23107	68-69	0.10515243720663747
23107	70-71	0.2588955415302472
23107	72-73	0.1624787999919377
23107	74-75	0.24202062534165236
23107	76	0.37592908167824035
23108	1	-0.05312604197082038
23108	2	-0.05027655964599376
23108	3	-0.03976100417063222
23108	4	-0.06007517934584783
23108	5	-0.06311336025132874
23108	6	-0.14113842141215827
23108	7	-0.009793333771661139
23108	8	-0.11019116870411949
23108	9	-0.00783232670218581
23108	10-11	-0.03824481416247494
23108	12-13	0.0033429305672640908
23108	14-15	-0.03288240477207438
23108	16-17	0.015352900395839697
23108	18-19	0.06264854929357
23108	20-21	-0.011105218402370554
23108	22-23	0.15108322536880792
23108	24-25	0.10670437985314152
23108	26-27	0.019037647826507964
23108	28-29	0.08407678932250917
23108	30-31	0.08142715211383234
23108	32-33	-0.08253143900622462
23108	34-35	-0.23569408700168992
23108	36-37	0.039140414744871066
23108	38-39	0.03305803833917764
23108	40-41	0.05337947111920016
23108	42-43	-0.014929711989019268
23108	44-45	-0.192853553686259
23108	46-47	-0.4940253783167279
23108	48-49	0.1118647284746288
23108	50-51	0.2544909242916873
23108	52-53	0.14378925086269945
23108	54-55	-0.025459741486699272
23108	56-57	-0.059545454671024345
23108	58-59	-0.0011681053483947323
23108	60-61	-0.023533111728493594
23108	62-63	0.015487475669473838
23108	64-65	-0.00243807023570497
23108	66-67	-0.01710097648899378
23108	68-69	0.0436137632206659
23108	70-71	0.07414517988405223
23108	72-73	-0.06750698238916186
23108	74-75	0.12117461451073552
23108	76	0.2484676930790073
23109	1	-0.1537456332808702
23109	2	-0.04496278006437038
23109	3	-0.05188817982088523
23109	4	0.005499139986230972
23109	5	-0.036551179184687754
23109	6	-0.11609308039998467
23109	7	-0.06252858554686469
23109	8	0.017113465897836022
23109	9	0.05020701421147322
23109	10-11	-0.009664834445473502
23109	12-13	-9.979856602910786E-4
23109	14-15	-0.06300602777292141
23109	16-17	0.10361531671052404
23109	18-19	0.06410108958435501
23109	20-21	-0.08291381612738036
23109	22-23	0.15883485690825694
23109	24-25	0.10180014102241586
23109	26-27	0.06638840660569656
23109	28-29	-0.040546099676831204
23109	30-31	-0.0777810451568115
23109	32-33	0.05732781774354834
23109	34-35	-0.03172008290404449
23109	36-37	0.07808328264879805
23109	38-39	0.15306470088168567
23109	40-41	0.13468764405926947
23109	42-43	0.10008113039100408
23109	44-45	0.26296624081463094
23109	46-47	0.2026915875328612
23109	48-49	9.003451688727182E-4
23109	50-51	-0.21583027963036372
23109	52-53	0.23116903644376308
23109	54-55	-0.0345522292493321
23109	56-57	0.004515599201059928
23109	58-59	-0.12040640835136074
23109	60-61	-0.04268519034618379
23109	62-63	0.2090846176318415
23109	64-65	0.10185608537258872
23109	66-67	0.15450749104917705
23109	68-69	-0.16900850919856225
23109	70-71	0.04342653613625558
23109	72-73	0.06536271793799742
23109	74-75	0.10933667574773054
23109	76	0.189643653888794
23110	1	0.019766021952630553
23110	2	-0.006374548395324808
23110	3	0.04221297704662419
23110	4	-0.087468143257869
23110	5	-0.07812662820742489
23110	6	0.0032964650350564284
23110	7	0.08189994430054526
23110	8	-0.012863323198025967
23110	9	0.006052787519244873
23110	10-11	0.030770362966492826
23110	12-13	-0.019832348003198774
23110	14-15	-0.1112979530587026
23110	16-17	-0.04818550387967235
23110	18-19	-0.10183919058654567
23110	20-21	-0.029845026800252583
23110	22-23	-0.02437477660264875
23110	24-25	-0.14271263623988517
23110	26-27	-0.009238992697895299
23110	28-29	0.037269901848574705
23110	30-31	0.06721566396736023
23110	32-33	0.0272228476679075
23110	34-35	-0.011604449164849484
23110	36-37	0.14743000113365667
23110	38-39	0.024509758367088352
23110	40-41	-0.06658843857205454
23110	42-43	0.08555739835823317
23110	44-45	-0.14115530153197398
23110	46-47	-0.17388912377334975
23110	48-49	-0.02330778858445015
23110	50-51	-0.07089724758463944
23110	52-53	-0.1118931488735484
23110	54-55	-0.08392338217061734
23110	56-57	0.08538010992054623
23110	58-59	-0.0324961056666595
23110	60-61	0.09710116516794542
23110	62-63	0.0920039119338476
23110	64-65	0.03264830080285819
23110	66-67	-0.14886359057991427
23110	68-69	-0.033945386308332104
23110	70-71	-0.01915548589561311
23110	72-73	0.12709649218288277
23110	74-75	0.12641467692377617
23110	76	0.32993215126760234
23111	1	-0.0276589800230731
23111	2	0.07334698042068055
23111	3	0.028135309299717193
23111	4	0.06475631069487164
23111	5	0.04692586633832363
23111	6	0.02728188126243225
23111	7	0.09134994950682085
23111	8	-0.029089663112273456
23111	9	0.07485308913773281
23111	10-11	0.052442705776655885
23111	12-13	0.08363730089650545
23111	14-15	0.0053813750421340956
23111	16-17	0.12916456510610885
23111	18-19	0.08403406450955941
23111	20-21	0.010271786209607114
23111	22-23	0.10108415632467427
23111	24-25	0.18590249754375066
23111	26-27	0.10609435304308334
23111	28-29	0.09865406449527825
23111	30-31	0.1865843836122707
23111	32-33	0.036207830685299314
23111	34-35	0.2802471600956693
23111	36-37	0.11198305875963399
23111	38-39	-0.026414721926371953
23111	40-41	-0.1480686516817542
23111	42-43	-0.2609195454239739
23111	44-45	-0.08419260095517345
23111	46-47	0.09787999826545501
23111	48-49	0.2875864999587918
23111	50-51	0.44943313854644984
23111	52-53	0.3552756319148571
23111	54-55	0.34238716807788805
23111	56-57	0.1808356868663914
23111	58-59	0.1823240768434573
23111	60-61	0.23170143902504847
23111	62-63	0.2029669220817425
23111	64-65	0.28640421562732854
23111	66-67	-0.021957768628020347
23111	68-69	0.19508923557793523
23111	70-71	0.15003908643722852
23111	72-73	0.2104248769322048
23111	74-75	0.17667026408276953
23111	76	0.1880187230071506
23112	1	-0.049760998442799576
23112	2	0.05504187989101439
23112	3	0.07692817614631409
23112	4	0.06895853674403796
23112	5	0.14383301953410665
23112	6	0.024936006412850986
23112	7	0.004177133414756895
23112	8	-0.11019692573112394
23112	9	0.040709455105016445
23112	10-11	0.11691790391860479
23112	12-13	0.09972934270964373
23112	14-15	0.13421701883928705
23112	16-17	0.06098303517396175
23112	18-19	0.15535211776838764
23112	20-21	0.0645542429162802
23112	22-23	0.16476216650700337
23112	24-25	0.18461716603862754
23112	26-27	0.0941628080433432
23112	28-29	0.29998673766115047
23112	30-31	0.18077800444780223
23112	32-33	0.11983314346968399
23112	34-35	0.1004194616591576
23112	36-37	0.19439801092163123
23112	38-39	0.07207551336684048
23112	40-41	0.11627822509788643
23112	42-43	0.33994600374442996
23112	44-45	0.3727940338743174
23112	46-47	0.46474983564142036
23112	48-49	0.4697812325542401
23112	50-51	0.44919241185208847
23112	52-53	0.022469976565336225
23112	54-55	0.2989119953842625
23112	56-57	0.14387082001727336
23112	58-59	0.18332263122486836
23112	60-61	0.1341029095488402
23112	62-63	0.041071809147993577
23112	64-65	0.2640634507744508
23112	66-67	0.20140314385486846
23112	68-69	0.17556432561690016
23112	70-71	0.11411837004897407
23112	72-73	0.15679404522851215
23112	74-75	0.11359878319293415
23112	76	-0.06432124813028395
23201	1	0.09695226718160654
23201	2	0.06165005588964689
23201	3	0.05945047883640697
23201	4	0.01659672002212531
23201	5	0.06149102618050151
23201	6	0.2876361864824304
23201	7	0.2033462807930988
23201	8	0.05006004966855926
23201	9	0.08081071124520633
23201	10-11	0.08896780026464768
23201	12-13	0.0689810356391618
23201	14-15	0.18302686750416086
23201	16-17	0.09144239098837659
23201	18-19	0.1428811780518089
23201	20-21	0.21029331196408663
23201	22-23	0.19900514131892066
23201	24-25	0.08096737113010732
23201	26-27	0.20952981711854335
23201	28-29	-0.068759621863137
23201	30-31	-0.1993077910964871
23201	32-33	0.21185315687046113
23201	34-35	0.1421267032906286
23201	36-37	0.11482110520753963
23201	38-39	0.16175478021997947
23201	40-41	0.17426443382234424
23201	42-43	0.12549864614477002
23201	44-45	0.12317115978256865
23201	46-47	0.009629207636987047
23201	48-49	-0.11895445011656136
23201	50-51	-0.18206864368545084
23201	52-53	-0.123732053092521
23201	54-55	0.08362144751313494
23201	56-57	0.08783799283968463
23201	58-59	-0.05234901912843526
23201	60-61	-0.16492261855139034
23201	62-63	-0.12955199703467457
23201	64-65	0.06428033715581094
23201	66-67	0.032379105984883694
23201	68-69	-0.3066822344458906
23201	70-71	-0.2942088181566689
23201	72-73	0.045963026899602966
23201	74-75	0.09953085428796982
23201	76	-0.1643561446816193
23202	1	0.1454443801065608
23202	2	0.1105079147189727
23202	3	0.05639414672464227
23202	4	0.011606642237747877
23202	5	0.07131546814640188
23202	6	0.04603023605005063
23202	7	4.224863060855455E-4
23202	8	0.101376734924294
23202	9	0.1817420958650473
23202	10-11	0.14886683991005611
23202	12-13	0.09487475929459066
23202	14-15	0.1511743826047649
23202	16-17	0.22956759921005698
23202	18-19	0.2156229686858211
23202	20-21	0.04357111951655668
23202	22-23	0.1798487469217136
23202	24-25	0.013394909986082837
23202	26-27	0.13007604595235733
23202	28-29	0.10344513790336407
23202	30-31	0.19007036844115532
23202	32-33	0.15206094399910342
23202	34-35	-0.01149744028455757
23202	36-37	0.05959796861519351
23202	38-39	0.013930113203684868
23202	40-41	0.11316332794677919
23202	42-43	-0.011129623118932841
23202	44-45	-0.15152834621873623
23202	46-47	-0.20984737346305238
23202	48-49	0.024625847530991507
23202	50-51	-0.05105650263696759
23202	52-53	-0.0747014243802191
23202	54-55	-0.09188628299709833
23202	56-57	-0.16143165433878792
23202	58-59	-0.07556122585699399
23202	60-61	0.04255038945066758
23202	62-63	-0.02351099057026218
23202	64-65	-0.09385409844132298
23202	66-67	0.06454463763556362
23202	68-69	-0.00799629134025892
23202	70-71	0.015023056707960336
23202	72-73	-0.006398995496066817
23202	74-75	0.014745976864332988
23202	76	-0.14108873871292005
23203	1	0.08674319111874951
23203	2	0.06594288867091436
23203	3	0.036128286231370765
23203	4	0.05163743713372071
23203	5	-0.0275073505987109
23203	6	0.044840363613232626
23203	7	0.08900182116756383
23203	8	0.20032903535422264
23203	9	0.10531997924672964
23203	10-11	0.020109486511742602
23203	12-13	0.11832637579434646
23203	14-15	-0.031593537487445644
23203	16-17	0.05879440278861381
23203	18-19	-0.039446350470825564
23203	20-21	0.10040562245168871
23203	22-23	0.047981485614528196
23203	24-25	0.14732777481975745
23203	26-27	-0.019029922550380718
23203	28-29	0.09932129450345428
23203	30-31	0.06106870484860849
23203	32-33	0.18108140961722086
23203	34-35	0.03915960019310205
23203	36-37	0.014242683354481755
23203	38-39	0.16475209795119383
23203	40-41	0.12477077496731681
23203	42-43	0.09488519481923419
23203	44-45	-0.019519761245110345
23203	46-47	-0.02354430536071561
23203	48-49	0.10840001213287564
23203	50-51	0.12844844919703036
23203	52-53	-0.06517920449368475
23203	54-55	0.1447465240711594
23203	56-57	0.24389904076933178
23203	58-59	-0.13448541008783366
23203	60-61	0.177016635286126
23203	62-63	0.056732479002718605
23203	64-65	0.10665621905607026
23203	66-67	-0.04963434189262017
23203	68-69	0.007243206880534814
23203	70-71	0.04947512371975549
23203	72-73	-0.025187259027664055
23203	74-75	-0.009725117908239156
23203	76	-0.08321320194702864
23204	1	0.11006835427442141
23204	2	0.18476245664302482
23204	3	0.06347508052731854
23204	4	0.1269047030789494
23204	5	0.04960861634776492
23204	6	0.21594559827779136
23204	7	0.050470608907538406
23204	8	0.25033022518591963
23204	9	0.19909358996949322
23204	10-11	0.23289750014721733
23204	12-13	0.18277286608829968
23204	14-15	0.19454884967189656
23204	16-17	0.23634852525799488
23204	18-19	0.3247826980802557
23204	20-21	0.22830806815074567
23204	22-23	0.14010643579032944
23204	24-25	0.14697379988951553
23204	26-27	0.11627476360175848
23204	28-29	0.29364609476045445
23204	30-31	0.30705079193238305
23204	32-33	0.2001536680962559
23204	34-35	0.19765931165891004
23204	36-37	0.09475015776085627
23204	38-39	0.21438968820983462
23204	40-41	0.25145587116104196
23204	42-43	0.18137198566377322
23204	44-45	0.23962563884969867
23204	46-47	0.47801178451666715
23204	48-49	0.252718277526192
23204	50-51	0.12847972697681698
23204	52-53	0.3071438418426169
23204	54-55	0.3825382945490823
23204	56-57	0.3403983993690183
23204	58-59	0.06479337134347674
23204	60-61	0.18608259658251214
23204	62-63	-0.033592096454189146
23204	64-65	0.1385083997431309
23204	66-67	0.16663749540942874
23204	68-69	0.2386208678955235
23204	70-71	0.28496047268584945
23204	72-73	0.4298705830660303
23204	74-75	0.2576583380742008
23204	76	-0.13546205778622777
23205	1	0.011340161851634889
23205	2	0.06591301884698808
23205	3	0.05981481506960051
23205	4	0.03303691004001763
23205	5	0.036548688089393266
23205	6	0.114591877272602
23205	7	0.07635521145699187
23205	8	0.06431844259682151
23205	9	0.09321625962437707
23205	10-11	0.1477276651416588
23205	12-13	0.12923888522830396
23205	14-15	0.1405945245342295
23205	16-17	-0.11158701795547188
23205	18-19	0.04976197198672594
23205	20-21	-0.006376703501032921
23205	22-23	-1.3403827679780989E-5
23205	24-25	-0.11609911359318659
23205	26-27	0.04237390120574247
23205	28-29	-0.06851092597095487
23205	30-31	-0.007647992511792268
23205	32-33	0.10273672601916672
23205	34-35	-0.05485615368341712
23205	36-37	-0.07972005778000835
23205	38-39	-0.16749167547000354
23205	40-41	-0.07177581304011937
23205	42-43	-0.014964007143007052
23205	44-45	-0.0942926607985477
23205	46-47	0.06099807158555137
23205	48-49	-0.12790947095713534
23205	50-51	-0.06345748162573983
23205	52-53	-0.1662957567735539
23205	54-55	-0.16063541958299155
23205	56-57	-0.11997178290141974
23205	58-59	0.058052767905682146
23205	60-61	-0.15238990214501413
23205	62-63	-0.059006643002931014
23205	64-65	-0.14602726556968548
23205	66-67	-0.016517734565571374
23205	68-69	-0.2139893990876054
23205	70-71	-0.273961428008878
23205	72-73	-0.3157155003915264
23205	74-75	-0.09617149721187701
23205	76	-0.2032935583304507
23206	1	0.05178753876501929
23206	2	0.13836439227501884
23206	3	4.412099087858223E-6
23206	4	0.1485962248507704
23206	5	0.17200971120233177
23206	6	0.09981997636801054
23206	7	0.12302430570302647
23206	8	0.07553482443719872
23206	9	0.16621602364217836
23206	10-11	0.11229512059862401
23206	12-13	0.16275200580009397
23206	14-15	0.17229874033909454
23206	16-17	0.01970181272027105
23206	18-19	0.12875087986714817
23206	20-21	0.09268047396015078
23206	22-23	0.08879187543587364
23206	24-25	-0.046776285546222596
23206	26-27	0.025231900855601452
23206	28-29	0.13601706534930713
23206	30-31	0.21978721942456048
23206	32-33	0.13405937428533576
23206	34-35	0.21016973481849277
23206	36-37	0.20357749632419342
23206	38-39	0.024706894982855943
23206	40-41	-0.06437281423167462
23206	42-43	-0.2704188445515747
23206	44-45	-0.21257795018676262
23206	46-47	0.08443469761429157
23206	48-49	-0.15696198626978486
23206	50-51	-0.08406939423610282
23206	52-53	0.015629890484166964
23206	54-55	-0.04779602843528252
23206	56-57	-0.006603012506200656
23206	58-59	0.07409289603179303
23206	60-61	0.08170413031633217
23206	62-63	0.06935877858909123
23206	64-65	0.1116325623517973
23206	66-67	0.27490715101042795
23206	68-69	-0.036750814372286555
23206	70-71	0.056090285662801165
23206	72-73	-0.09638756504423895
23206	74-75	-0.027084547782322943
23206	76	-0.14995303830632878
23207	1	0.17958039331863773
23207	2	0.04708276324377181
23207	3	0.11960320770741717
23207	4	0.06284148732082073
23207	5	0.1345888307857308
23207	6	0.2025612155300962
23207	7	0.07367651229044014
23207	8	0.16296925959930064
23207	9	0.1866906131159567
23207	10-11	0.1595900790944711
23207	12-13	0.12042128195142254
23207	14-15	0.18073340319336495
23207	16-17	0.19922796384885544
23207	18-19	0.12049522462179851
23207	20-21	0.24590675025627462
23207	22-23	0.17112787765515947
23207	24-25	0.14415156520161787
23207	26-27	0.149996185496299
23207	28-29	0.09708781905401764
23207	30-31	0.19036002769799865
23207	32-33	0.2642634349219506
23207	34-35	0.18652913915373404
23207	36-37	0.229947157201849
23207	38-39	0.13404722160103688
23207	40-41	0.017899270166537917
23207	42-43	0.21291205039594274
23207	44-45	0.13227743513324342
23207	46-47	0.09277464688375403
23207	48-49	0.19094432894086566
23207	50-51	0.3257818710839899
23207	52-53	0.2844923204142624
23207	54-55	0.03305293233266937
23207	56-57	0.09851404009898701
23207	58-59	0.17006740941727116
23207	60-61	0.1251024333705537
23207	62-63	0.11407385571245499
23207	64-65	0.07049082891320424
23207	66-67	0.13823227030906438
23207	68-69	0.1831365697198457
23207	70-71	0.18358671196183352
23207	72-73	0.10541018558359028
23207	74-75	0.17754080214282197
23207	76	-0.021708018907052207
23208	1	0.12121750601474801
23208	2	0.07290289113932857
23208	3	0.06600787232061123
23208	4	0.08448477389396558
23208	5	0.1442027760972131
23208	6	0.014906601026837052
23208	7	0.06667186403490888
23208	8	0.12750479517117697
23208	9	0.1383556277997613
23208	10-11	0.03642902736250164
23208	12-13	0.1466724025095516
23208	14-15	-0.02954133711487117
23208	16-17	-0.039222930115087706
23208	18-19	-0.004504918549436354
23208	20-21	0.22046288191308605
23208	22-23	0.07111909277968209
23208	24-25	0.0057034345814130916
23208	26-27	-0.03324831032050923
23208	28-29	0.05328901538725006
23208	30-31	-0.04492387973898815
23208	32-33	-0.05683164206163127
23208	34-35	-0.03501512296871567
23208	36-37	0.06646575613494576
23208	38-39	-4.185518222357132E-4
23208	40-41	0.1250517490842924
23208	42-43	-0.0910752177748293
23208	44-45	0.07251787713539315
23208	46-47	-0.07125513066412736
23208	48-49	-0.147696561740716
23208	50-51	-0.1142640376424211
23208	52-53	-0.009077354477007304
23208	54-55	-0.10290692347387775
23208	56-57	0.02444163605003169
23208	58-59	0.1299643165809421
23208	60-61	-0.1310665570380145
23208	62-63	-0.03346794575586998
23208	64-65	-0.04904444506257022
23208	66-67	0.07111106486359375
23208	68-69	-0.0063515484613354545
23208	70-71	-0.03007864414369621
23208	72-73	-0.044885494673213344
23208	74-75	-0.2116488286618008
23208	76	-0.523193550851861
23209	1	0.07434358340915637
23209	2	0.11246635948014116
23209	3	0.06803634512773726
23209	4	0.09483396459592086
23209	5	0.037971859391902285
23209	6	0.13828351228767133
23209	7	0.020948271498468785
23209	8	0.07568784968652409
23209	9	0.15761067469055945
23209	10-11	0.06010554525484224
23209	12-13	0.14507201946585724
23209	14-15	0.15586332447033868
23209	16-17	0.09954537080220405
23209	18-19	0.19315917658484238
23209	20-21	0.058519464588862036
23209	22-23	0.07779287840669724
23209	24-25	0.11413637533824073
23209	26-27	0.04121266173109461
23209	28-29	-0.015464282331592472
23209	30-31	0.1419977476664016
23209	32-33	0.05809397874704558
23209	34-35	0.15815328578760557
23209	36-37	0.08216960131292694
23209	38-39	0.20637480600858282
23209	40-41	0.06712837146551465
23209	42-43	-0.014058334178514542
23209	44-45	0.1274209657410772
23209	46-47	0.005051499321247377
23209	48-49	-0.3062210967379144
23209	50-51	-0.25091010490429255
23209	52-53	-0.1673206422996465
23209	54-55	0.18271176007528922
23209	56-57	0.019338222613971112
23209	58-59	-0.12004740408272951
23209	60-61	-0.059598181695086794
23209	62-63	-0.00685571907234106
23209	64-65	-0.009285580359566836
23209	66-67	-0.1420828329455226
23209	68-69	-0.07189209753086345
23209	70-71	-0.15523417606502932
23209	72-73	-0.16795203560816674
23209	74-75	-0.02074194777506122
23209	76	-0.049980636177977544
23210	1	0.06728924918042978
23210	2	0.07869999376158532
23210	3	0.1730435249597626
23210	4	0.10983602283994642
23210	5	0.06949282161147963
23210	6	0.23628968625443747
23210	7	0.20367924517441338
23210	8	0.24194521812663083
23210	9	0.1807211830494353
23210	10-11	0.12238802642218616
23210	12-13	0.14140711575713993
23210	14-15	0.10726826627979591
23210	16-17	0.2326082017819857
23210	18-19	0.22438721545759677
23210	20-21	0.26130463615999844
23210	22-23	0.02893430035538813
23210	24-25	0.05090583370100177
23210	26-27	0.19808648552332642
23210	28-29	0.16432684686807875
23210	30-31	0.07634926887497784
23210	32-33	0.15249318741729923
23210	34-35	0.23444054835901085
23210	36-37	0.21943843100183358
23210	38-39	-0.10544767234759433
23210	40-41	0.08366275115918143
23210	42-43	0.017857956883268855
23210	44-45	-0.10159828763785228
23210	46-47	-3.9079396893271223E-4
23210	48-49	0.010691439031596417
23210	50-51	-0.15081982182391585
23210	52-53	-0.17674035759970153
23210	54-55	0.21184833389203916
23210	56-57	0.03139437590929717
23210	58-59	0.14619700191942897
23210	60-61	0.163264878199044
23210	62-63	-0.11283795778147976
23210	64-65	-0.10575389310407246
23210	66-67	0.016651416379183104
23210	68-69	0.08328827369604497
23210	70-71	0.020418782692203763
23210	72-73	0.047697333835238
23210	74-75	0.157071775182267
23210	76	-0.25799407045744616
23212	1	0.0602563888029124
23212	2	0.1736804716479945
23212	3	0.0994875994801454
23212	4	0.24132532232639292
23212	5	0.1402230275959262
23212	6	0.3756381092230683
23212	7	0.18608729526114587
23212	8	0.30026378495735884
23212	9	0.04666949193006786
23212	10-11	0.19121452983490883
23212	12-13	0.10923789610896506
23212	14-15	0.19483238245358336
23212	16-17	0.1704861377301654
23212	18-19	0.05462080811365411
23212	20-21	0.13099154353134423
23212	22-23	0.129798612236371
23212	24-25	-0.12411109090798078
23212	26-27	0.13230810321652342
23212	28-29	0.15097367062156053
23212	30-31	0.19824006947023065
23212	32-33	0.2061182617358739
23212	34-35	0.08347752741448744
23212	36-37	0.16405069226317437
23212	38-39	0.24226903317217818
23212	40-41	0.16652916182842148
23212	42-43	0.06563111189886683
23212	44-45	0.1395125307304106
23212	46-47	0.16485617729774305
23212	48-49	-0.157160911024679
23212	50-51	-0.03281748877003565
23212	52-53	-0.03131730972361524
23212	54-55	0.027232432384561633
23212	56-57	0.17855321509699706
23212	58-59	0.05166494339854211
23212	60-61	0.08686063581842163
23212	62-63	0.1987614173259331
23212	64-65	0.04372013910623096
23212	66-67	-0.07321182386876401
23212	68-69	0.15564046192681502
23212	70-71	-0.013996620895898815
23212	72-73	-0.06992149666752567
23212	74-75	0.007625279471216828
23212	76	-0.5223931107960738
23301	1	0.04324014358855521
23301	2	0.11080322724338032
23301	3	0.19616431338403473
23301	4	-4.5554133520298024E-4
23301	5	0.013096677723140715
23301	6	0.12832268314794248
23301	7	0.023779347145584495
23301	8	-0.0620143621307534
23301	9	0.0557983671098512
23301	10-11	0.07665368062822608
23301	12-13	0.06910565522848344
23301	14-15	-0.008259267847869012
23301	16-17	-0.006732750934354215
23301	18-19	0.148846234260688
23301	20-21	-0.054731212134768725
23301	22-23	-0.027537981055878902
23301	24-25	0.023036297688570073
23301	26-27	-0.0616340834975162
23301	28-29	0.01822610783988665
23301	30-31	0.018890525226723298
23301	32-33	0.09437689858170728
23301	34-35	0.058134506153791676
23301	36-37	0.12240185933217163
23301	38-39	0.1904316491022442
23301	40-41	0.04711520666033664
23301	42-43	0.010660275120336848
23301	44-45	-0.06131627791021543
23301	46-47	-0.1748607308006811
23301	48-49	-0.41454570396739143
23301	50-51	-0.030241816144762623
23301	52-53	0.14911249400160997
23301	54-55	-0.0693333435684984
23301	56-57	-0.13104788446703353
23301	58-59	-0.09000947518160274
23301	60-61	0.021558543362633742
23301	62-63	0.10520759029928684
23301	64-65	0.07864290916026562
23301	66-67	-0.021037744478547893
23301	68-69	0.15717710773805038
23301	70-71	0.03136995969644829
23301	72-73	-0.09126993807662487
23301	74-75	-0.24654239114047272
23301	76	-0.5562669460709664
23302	1	0.04355797841892084
23302	2	0.13543855718288356
23302	3	0.20776162218373884
23302	4	0.15353526221078084
23302	5	0.20921837691351186
23302	6	0.17630214526205634
23302	7	0.1574228703995857
23302	8	0.24258043841012977
23302	9	0.28591110566522104
23302	10-11	0.31064138107079486
23302	12-13	0.1426767886936915
23302	14-15	0.18921025115913181
23302	16-17	0.006538191351225464
23302	18-19	0.22300786275233975
23302	20-21	0.2882537162596961
23302	22-23	0.14508374372218213
23302	24-25	0.23645987072920605
23302	26-27	0.22195281659657695
23302	28-29	0.13146525777705165
23302	30-31	0.17585634412476736
23302	32-33	0.11824420987058915
23302	34-35	0.13927189495510106
23302	36-37	0.03890504185637411
23302	38-39	0.0788215617595398
23302	40-41	-0.03996811543392198
23302	42-43	0.01831241136630979
23302	44-45	-0.1212314354409223
23302	46-47	-0.08007438581777393
23302	48-49	-0.14096216183484245
23302	50-51	-0.17671532001669732
23302	52-53	0.09642780554454333
23302	54-55	0.07400798760193084
23302	56-57	-0.11746222210063806
23302	58-59	-0.09246167607362565
23302	60-61	0.0544187881513416
23302	62-63	-0.03742034088857338
23302	64-65	-0.14930813881889193
23302	66-67	-0.023524308130454585
23302	68-69	-0.1438386657569133
23302	70-71	-0.18703400890554533
23302	72-73	0.08704065581328635
23302	74-75	-0.023924440694898408
23302	76	-0.1883689369394439
23303	1	0.0401152674171108
23303	2	0.05388210643519642
23303	3	0.14675211882954287
23303	4	0.04674535483571418
23303	5	0.07822654465454093
23303	6	0.2659289133002076
23303	7	0.19499902330409924
23303	8	0.0954576335157995
23303	9	0.21037914783313028
23303	10-11	0.14066630232910882
23303	12-13	0.17680032525023393
23303	14-15	0.16806026819612185
23303	16-17	0.11323692403626495
23303	18-19	0.09519524976286675
23303	20-21	0.016570336755385995
23303	22-23	-0.0043337256214499575
23303	24-25	0.16608864586986982
23303	26-27	0.08800903773283864
23303	28-29	0.05947798521560088
23303	30-31	0.12168820197424424
23303	32-33	0.08728205555261326
23303	34-35	0.13974433552000676
23303	36-37	0.020393960172434333
23303	38-39	-0.012944476058294185
23303	40-41	-0.0659207381773399
23303	42-43	-0.025440131715342318
23303	44-45	0.10255950204880904
23303	46-47	-0.024654906236300178
23303	48-49	-0.13925136931685955
23303	50-51	-0.140975881965538
23303	52-53	-0.11619566643864587
23303	54-55	-0.2050972576357708
23303	56-57	-0.05329609702159743
23303	58-59	-0.09117685016712329
23303	60-61	-0.018693080096365833
23303	62-63	-0.09978884745626715
23303	64-65	-0.11360709811714287
23303	66-67	-0.14017272710284345
23303	68-69	0.04862350878984145
23303	70-71	-0.07628841679381893
23303	72-73	-0.03576238537965182
23303	74-75	-0.05069277264300709
23303	76	-0.16560064798933638
23304	1	0.1306939751127274
23304	2	0.15333232480455905
23304	3	0.13172410439240068
23304	4	0.0885141917496739
23304	5	0.02884367784681885
23304	6	0.12278225015888466
23304	7	0.1253237384266086
23304	8	0.17034405695137878
23304	9	0.12066149893068001
23304	10-11	0.17413136998204948
23304	12-13	0.138834702410918
23304	14-15	0.10675103613544934
23304	16-17	0.20369590161347162
23304	18-19	-0.022805487638059674
23304	20-21	-0.02465657190176529
23304	22-23	0.08069486280554372
23304	24-25	0.027942894462121615
23304	26-27	0.15021894435371053
23304	28-29	0.23612891944303271
23304	30-31	0.14936861169621807
23304	32-33	0.2562265812462101
23304	34-35	0.2554338571432808
23304	36-37	0.28146047726005463
23304	38-39	0.2810962787307858
23304	40-41	0.1946155707577546
23304	42-43	-0.09930596578428919
23304	44-45	0.33220553592972735
23304	46-47	0.19031482795178079
23304	48-49	0.30098312049675613
23304	50-51	0.30416350677642967
23304	52-53	-0.07934235113756571
23304	54-55	-0.08380109066672148
23304	56-57	-0.009860600306165423
23304	58-59	0.12199890425669935
23304	60-61	0.16228835827287824
23304	62-63	0.17616827872799945
23304	64-65	0.03337494250347106
23304	66-67	0.07773184211074025
23304	68-69	0.02570443374783693
23304	70-71	0.16785637023601296
23304	72-73	-0.07712253751286013
23304	74-75	0.09327565340986155
23304	76	0.09159931342450633
23305	1	0.1360793103433373
23305	2	0.17780544782073093
23305	3	0.2668484626914278
23305	4	0.2241886375798856
23305	5	0.24951837593610549
23305	6	0.17402005017765987
23305	7	0.25628859955121186
23305	8	0.17157980092306957
23305	9	0.2622232375761726
23305	10-11	0.15497450118442657
23305	12-13	0.16388412620236892
23305	14-15	0.11586148926327411
23305	16-17	0.16753710208457306
23305	18-19	0.2389498612036931
23305	20-21	0.13646366996314185
23305	22-23	0.07868598003115324
23305	24-25	0.08743938534851026
23305	26-27	0.14142819841006116
23305	28-29	0.23014003403212513
23305	30-31	0.04406235561691574
23305	32-33	0.1254396034564067
23305	34-35	0.07787861104964122
23305	36-37	0.22830589436768634
23305	38-39	0.029460821986923236
23305	40-41	0.14401355150756245
23305	42-43	0.10191832895093
23305	44-45	-0.024506892310430572
23305	46-47	0.20923283580698637
23305	48-49	0.10398031752507819
23305	50-51	-0.11671085512585222
23305	52-53	0.04151745709896204
23305	54-55	-0.05161772151749133
23305	56-57	0.1730825167915917
23305	58-59	0.022375119375080743
23305	60-61	-0.05788713825270975
23305	62-63	0.24831144242593695
23305	64-65	0.05720074216336357
23305	66-67	0.0579698671682074
23305	68-69	0.08921532324324843
23305	70-71	-0.23908198006989068
23305	72-73	-0.34179036101226856
23305	74-75	-0.10407243272032218
23305	76	0.008454918742152984
23306	1	0.25685048262980104
23306	2	0.2974910451697603
23306	3	0.17449273732950488
23306	4	0.09157475199641141
23306	5	0.13724824151990234
23306	6	0.33674028411201107
23306	7	0.25600119753523387
23306	8	0.2681876460482755
23306	9	0.24434764326871772
23306	10-11	0.3227011651119014
23306	12-13	0.21306941138990254
23306	14-15	0.23296905957965208
23306	16-17	0.09762930978669715
23306	18-19	0.18990640939128411
23306	20-21	0.18142415618802232
23306	22-23	0.23360831318483122
23306	24-25	0.18242431088332012
23306	26-27	0.1341295425721114
23306	28-29	0.228632694235003
23306	30-31	0.2760581080861897
23306	32-33	0.12877284785484022
23306	34-35	0.2032067541423288
23306	36-37	0.190089761309423
23306	38-39	0.17647395285111145
23306	40-41	0.13873355093660678
23306	42-43	0.1366552273375703
23306	44-45	0.12067090372915956
23306	46-47	0.33305009136315533
23306	48-49	0.30491847605996725
23306	50-51	0.24693662662939175
23306	52-53	0.054530438589718955
23306	54-55	0.011985737048750167
23306	56-57	0.0786515619948922
23306	58-59	0.10960429803975913
23306	60-61	0.03502216611572351
23306	62-63	0.16233022682784437
23306	64-65	0.1403904692821527
23306	66-67	0.10209693392371832
23306	68-69	0.11572961837013196
23306	70-71	0.09806427497055736
23306	72-73	0.044157902431077645
23306	74-75	-0.053582941135275064
23306	76	0.16374469253045731
23307	1	0.15309449419818222
23307	2	0.12443295466453819
23307	3	0.1475055624249002
23307	4	0.12865941194444375
23307	5	0.09756437930447959
23307	6	0.2214356432212412
23307	7	0.31661277796712994
23307	8	0.30579784260734044
23307	9	0.27552476140633786
23307	10-11	0.2612434024739301
23307	12-13	0.1729272915306339
23307	14-15	0.12600224474420685
23307	16-17	0.08945241006767901
23307	18-19	0.06583369212330581
23307	20-21	0.21590084174441415
23307	22-23	0.01844310536509397
23307	24-25	0.1343559524141611
23307	26-27	0.16476123333298176
23307	28-29	0.21135629729502625
23307	30-31	0.2618314655319409
23307	32-33	0.2869622085688519
23307	34-35	0.1619255588608013
23307	36-37	0.09315502569450018
23307	38-39	0.26170621713026065
23307	40-41	0.15503862850945893
23307	42-43	0.14464392796304537
23307	44-45	0.07420313625634023
23307	46-47	0.157270184843064
23307	48-49	0.14991428298941045
23307	50-51	0.23348527507616978
23307	52-53	0.19914933036863758
23307	54-55	-0.010563195548733972
23307	56-57	0.21904366563201805
23307	58-59	0.02193324835084809
23307	60-61	0.016040339762810163
23307	62-63	-0.022255072008086074
23307	64-65	0.013303732187551986
23307	66-67	-0.009876535178978685
23307	68-69	-0.03506227600014711
23307	70-71	-0.06782286052841258
23307	72-73	0.17085718802316663
23307	74-75	0.016412922520999018
23307	76	0.16187948669080043
23308	1	0.22246679834166727
23308	2	0.08804601902905773
23308	3	0.15300562407032814
23308	4	0.1606739896104301
23308	5	0.15786050829746046
23308	6	0.3239223337771975
23308	7	0.2636273105467666
23308	8	0.21638324243004803
23308	9	0.21300298102382698
23308	10-11	0.21677835026049763
23308	12-13	0.24794466365575119
23308	14-15	0.12026901932610912
23308	16-17	0.20056358458414536
23308	18-19	0.002967348184412799
23308	20-21	0.1005366981170468
23308	22-23	0.14110052892915803
23308	24-25	0.17847893958498418
23308	26-27	0.1987558317518463
23308	28-29	0.16233429526967313
23308	30-31	0.14392012824397682
23308	32-33	0.2539456703304168
23308	34-35	0.13498016745735697
23308	36-37	0.21786823215475692
23308	38-39	0.21578471858161663
23308	40-41	0.218037992328874
23308	42-43	0.30323759460507915
23308	44-45	0.4134902073088931
23308	46-47	0.13311241048827327
23308	48-49	0.2653894587881851
23308	50-51	0.10853558993883894
23308	52-53	0.22081322595315456
23308	54-55	0.22085550060302594
23308	56-57	0.21489516870488146
23308	58-59	0.33865989069941804
23308	60-61	0.2068607995929952
23308	62-63	0.193460022155989
23308	64-65	0.23753778160104133
23308	66-67	0.3621963521601046
23308	68-69	0.14989207105499247
23308	70-71	-0.04895711537755787
23308	72-73	0.051190355491105066
23308	74-75	0.245795335021171
23308	76	0.454800821175791
23309	1	0.21038719892935376
23309	2	0.1515245414955615
23309	3	0.3266372832389628
23309	4	0.23095126698838797
23309	5	0.1688396334793012
23309	6	0.3509808205500491
23309	7	0.4280868694979958
23309	8	0.3637061360662983
23309	9	0.2651557358587411
23309	10-11	0.25993340290708034
23309	12-13	0.32211793173861736
23309	14-15	0.25432451984062965
23309	16-17	0.2548250564038028
23309	18-19	0.20885883212445577
23309	20-21	0.34554802157372677
23309	22-23	0.004010530243348853
23309	24-25	0.2204794761973332
23309	26-27	0.2368085878022228
23309	28-29	0.21845965124933997
23309	30-31	0.1934080778510392
23309	32-33	0.27270691850914375
23309	34-35	0.2799764658076782
23309	36-37	0.3831869170995006
23309	38-39	0.3501073707489155
23309	40-41	0.20843021113532245
23309	42-43	0.28138874380999823
23309	44-45	0.19721719510680558
23309	46-47	0.09392242105911919
23309	48-49	0.19636994989748402
23309	50-51	0.35984934292887516
23309	52-53	0.08872906137848346
23309	54-55	0.31342045085945713
23309	56-57	0.3881395463180404
23309	58-59	0.6011403084985893
23309	60-61	0.5096526007734568
23309	62-63	0.48006052471563265
23309	64-65	0.5441663979053892
23309	66-67	0.40601327090291406
23309	68-69	0.4251793536005799
23309	70-71	0.28952267445109925
23309	72-73	0.4685411732230733
23309	74-75	0.2749454132776279
23309	76	0.44349994123625436
23312	1	0.31782050230741987
23312	2	0.2836272684617107
23312	3	-0.5062591761091859
23312	4	0.2645588572913802
23312	5	0.2843282830379579
23312	6	0.5407149710337222
23312	7	0.5586815276987878
23312	8	0.43004982893997123
23312	9	0.4208691466509009
23312	10-11	0.21443310379697067
23312	12-13	0.37484360338969935
23312	14-15	0.5142697885712337
23312	16-17	0.43523906784395194
23312	18-19	0.46900067043960547
23312	20-21	0.35189270737155454
23312	22-23	0.5729364897760476
23312	24-25	0.37836015497432385
23312	26-27	0.41816229716582853
23312	28-29	0.45904323080636544
23312	30-31	0.460731522279346
23312	32-33	0.4719231390775249
23312	34-35	0.3600843445992439
23312	36-37	0.4497164672705054
23312	38-39	0.10105795309694798
23312	40-41	0.216804119895869
23312	42-43	0.1865952169791072
23312	44-45	0.40168134674921063
23312	46-47	0.2781408026802872
23312	48-49	0.21235207100807685
23312	50-51	0.3657145655690712
23312	52-53	0.41643572552202457
23312	54-55	0.6332639560946802
23312	56-57	0.3884726027397356
23312	58-59	0.5623017297009056
23312	60-61	0.5698106383188097
23312	62-63	0.32382897097816965
23312	64-65	0.4503906002000946
23312	66-67	0.7736338973110115
23312	68-69	0.6986778490882983
23312	70-71	0.642001335672429
23312	72-73	0.2615078304174858
23312	74-75	0.7170545062374742
23312	76	0.8429452875565993
>>END_MODULE
>>Per sequence quality scores	pass
#Quality	Count
2	63.0
3	0.0
4	0.0
5	0.0
6	0.0
7	0.0
8	0.0
9	0.0
10	0.0
11	0.0
12	0.0
13	0.0
14	0.0
15	0.0
16	3.0
17	26.0
18	235.0
19	1557.0
20	7567.0
21	24858.0
22	58767.0
23	115715.0
24	201555.0
25	323669.0
26	483380.0
27	686876.0
28	898873.0
29	1115302.0
30	1368871.0
31	1694053.0
32	2119636.0
33	2723746.0
34	3496717.0
35	2210047.0
>>END_MODULE
>>Per base sequence content	fail
#Base	G	A	T	C
1	34.10809514524937	25.524111520065734	17.918631784197608	22.449161550487286
2	14.723031612648164	23.086280369776027	40.08474751743575	22.105940500140065
3	14.167796351264203	26.976081032010946	35.01070818932065	23.845414427404204
4	11.385490980125834	22.281997961036087	37.866228201393234	28.466282857444845
5	11.5101640463001	38.50028289155497	36.12275035047009	13.866802711674838
6	26.309118439304978	40.864301544036564	17.683724389584818	15.142855627073642
7	24.07262535512601	35.75468616320621	22.143600989604227	18.02908749206355
8	23.83525444305881	38.23712897172721	20.387284632010125	17.540331953203864
9	23.50187503051659	18.506343571848717	22.706823760364802	35.28495763726989
10-11	25.27336733813244	27.899679359039787	26.644064234971594	20.182889067856177
12-13	24.65063084779852	25.7883387132747	27.572500865601096	21.988529573325682
14-15	21.673375996321123	26.899876727137002	26.546169199455367	24.88057807708651
16-17	20.72435311181771	30.37722864843549	27.246038611924245	21.65237962782256
18-19	22.35251978258733	27.461825326172338	29.376261625319934	20.809393265920402
20-21	22.03072386527232	27.121248877660054	30.223401905135873	20.62462535193175
22-23	20.63611613226333	27.818236317827623	30.565169105244934	20.980478444664115
24-25	21.25838476827822	28.082344777507558	30.082074400014374	20.57719605419985
26-27	21.237375713638382	27.77054943139375	30.21490491742535	20.777169937542524
28-29	21.28101023853095	27.409634671300225	30.110886141106164	21.19846894906266
30-31	21.6508824461564	27.10947288248403	30.37989940782363	20.85974526353594
32-33	20.71431731580847	27.56737790005962	30.578276040723413	21.1400287434085
34-35	20.85405014108669	27.5909322112015	30.383669017441107	21.171348630270703
36-37	21.066650990079232	27.86176389004624	30.270769290478412	20.800815829396115
38-39	20.950169405434252	27.5327393686009	30.37427087424282	21.142820351722026
40-41	21.12232921570905	27.712564108907962	30.28776820977537	20.877338465607618
42-43	21.430949203234746	27.43157232559121	30.21374960818995	20.923728862984095
44-45	20.898433219426472	28.122924760072582	29.999835769034956	20.97880625146599
46-47	21.919779788080337	28.223773861324673	28.888552025693226	20.967894324901764
48-49	22.046812044903323	28.15954150371567	28.447945314238037	21.34570113714297
50-51	21.838035023602547	28.415529331363494	28.47298357274371	21.27345207229025
52-53	21.742079453098185	28.485981734003296	28.756909057868697	21.015029755029822
54-55	21.85110181801044	28.667190695513987	28.61716871319192	20.864538773283652
56-57	22.077945894262506	28.57557370062784	28.264466575050644	21.08201383005901
58-59	22.09261730982229	28.317874894073775	28.586808152152393	21.002699643951544
60-61	21.921002655399192	28.762727043228452	28.53071673322816	20.78555356814419
62-63	21.36067088993332	28.953641701359885	28.553787506661216	21.13189990204558
64-65	21.651464868789816	29.03933268581214	28.407120819791228	20.90208162560682
66-67	21.564822154292564	29.02818220375617	28.34080633944574	21.06618930250552
68-69	22.010948929601064	29.132538184559753	28.046051094032244	20.810461791806947
70-71	22.744590212442656	28.446536806375672	28.172542461942335	20.636330519239333
72-73	22.920313605104536	28.298289823861683	27.98795554559356	20.79344102544022
74-75	23.651561852755822	30.016519445639616	28.442045792349326	17.889872909255235
76	29.779888915278107	39.48634357929474	30.73376750542715	0.0
>>END_MODULE
>>Per sequence GC content	pass
#GC Content	Count
0	208.0
1	339.0
2	1045.5
3	2048.5
4	2476.0
5	2237.5
6	2648.0
7	5858.5
8	8420.0
9	18654.0
10	35370.0
11	49550.5
12	57262.0
13	54586.0
14	53887.0
15	58208.5
16	62844.5
17	66069.5
18	71982.0
19	83974.0
20	99680.5
21	111530.5
22	130284.0
23	164381.0
24	200872.5
25	224888.5
26	259617.5
27	319799.5
28	381291.5
29	417756.5
30	444546.0
31	478992.5
32	512608.5
33	544653.5
34	603918.0
35	676864.5
36	728907.5
37	749577.0
38	752558.0
39	766402.0
40	777220.5
41	774605.0
42	768941.5
43	752364.5
44	721671.5
45	728077.5
46	743449.5
47	738998.0
48	721833.5
49	708580.0
50	712957.0
51	693606.0
52	643704.0
53	580133.0
54	530668.0
55	480673.5
56	415468.0
57	356333.5
58	319179.0
59	289910.0
60	251086.5
61	215804.5
62	192534.0
63	169973.5
64	142177.5
65	119285.0
66	96192.5
67	82485.5
68	77176.5
69	68436.0
70	56575.5
71	48639.5
72	42648.0
73	34699.0
74	27789.0
75	23896.0
76	21123.5
77	18342.0
78	14983.5
79	11986.0
80	10252.0
81	8308.5
82	6062.0
83	4765.0
84	4125.0
85	3121.5
86	2110.0
87	1589.0
88	1378.5
89	1146.0
90	824.5
91	599.0
92	548.5
93	867.5
94	973.0
95	568.0
96	377.0
97	272.0
98	144.5
99	92.5
100	63.0
>>END_MODULE
>>Per base N content	pass
#Base	N-Count
1	0.0067421436913955414
2	8.384899514679735E-4
3	4.2209698237163294E-4
4	3.5935283634341717E-4
5	3.5935283634341717E-4
6	0.009611262368867586
7	3.5935283634341717E-4
8	3.935769159951712E-4
9	3.8787290271987887E-4
10-11	3.935769159951712E-4
12-13	0.0019735885932511484
14-15	4.705810952116177E-4
16-17	3.793168828069404E-4
18-19	3.5935283634341717E-4
20-21	3.5935283634341717E-4
22-23	7.187056726868343E-4
24-25	0.0026865902526626902
26-27	0.0013005150267666526
28-29	0.0016541638498347778
30-31	0.005293324319471288
32-33	0.01697229150063235
34-35	0.03188258220224651
36-37	2.2829976489690212E-5
38-39	3.1407056697389235E-5
40-41	2.628373324319156E-4
42-43	8.605166788001425E-4
44-45	1.7739201690145358E-4
46-47	2.863941691063631E-6
48-49	4.93162177385561E-4
50-51	5.024206339044009E-4
52-53	0.0012074417394267705
54-55	1.122794313755025E-4
56-57	5.47850423801229E-5
58-59	2.8305643530105405E-4
60-61	0.0018953549364635067
62-63	9.335255854865184E-4
64-65	0.0
66-67	0.0
68-69	4.5807548716401E-4
70-71	3.8025781011516197E-4
72-73	0.0
74-75	1.8635504045503923E-5
76	0.0
>>END_MODULE
>>Sequence Length Distribution	warn
#Length	Count
35	9017.0
36	3350.0
37	4724.0
38	4874.0
39	5455.0
40	5554.0
41	5851.0
42	6397.0
43	6975.0
44	7798.0
45	8488.0
46	9154.0
47	10047.0
48	10699.0
49	11635.0
50	11624.0
51	11821.0
52	11819.0
53	12412.0
54	12876.0
55	13368.0
56	14157.0
57	14779.0
58	15213.0
59	16150.0
60	16387.0
61	16107.0
62	16675.0
63	16419.0
64	17739.0
65	17802.0
66	19770.0
67	19420.0
68	20093.0
69	21162.0
70	24078.0
71	35471.0
72	100901.0
73	339511.0
74	1014881.0
75	3591013.0
76	1.199985E7
>>END_MODULE
>>Sequence Duplication Levels	warn
#Total Deduplicated Percentage	60.61853779658287
#Duplication Level	Percentage of deduplicated	Percentage of total
1	85.51209031261757	51.83617878680216
2	8.384233009647883	10.164798911813959
3	2.4738689948345027	4.498869635015093
4	1.1473893187268167	2.7821225113854804
5	0.5943176265393556	1.8013332753775675
6	0.38428335634672106	1.397681709678086
7	0.2594432736624054	1.10089503234016
8	0.19068272302605183	0.9247126282328053
9	0.14433662224720714	0.7874527492011087
>10	0.8019988980954663	8.863750306596058
>50	0.059064072210369044	2.4753246737841383
>100	0.03895883098213049	4.6868574769719045
>500	0.005171403367543381	2.195564309963061
>1k	0.003862970596922905	4.481385830714283
>5k	2.3327117131176963E-4	0.8922691665774884
>10k+	6.531592796729549E-5	1.1108029955466665
>>END_MODULE
>>Overrepresented sequences	warn
#Sequence	Count	Percentage	Possible Source
GGTATCAACGCAGAGTACTTTTTTTTTTTTTTTTTTTTTTTTTTTTTTTT	56233	0.3207537785095139	No Hit
GTATCAACGCAGAGTACTTTTTTTTTTTTTTTTTTTTTTTTTTTTTTTTT	40351	0.23016263967132106	No Hit
CTTATACACATCTCCGAGCCCACGAGACCGGAGCCTATCTCGTATGCCGT	32954	0.18797005347398366	No Hit
TATCAACGCAGAGTACTTTTTTTTTTTTTTTTTTTTTTTTTTTTTTTTTT	32543	0.1856257040178385	No Hit
>>END_MODULE
>>Adapter Content	pass
#Position	Illumina Universal Adapter	Illumina Small RNA 3' Adapter	Illumina Small RNA 5' Adapter	Nextera Transposase Sequence	SOLID Small RNA Adapter
1	0.0	0.0	0.0	0.0	1.1408026550584673E-5
2	0.0	0.0	0.0	0.0	1.1408026550584673E-5
3	0.0	0.0	0.0	0.0	1.1408026550584673E-5
4	0.0	0.0	0.0	1.1408026550584673E-5	1.1408026550584673E-5
5	0.0	2.2816053101169346E-5	0.0	1.1408026550584673E-5	1.711203982587701E-5
6	0.0	2.2816053101169346E-5	0.0	1.1408026550584673E-5	1.711203982587701E-5
7	0.0	2.2816053101169346E-5	0.0	1.1408026550584673E-5	1.711203982587701E-5
8	0.0	2.2816053101169346E-5	0.0	1.1408026550584673E-5	1.711203982587701E-5
9	0.0	2.2816053101169346E-5	0.0	1.711203982587701E-5	1.711203982587701E-5
10	0.0	2.2816053101169346E-5	0.0	2.852006637646168E-5	2.2816053101169346E-5
11	0.0	2.852006637646168E-5	0.0	2.852006637646168E-5	2.2816053101169346E-5
12	0.0	2.852006637646168E-5	0.0	3.9928092927046356E-5	2.2816053101169346E-5
13	0.0	2.852006637646168E-5	0.0	3.9928092927046356E-5	2.2816053101169346E-5
14	0.0	2.852006637646168E-5	0.0	3.9928092927046356E-5	2.2816053101169346E-5
15	0.0	4.563210620233869E-5	0.0	4.563210620233869E-5	2.2816053101169346E-5
16	5.704013275292336E-6	4.563210620233869E-5	0.0	4.563210620233869E-5	2.2816053101169346E-5
17	5.704013275292336E-6	4.563210620233869E-5	0.0	5.133611947763103E-5	2.2816053101169346E-5
18	5.704013275292336E-6	4.563210620233869E-5	0.0	5.133611947763103E-5	2.2816053101169346E-5
19	5.704013275292336E-6	4.563210620233869E-5	0.0	5.133611947763103E-5	2.2816053101169346E-5
20	5.704013275292336E-6	4.563210620233869E-5	0.0	5.704013275292336E-5	2.2816053101169346E-5
21	5.704013275292336E-6	4.563210620233869E-5	0.0	6.844815930350804E-5	3.9928092927046356E-5
22	1.1408026550584673E-5	4.563210620233869E-5	0.0	8.556019912938505E-5	3.9928092927046356E-5
23	1.1408026550584673E-5	4.563210620233869E-5	0.0	9.126421240467738E-5	3.9928092927046356E-5
24	1.1408026550584673E-5	5.133611947763103E-5	0.0	1.1978427878113906E-4	3.9928092927046356E-5
25	1.1408026550584673E-5	5.133611947763103E-5	0.0	1.3689631860701608E-4	3.9928092927046356E-5
26	1.1408026550584673E-5	5.133611947763103E-5	0.0	1.4830434515760075E-4	3.9928092927046356E-5
27	1.1408026550584673E-5	5.133611947763103E-5	0.0	1.5971237170818542E-4	3.9928092927046356E-5
28	1.1408026550584673E-5	5.704013275292336E-5	0.0	1.7682441153406243E-4	3.9928092927046356E-5
29	1.1408026550584673E-5	5.704013275292336E-5	0.0	2.1675250446110878E-4	3.9928092927046356E-5
30	1.1408026550584673E-5	5.704013275292336E-5	0.0	2.3956855756227812E-4	4.563210620233869E-5
31	1.1408026550584673E-5	5.704013275292336E-5	0.0	2.623846106634475E-4	4.563210620233869E-5
32	1.1408026550584673E-5	5.704013275292336E-5	0.0	2.8520066376461683E-4	5.133611947763103E-5
33	1.1408026550584673E-5	5.704013275292336E-5	0.0	3.365367832422478E-4	5.133611947763103E-5
34	1.1408026550584673E-5	6.27441460282157E-5	0.0	3.8216888944458656E-4	5.133611947763103E-5
35	1.1408026550584673E-5	6.27441460282157E-5	0.0	4.563210620233869E-4	5.133611947763103E-5
36	1.1408026550584673E-5	6.27441460282157E-5	0.0	4.905451416751409E-4	5.704013275292336E-5
37	1.1408026550584673E-5	6.27441460282157E-5	0.0	6.1032942045628E-4	5.704013275292336E-5
38	1.1408026550584673E-5	6.844815930350804E-5	0.0	7.47225739063296E-4	5.704013275292336E-5
39	1.711203982587701E-5	6.844815930350804E-5	0.0	8.156738983668041E-4	5.704013275292336E-5
40	1.711203982587701E-5	6.844815930350804E-5	0.0	9.126421240467738E-4	5.704013275292336E-5
41	1.711203982587701E-5	6.844815930350804E-5	0.0	9.867942966255742E-4	6.27441460282157E-5
42	2.2816053101169346E-5	6.844815930350804E-5	0.0	0.0011065785754067132	6.844815930350804E-5
43	2.2816053101169346E-5	6.844815930350804E-5	0.0	0.0012605869338396063	6.844815930350804E-5
44	2.852006637646168E-5	6.844815930350804E-5	0.0	0.0013746671993454531	6.844815930350804E-5
45	3.422407965175402E-5	7.415217257880038E-5	0.0	0.0015514916108795155	6.844815930350804E-5
46	3.422407965175402E-5	7.985618585409271E-5	0.0	0.001711203982587701	6.844815930350804E-5
47	3.422407965175402E-5	8.556019912938505E-5	0.0	0.0019279564870488097	7.415217257880038E-5
48	3.9928092927046356E-5	8.556019912938505E-5	0.0	0.0021789330711616726	7.415217257880038E-5
49	3.9928092927046356E-5	8.556019912938505E-5	0.0	0.002389981562347489	7.415217257880038E-5
50	3.9928092927046356E-5	9.126421240467738E-5	0.0	0.002578214000432136	7.415217257880038E-5
51	3.9928092927046356E-5	9.696822567996972E-5	0.0	0.00278355847834266	7.415217257880038E-5
52	3.9928092927046356E-5	9.696822567996972E-5	0.0	0.0030060149960790612	7.985618585409271E-5
53	3.9928092927046356E-5	9.696822567996972E-5	0.0	0.0032626955934672163	7.985618585409271E-5
54	3.9928092927046356E-5	1.0267223895526205E-4	0.0	0.003576416323608295	8.556019912938505E-5
55	3.9928092927046356E-5	1.1408026550584672E-4	0.0	0.0037589447484176496	8.556019912938505E-5
56	3.9928092927046356E-5	1.1978427878113906E-4	0.0	0.004009921332530512	8.556019912938505E-5
57	3.9928092927046356E-5	1.3119230533172374E-4	0.0	0.004243785876817498	8.556019912938505E-5
58	3.9928092927046356E-5	1.3689631860701608E-4	0.0	0.004911155430026701	8.556019912938505E-5
59	3.9928092927046356E-5	1.3689631860701608E-4	0.0	0.005441628664628889	8.556019912938505E-5
60	3.9928092927046356E-5	1.3689631860701608E-4	0.0	0.005789573474421722	8.556019912938505E-5
61	3.9928092927046356E-5	1.3689631860701608E-4	0.0	0.005909357753202861	8.556019912938505E-5
62	3.9928092927046356E-5	1.3689631860701608E-4	0.0	0.006023438018708707	8.556019912938505E-5
63	3.9928092927046356E-5	1.3689631860701608E-4	0.0	0.006029142031983999	8.556019912938505E-5
64	5.133611947763103E-5	1.4260033188230842E-4	0.0	0.006029142031983999	8.556019912938505E-5
65	5.704013275292336E-5	1.4830434515760075E-4	0.0	0.006034846045259292	9.126421240467738E-5
>>END_MODULE
```
