## Supplementary material for "CD24 Acts as an Evolutionarily Conserved Innate Immune Checkpoint in Colorectal Cancer": fastqc_data.txt

```
##FastQC	0.11.8
>>Basic Statistics	pass
#Measure	Value
Filename	O_SW620-7_S6_L001_R1_001.fastq
File type	Conventional base calls
Encoding	Sanger / Illumina 1.9
Total Sequences	13043915
Sequences flagged as poor quality	0
Sequence length	35-76
%GC	43
>>END_MODULE
>>Per base sequence quality	pass
#Base	Mean	Median	Lower Quartile	Upper Quartile	10th Percentile	90th Percentile
1	31.183969000104646	32.0	32.0	32.0	32.0	32.0
2	31.336238161625555	32.0	32.0	32.0	32.0	32.0
3	31.478259862932255	32.0	32.0	32.0	32.0	32.0
4	31.598201306892907	32.0	32.0	32.0	32.0	32.0
5	31.57063151668805	32.0	32.0	32.0	32.0	32.0
6	35.131577061028075	36.0	36.0	36.0	36.0	36.0
7	35.1624943124821	36.0	36.0	36.0	36.0	36.0
8	35.117490492693335	36.0	36.0	36.0	36.0	36.0
9	35.27398798596894	36.0	36.0	36.0	36.0	36.0
10-11	35.20492298516204	36.0	36.0	36.0	36.0	36.0
12-13	35.20671876503335	36.0	36.0	36.0	36.0	36.0
14-15	35.19704563392202	36.0	36.0	36.0	36.0	36.0
16-17	35.157222812322836	36.0	36.0	36.0	36.0	36.0
18-19	35.170784193242596	36.0	36.0	36.0	36.0	36.0
20-21	35.17957426892156	36.0	36.0	36.0	36.0	36.0
22-23	35.132070241181424	36.0	36.0	36.0	36.0	36.0
24-25	35.09068431525351	36.0	36.0	36.0	36.0	36.0
26-27	35.04962225681477	36.0	36.0	36.0	36.0	36.0
28-29	34.99829882362772	36.0	36.0	36.0	36.0	36.0
30-31	34.96814162005809	36.0	36.0	36.0	36.0	36.0
32-33	34.92799803586577	36.0	36.0	36.0	36.0	36.0
34-35	34.85859222480367	36.0	36.0	36.0	34.0	36.0
36-37	34.77204112347081	36.0	36.0	36.0	32.0	36.0
38-39	34.68443958851079	36.0	36.0	36.0	32.0	36.0
40-41	34.622275332064234	36.0	36.0	36.0	32.0	36.0
42-43	34.54783530303395	36.0	36.0	36.0	32.0	36.0
44-45	34.425104867784476	36.0	36.0	36.0	32.0	36.0
46-47	34.20165418574484	36.0	36.0	36.0	32.0	36.0
48-49	34.02873964322748	36.0	36.0	36.0	32.0	36.0
50-51	33.919373549825046	36.0	36.0	36.0	32.0	36.0
52-53	33.91105230832915	36.0	36.0	36.0	32.0	36.0
54-55	33.84540643725775	36.0	36.0	36.0	32.0	36.0
56-57	33.80050193674222	36.0	36.0	36.0	32.0	36.0
58-59	33.77256433121219	36.0	36.0	36.0	32.0	36.0
60-61	33.72351739662065	36.0	36.0	36.0	27.0	36.0
62-63	33.66939911743823	36.0	36.0	36.0	27.0	36.0
64-65	33.6110088149197	36.0	36.0	36.0	27.0	36.0
66-67	33.5265079627944	36.0	36.0	36.0	24.0	36.0
68-69	33.41063066707185	36.0	36.0	36.0	21.0	36.0
70-71	33.2627281883842	36.0	36.0	36.0	21.0	36.0
72-73	33.17888226477751	36.0	36.0	36.0	21.0	36.0
74-75	33.069589113497	36.0	36.0	36.0	14.0	36.0
76	31.57918856583125	36.0	32.0	36.0	14.0	36.0
>>END_MODULE
>>Per tile sequence quality	pass
#Tile	Base	Mean
11101	1	0.0852624373974713
11101	2	0.05598308958985143
11101	3	0.035537653878851216
11101	4	0.024465879911520716
11101	5	-0.008308945303863169
11101	6	-0.017085680250808366
11101	7	-0.06262186669340508
11101	8	-0.034740429347039026
11101	9	0.015922723391717852
11101	10-11	0.044767081316592794
11101	12-13	-0.04365662114376079
11101	14-15	0.004275265031139952
11101	16-17	0.06789571051029952
11101	18-19	0.02890251042190073
11101	20-21	0.003938436264334655
11101	22-23	0.05228036719657325
11101	24-25	0.0668118808310183
11101	26-27	-0.018873571897756847
11101	28-29	0.04698083776039397
11101	30-31	0.034396847958177545
11101	32-33	0.06428028691038179
11101	34-35	0.07614972785568597
11101	36-37	0.11589226587290824
11101	38-39	0.1292554795286307
11101	40-41	0.21710685783185824
11101	42-43	0.14177772121638554
11101	44-45	0.23864126640552286
11101	46-47	0.3106700403700984
11101	48-49	0.3430215366210092
11101	50-51	0.3586097787785363
11101	52-53	0.3228803655421828
11101	54-55	0.30521433444238255
11101	56-57	0.3233245753336078
11101	58-59	0.28469556054960066
11101	60-61	0.2548175703213431
11101	62-63	0.34493559515875205
11101	64-65	0.15873367904668356
11101	66-67	0.38656060368280265
11101	68-69	0.5228776600638483
11101	70-71	0.44565820978347404
11101	72-73	0.5204665702682263
11101	74-75	0.3191003288997081
11101	76	0.41697580917753996
11102	1	0.06270572168262589
11102	2	0.019264275827527655
11102	3	0.046836674613814466
11102	4	0.05790343907777995
11102	5	0.05715576332988448
11102	6	0.0862522185945167
11102	7	0.041263572513408064
11102	8	-0.01655554351177102
11102	9	-0.00887739045607816
11102	10-11	-0.01946808253018162
11102	12-13	0.07786440279037521
11102	14-15	-0.004786157676853975
11102	16-17	0.01198201567294177
11102	18-19	0.046119943759002524
11102	20-21	0.0708710895766771
11102	22-23	0.04201469748526421
11102	24-25	0.05010635863298063
11102	26-27	0.06767459963955247
11102	28-29	0.06534943677379346
11102	30-31	0.09836471495677301
11102	32-33	0.015543213378713006
11102	34-35	0.04140812879132483
11102	36-37	0.152876532333849
11102	38-39	0.060664987400059545
11102	40-41	0.13391628474754214
11102	42-43	0.09071931421098611
11102	44-45	0.14823681456495308
11102	46-47	0.1299060434066348
11102	48-49	0.1950027114640207
11102	50-51	0.224652760600641
11102	52-53	0.1685704909769683
11102	54-55	0.1172111890595886
11102	56-57	0.2329927015022477
11102	58-59	0.1483457448401353
11102	60-61	0.16873329002037707
11102	62-63	0.27006556325280684
11102	64-65	0.1454784097065982
11102	66-67	0.09534861798862693
11102	68-69	0.13607108548895752
11102	70-71	0.2853412964965898
11102	72-73	0.38329467783864857
11102	74-75	0.3972366222051278
11102	76	0.5290750168346641
11103	1	0.07188653548067236
11103	2	-0.011577328375871332
11103	3	0.07326497200410742
11103	4	-0.00869044423595966
11103	5	0.040501523274475204
11103	6	-1.763429656449489E-4
11103	7	-0.0028372334931461296
11103	8	0.0337006481213038
11103	9	-0.027988106628178855
11103	10-11	-0.015277194599093491
11103	12-13	-0.02211049348120042
11103	14-15	-0.013480990013256644
11103	16-17	0.046553045560415285
11103	18-19	0.03278365445595455
11103	20-21	0.06319129958868075
11103	22-23	-0.002951492567341063
11103	24-25	0.05004847658604206
11103	26-27	0.013891854152490168
11103	28-29	-0.025997998068476136
11103	30-31	-0.06320620607449712
11103	32-33	-0.0510835773020446
11103	34-35	-0.005646331648556213
11103	36-37	0.04798363575528697
11103	38-39	0.07669630276407702
11103	40-41	0.05497951987801031
11103	42-43	0.05439109283619814
11103	44-45	0.006988703655053996
11103	46-47	0.13135239506222263
11103	48-49	0.03568258099338095
11103	50-51	0.10798584740027195
11103	52-53	-0.007499174639967521
11103	54-55	0.028827458054635713
11103	56-57	0.15965179779973226
11103	58-59	0.03245999799664645
11103	60-61	0.15582261981204226
11103	62-63	0.11616742034869532
11103	64-65	0.13915853505388043
11103	66-67	0.19574035068119855
11103	68-69	0.1828692759475885
11103	70-71	0.207712176060042
11103	72-73	0.2092686132885433
11103	74-75	0.034240382749757714
11103	76	0.1104227849710604
11104	1	0.046926174191916914
11104	2	0.03827331119087418
11104	3	0.015123683073777983
11104	4	-0.044243945654816486
11104	5	0.033711093936876324
11104	6	-0.04927088142898839
11104	7	0.028727195980536635
11104	8	-0.010811394518533746
11104	9	0.01121950104707281
11104	10-11	-0.013814323285650687
11104	12-13	-0.01252449388956478
11104	14-15	-0.0018082808857613486
11104	16-17	-0.0544406902319281
11104	18-19	0.05263814081261842
11104	20-21	-0.061778244639498325
11104	22-23	0.04694925545980766
11104	24-25	-0.019095730311242676
11104	26-27	-0.028109908859711652
11104	28-29	0.02907799406948186
11104	30-31	0.06380754918863829
11104	32-33	-0.028663948226004266
11104	34-35	-0.024953143112995235
11104	36-37	0.06649458417366816
11104	38-39	-0.024103884031475786
11104	40-41	0.03233184960169666
11104	42-43	0.08860052971688503
11104	44-45	0.0888908670455848
11104	46-47	0.03523882383267107
11104	48-49	0.05738289487705117
11104	50-51	0.011413949176485971
11104	52-53	0.08239592560538966
11104	54-55	0.15219134259280054
11104	56-57	0.13526646753472704
11104	58-59	0.15580144669495866
11104	60-61	0.0485484130651912
11104	62-63	0.0735583297629816
11104	64-65	-0.051547284487213574
11104	66-67	0.15215901419686162
11104	68-69	0.10696302633686372
11104	70-71	0.11072979245111014
11104	72-73	0.21406359645480677
11104	74-75	0.28515955266917103
11104	76	0.5754563102582573
11105	1	0.058901629145712064
11105	2	0.006270505435477247
11105	3	0.0451609691631738
11105	4	-0.04073855697737372
11105	5	-0.019655211544925777
11105	6	-0.012450913290628307
11105	7	0.019854306635934904
11105	8	-0.01314852665456101
11105	9	0.05420495520590407
11105	10-11	-0.016082289124852878
11105	12-13	0.015501862403091593
11105	14-15	0.048395204476541664
11105	16-17	0.006678456820075951
11105	18-19	0.014800861935199805
11105	20-21	0.05422071555750563
11105	22-23	0.018503490632234332
11105	24-25	0.04326370270000979
11105	26-27	0.008546190740993609
11105	28-29	-0.01498365826292769
11105	30-31	0.07102734727309468
11105	32-33	0.06275809742390948
11105	34-35	0.057676941499714474
11105	36-37	0.10198436829440993
11105	38-39	0.06955943038297363
11105	40-41	0.050771587841474286
11105	42-43	0.059695143726045785
11105	44-45	0.05594586211523733
11105	46-47	0.020711737030389088
11105	48-49	0.04791906707272631
11105	50-51	0.03352780689473178
11105	52-53	0.002182940516497922
11105	54-55	0.11275967633542194
11105	56-57	0.023024308009624406
11105	58-59	0.013933480519959573
11105	60-61	-0.06678532066901255
11105	62-63	-0.07845789499980071
11105	64-65	0.0011651497247413545
11105	66-67	0.046149386514862556
11105	68-69	-0.04580568314664646
11105	70-71	0.027100614198502626
11105	72-73	0.12960419245303711
11105	74-75	0.1551049913621796
11105	76	0.30636771022556886
11106	1	0.02618451971831348
11106	2	0.052896363902245724
11106	3	-0.09853540256587934
11106	4	-2.332508027507174E-4
11106	5	0.014838702934262926
11106	6	0.01277316046815713
11106	7	-0.0441327784247747
11106	8	0.10664693954198867
11106	9	0.055162586610705944
11106	10-11	-0.015502445133797949
11106	12-13	-0.04591588248077727
11106	14-15	0.029376212096615006
11106	16-17	0.03385204291666355
11106	18-19	0.02628042278639242
11106	20-21	-0.061575766343473504
11106	22-23	0.006725328110562145
11106	24-25	0.04387099323077592
11106	26-27	-0.09611929875669745
11106	28-29	-0.013922652711372052
11106	30-31	-0.03291348059377697
11106	32-33	0.017428716531306065
11106	34-35	0.007379710852958965
11106	36-37	-0.023989322340511876
11106	38-39	0.02395724597147364
11106	40-41	-0.03386591338333744
11106	42-43	0.020665852388617623
11106	44-45	0.08192597952535152
11106	46-47	0.02371295211231228
11106	48-49	0.013225373061054313
11106	50-51	0.008961683102704399
11106	52-53	0.12180359862347245
11106	54-55	0.03737512038325974
11106	56-57	0.05100536944566869
11106	58-59	0.04242948337905972
11106	60-61	0.0830620663253967
11106	62-63	0.11469376139294951
11106	64-65	-0.0033128126951567083
11106	66-67	0.10798979063975622
11106	68-69	-0.03005446378879384
11106	70-71	0.030840015455915193
11106	72-73	0.14626020861869904
11106	74-75	0.03235753180834422
11106	76	0.0012673806674108334
11107	1	-0.04715635291508846
11107	2	-0.014448744795519275
11107	3	-0.022186856890130002
11107	4	-0.003393669788213316
11107	5	-0.0501623758970986
11107	6	-0.041076972371861586
11107	7	-0.0088409279919901
11107	8	0.016605627942077206
11107	9	-0.08524582552825422
11107	10-11	-0.05274361302767261
11107	12-13	-0.0018140205965764267
11107	14-15	0.016509302587131458
11107	16-17	-0.021260542784375502
11107	18-19	-0.019908233088159477
11107	20-21	0.034416873773146506
11107	22-23	0.01434143717380465
11107	24-25	0.07051939703955412
11107	26-27	-0.0061646433468283135
11107	28-29	0.043417687370464364
11107	30-31	0.0021684315875347693
11107	32-33	0.022064362932603387
11107	34-35	-0.013636364381859778
11107	36-37	-0.024677715605420758
11107	38-39	-0.009206151348600145
11107	40-41	0.07059605913585187
11107	42-43	0.0565132785482092
11107	44-45	-0.014739258058199312
11107	46-47	-2.29326297628063E-4
11107	48-49	0.020734239099560625
11107	50-51	-0.045191001929559604
11107	52-53	0.03484676180865165
11107	54-55	-0.032580721529967605
11107	56-57	0.020450903810406373
11107	58-59	-0.07387865976554764
11107	60-61	-0.1674068476691417
11107	62-63	0.013851965952945022
11107	64-65	-0.08737909075671269
11107	66-67	-0.042239368933458366
11107	68-69	0.020311693252992313
11107	70-71	-0.1272414496785359
11107	72-73	0.09303062474182866
11107	74-75	0.011200181951359411
11107	76	0.0802163948861967
11108	1	0.0010693279355002971
11108	2	0.005672069292558035
11108	3	-0.004853421634436472
11108	4	0.012426398921721926
11108	5	0.051547715408919004
11108	6	0.023676682105417513
11108	7	-0.06256773490846257
11108	8	0.10719657437496011
11108	9	-0.018029792196031735
11108	10-11	0.05017835745807275
11108	12-13	-0.00415799849987053
11108	14-15	-0.01459534284230557
11108	16-17	-0.011809813629163557
11108	18-19	0.02914145908869159
11108	20-21	-0.04007590028831487
11108	22-23	-0.003033815467524903
11108	24-25	0.09322699799393064
11108	26-27	0.004230663721550343
11108	28-29	0.12260961924473435
11108	30-31	0.08395676677992014
11108	32-33	-0.0060638101903336405
11108	34-35	0.09598053860760558
11108	36-37	0.03672742015123731
11108	38-39	0.07926394446214857
11108	40-41	0.1269804242967325
11108	42-43	0.03740914857360167
11108	44-45	0.08106209195403835
11108	46-47	-3.0916991995866283E-4
11108	48-49	-0.04682514709434571
11108	50-51	0.04007872960796277
11108	52-53	0.016001781138747617
11108	54-55	0.04862038571334182
11108	56-57	-0.025797980146940347
11108	58-59	-0.026605949472845225
11108	60-61	0.10940083241742116
11108	62-63	-0.02800353145558887
11108	64-65	-0.0038904094521825527
11108	66-67	0.09813616473560671
11108	68-69	-0.10342823368423382
11108	70-71	-0.04144527272398335
11108	72-73	-0.024696328646697907
11108	74-75	-0.058624410426276086
11108	76	-0.06278181307894215
11109	1	-0.0060487937442665896
11109	2	0.007687317565267193
11109	3	0.03980288017797662
11109	4	0.019817279923938003
11109	5	0.04460128006398989
11109	6	0.035062454100717844
11109	7	-0.0715046505761876
11109	8	0.00592822403347526
11109	9	-0.009777282816763488
11109	10-11	-0.05262768493410874
11109	12-13	-0.030755398073047502
11109	14-15	-0.0338944748335166
11109	16-17	0.02650532123855953
11109	18-19	0.02643075900947167
11109	20-21	0.04398468944619083
11109	22-23	-0.0077773716747273625
11109	24-25	-0.0016125619578275519
11109	26-27	-0.007810835199428823
11109	28-29	-0.029301989581753674
11109	30-31	0.010079780844506558
11109	32-33	0.02182126288356301
11109	34-35	0.0572914674719982
11109	36-37	0.06554666545330434
11109	38-39	0.10741464204460982
11109	40-41	0.10673297351387845
11109	42-43	0.10014362100498886
11109	44-45	-0.041625533011426796
11109	46-47	0.05467512782064432
11109	48-49	0.012736972665841506
11109	50-51	0.008546331646336114
11109	52-53	0.027689288343061946
11109	54-55	0.018516275658058134
11109	56-57	0.02789097199212165
11109	58-59	0.0058826701017693495
11109	60-61	0.01840049380871278
11109	62-63	0.015623633051653485
11109	64-65	0.023260638124078525
11109	66-67	0.022416843095648176
11109	68-69	0.015377277719949234
11109	70-71	0.1684054003058506
11109	72-73	0.11393577037584635
11109	74-75	-0.1049288196995235
11109	76	-0.06591793145503999
11110	1	-0.11419099373666342
11110	2	0.034150613733221036
11110	3	0.06818292396449621
11110	4	0.041973739206145666
11110	5	0.03664783938955196
11110	6	0.0021634461484225653
11110	7	0.047202715791790695
11110	8	-0.009928342396520407
11110	9	-0.09049320193722821
11110	10-11	0.04091037473609305
11110	12-13	0.019139981640662995
11110	14-15	0.08483559333327406
11110	16-17	0.03977208004474875
11110	18-19	0.050571209213046586
11110	20-21	-0.006654520322229018
11110	22-23	-0.04038171341333907
11110	24-25	-0.0026723623883739833
11110	26-27	0.03567682464873201
11110	28-29	-0.021780222697351803
11110	30-31	0.0443329027663566
11110	32-33	0.020234305262910368
11110	34-35	0.031915545668596224
11110	36-37	0.08541770904970747
11110	38-39	0.16051481197143858
11110	40-41	0.05550429929142098
11110	42-43	0.10460800356472788
11110	44-45	0.07220507765415363
11110	46-47	0.03645908641617268
11110	48-49	0.022659236241743486
11110	50-51	0.04536705819566578
11110	52-53	0.048407560509886594
11110	54-55	-0.04893424622031972
11110	56-57	0.113903737778557
11110	58-59	0.1784553923131611
11110	60-61	0.05816703169921311
11110	62-63	0.13385481848711578
11110	64-65	0.0969251025950939
11110	66-67	-0.010023769383302295
11110	68-69	0.09531610982711669
11110	70-71	0.17374790681085273
11110	72-73	0.028623937298789315
11110	74-75	0.08736783452310704
11110	76	-0.020375167305804354
11111	1	-0.06975631919302216
11111	2	0.009469356093461556
11111	3	-0.025835434667079937
11111	4	0.03045312340861628
11111	5	0.015022459309570024
11111	6	0.02916927630666777
11111	7	-0.03221526053295776
11111	8	-0.13257643088327598
11111	9	0.001495014171929654
11111	10-11	-0.051664597360357334
11111	12-13	-0.043994147126731775
11111	14-15	-0.03236125380630739
11111	16-17	-0.016524738637187397
11111	18-19	0.023135090459561525
11111	20-21	-0.031568433852797284
11111	22-23	-0.03961166070501321
11111	24-25	0.024190434644829395
11111	26-27	-0.02288945730652614
11111	28-29	0.018889537718955296
11111	30-31	0.010795927899827973
11111	32-33	0.0440836838156784
11111	34-35	0.00500733610824966
11111	36-37	0.0188918773283433
11111	38-39	-0.12363325130726821
11111	40-41	-0.02768148151201899
11111	42-43	0.034076681642048356
11111	44-45	-0.01188392605484978
11111	46-47	-0.01180630233238844
11111	48-49	-0.04405396858577859
11111	50-51	-0.07234312440684931
11111	52-53	-0.09509149846689269
11111	54-55	0.07521369279058376
11111	56-57	0.015051559983454865
11111	58-59	0.08855713284948763
11111	60-61	0.03245999305590885
11111	62-63	0.014349425719750286
11111	64-65	0.034418766343250695
11111	66-67	-0.01322862445771733
11111	68-69	-0.11368870330105807
11111	70-71	-0.07431876374996449
11111	72-73	0.09664641401118246
11111	74-75	-0.06484197291226224
11111	76	-0.1643252566308533
11112	1	0.08165260701537491
11112	2	0.08211768443833733
11112	3	0.02423140857846562
11112	4	0.029687269923165616
11112	5	0.031367015629047756
11112	6	-0.002764836394902659
11112	7	-0.03847290497907352
11112	8	-0.0261183088810526
11112	9	0.0069157874454859325
11112	10-11	0.009290311365475645
11112	12-13	0.06252022547556635
11112	14-15	-3.20510213029479E-4
11112	16-17	0.010823541284167959
11112	18-19	-0.027448287749017197
11112	20-21	0.013471781673615624
11112	22-23	0.01607348517084972
11112	24-25	0.04312953684768672
11112	26-27	0.012903535267142274
11112	28-29	0.03076853735578311
11112	30-31	0.02274385800298262
11112	32-33	0.021053602789763204
11112	34-35	0.06562659364206525
11112	36-37	-0.021240212438854655
11112	38-39	0.05943635206089226
11112	40-41	0.07562263356934551
11112	42-43	0.030922362676804482
11112	44-45	-0.0772646794420524
11112	46-47	0.04385987720468165
11112	48-49	0.05697707612442571
11112	50-51	0.08683258345576661
11112	52-53	-0.0066867701147756975
11112	54-55	0.0720979658562868
11112	56-57	0.05744123459624717
11112	58-59	0.05618936890608239
11112	60-61	0.06945162373301628
11112	62-63	0.025572818852062085
11112	64-65	0.17963222526354627
11112	66-67	0.04785366985905881
11112	68-69	-0.03760282239931456
11112	70-71	0.023132861288786444
11112	72-73	0.036977160158890854
11112	74-75	-0.11006151492324534
11112	76	-0.33611163775576003
11201	1	-0.09095861335215716
11201	2	0.03902508213148437
11201	3	-0.012146068761566653
11201	4	-0.04473486693739659
11201	5	-0.02044144520688107
11201	6	-0.05389809602369411
11201	7	0.028758336413069685
11201	8	0.011489400419307572
11201	9	0.08772049060356579
11201	10-11	0.038203374834282045
11201	12-13	-0.024703095116215934
11201	14-15	-0.04362761678019211
11201	16-17	-0.0367150020827296
11201	18-19	-0.042590078435075895
11201	20-21	0.0111540332290474
11201	22-23	-0.020083165898043376
11201	24-25	-0.009698282925889146
11201	26-27	-0.024872882900957904
11201	28-29	0.018343617765488318
11201	30-31	-0.02294748261860491
11201	32-33	0.010978120070269881
11201	34-35	0.05674291446165114
11201	36-37	-0.07346832318376073
11201	38-39	-0.022862241393518445
11201	40-41	-0.003736465135993683
11201	42-43	-0.0961980901004722
11201	44-45	0.11891091429637868
11201	46-47	0.014174309249426642
11201	48-49	-0.08271084045848198
11201	50-51	0.007825749364933188
11201	52-53	0.017815348520137775
11201	54-55	-0.05461002871099652
11201	56-57	0.018759759453040203
11201	58-59	-0.13200202110279946
11201	60-61	-0.2951980121037536
11201	62-63	-0.30441415182298925
11201	64-65	-0.18897241752306115
11201	66-67	-0.1634681695724325
11201	68-69	-0.11078043759273726
11201	70-71	-0.09861043825907245
11201	72-73	-0.17299171835562532
11201	74-75	0.04937472437694623
11201	76	0.23235494502626608
11202	1	-0.007053969566733542
11202	2	-0.05679887653918314
11202	3	-0.06446495197432256
11202	4	-0.026654978704286236
11202	5	-0.020101498886184288
11202	6	-0.077084808785159
11202	7	-0.005074376087293331
11202	8	-0.04002497142601413
11202	9	0.07937866567676366
11202	10-11	-0.09906319818465903
11202	12-13	0.009700892513471615
11202	14-15	-0.01112650199362264
11202	16-17	-0.06254742550156323
11202	18-19	-0.03574251256941352
11202	20-21	-0.053987650632748796
11202	22-23	-0.06051494859011797
11202	24-25	0.00318025705129088
11202	26-27	-0.07587447412101511
11202	28-29	-0.008246055156980958
11202	30-31	-0.025714844889478172
11202	32-33	-0.022261805734963502
11202	34-35	-0.042295910629604805
11202	36-37	-0.03372284525494251
11202	38-39	0.018541389960859078
11202	40-41	-0.1377166297128909
11202	42-43	-0.12988218318318445
11202	44-45	-0.10939119170808453
11202	46-47	-0.1514231060394593
11202	48-49	-0.0731421265843224
11202	50-51	-0.10002682068053304
11202	52-53	-0.10512424143779953
11202	54-55	-0.06944479977916274
11202	56-57	-0.1411572501855929
11202	58-59	-0.15129921376854583
11202	60-61	-0.14044305479144015
11202	62-63	-0.09561907107719492
11202	64-65	-0.06475829496365293
11202	66-67	-0.2785973271163371
11202	68-69	-0.28324309640023415
11202	70-71	-0.28271090333458915
11202	72-73	-0.2724677278547887
11202	74-75	-0.13914460212904345
11202	76	-0.42512510685251925
11203	1	0.05316862064804795
11203	2	0.02541358696841911
11203	3	0.03152367290850577
11203	4	0.01353561832312522
11203	5	-0.06679669808480071
11203	6	0.047899478838210996
11203	7	0.051724578422962963
11203	8	-9.877593700622356E-4
11203	9	0.032876036937167896
11203	10-11	-0.02871103180721235
11203	12-13	-0.0026221957782865957
11203	14-15	-0.07497658661522877
11203	16-17	-0.016161406191955052
11203	18-19	0.007332217209878422
11203	20-21	-0.042246617412601495
11203	22-23	0.004387221755642656
11203	24-25	-0.05059602230083016
11203	26-27	-0.007111456443787745
11203	28-29	-6.241582172989979E-4
11203	30-31	-0.051190130876179296
11203	32-33	-0.0017926277335718055
11203	34-35	0.003953550430516373
11203	36-37	0.0035774212585266696
11203	38-39	-0.058438362254328524
11203	40-41	-0.004008837686946265
11203	42-43	0.012524580494861937
11203	44-45	-0.020100174252448255
11203	46-47	-0.07232598392285183
11203	48-49	0.012697875901004352
11203	50-51	-0.012091749202774338
11203	52-53	0.06443154739621804
11203	54-55	0.08968479534584617
11203	56-57	0.06356229467141361
11203	58-59	-0.05584153003196235
11203	60-61	-0.052260895699724585
11203	62-63	-0.10063528536300481
11203	64-65	-0.08079741027523824
11203	66-67	0.019985214138529273
11203	68-69	-0.16392541183297027
11203	70-71	-0.10645576156991154
11203	72-73	-0.09960736889272681
11203	74-75	-0.14013307543891074
11203	76	-0.1392776686445636
11204	1	-0.020134892404644944
11204	2	-0.028360135004291465
11204	3	-0.029386297905080738
11204	4	-0.03493529995919076
11204	5	0.02196268707756488
11204	6	-0.009425541566642437
11204	7	-0.05351327161100983
11204	8	0.007962865167890243
11204	9	-5.045338003526467E-4
11204	10-11	0.008460781297188191
11204	12-13	-0.055520432201056735
11204	14-15	0.018737063908460527
11204	16-17	0.0596252755308484
11204	18-19	-0.044432722131091396
11204	20-21	-0.03653483537485158
11204	22-23	0.0119734723058329
11204	24-25	-0.03668466908541035
11204	26-27	0.036489780453301535
11204	28-29	-0.04051120509076611
11204	30-31	0.029014921834559004
11204	32-33	-0.054284209397842176
11204	34-35	0.04979560835037233
11204	36-37	-0.018478823866516336
11204	38-39	-0.03225024274353672
11204	40-41	-0.05283359540454313
11204	42-43	0.015764545204824287
11204	44-45	-0.06447674509522017
11204	46-47	-0.0049715350229817545
11204	48-49	0.005804180258571989
11204	50-51	-0.023258963686537015
11204	52-53	-0.16461342961539316
11204	54-55	-0.012792487306867883
11204	56-57	-0.16980659769641449
11204	58-59	-0.03707409490027658
11204	60-61	-0.1039892991399114
11204	62-63	-0.16025399056577072
11204	64-65	0.006845638498177209
11204	66-67	-0.1765309223449023
11204	68-69	-0.31175883710677965
11204	70-71	-0.14386467707029738
11204	72-73	-0.16008272532228318
11204	74-75	-0.13699250532756224
11204	76	-0.013884126724075685
11205	1	0.07042822740328702
11205	2	0.02483342721074422
11205	3	-0.05993786236680165
11205	4	0.005733969766648528
11205	5	-0.05207370379133991
11205	6	0.03413192933743403
11205	7	-0.004844635565447675
11205	8	-0.014201860358753038
11205	9	-0.05110650888350676
11205	10-11	-0.016321899407586216
11205	12-13	-0.07319020006058707
11205	14-15	-0.0037027788236159154
11205	16-17	-0.03899360009330621
11205	18-19	0.002928154126735194
11205	20-21	-0.023183443989168495
11205	22-23	-0.04915501865406213
11205	24-25	-0.029141395838742312
11205	26-27	0.04854479584631832
11205	28-29	0.04378150860265606
11205	30-31	0.02651747604048893
11205	32-33	-0.022883678563530907
11205	34-35	-0.053353329388002635
11205	36-37	-0.04650739527498615
11205	38-39	-0.07401463376545792
11205	40-41	-0.11005217694068392
11205	42-43	0.031548654932151976
11205	44-45	-0.05612000255528926
11205	46-47	-0.05731887390659551
11205	48-49	-0.01949885596295786
11205	50-51	0.046554780103292615
11205	52-53	0.09136575225282684
11205	54-55	-0.029345148311037406
11205	56-57	-0.04524176233923782
11205	58-59	0.019064357868735726
11205	60-61	-0.07964334228763903
11205	62-63	-0.20459742978068363
11205	64-65	-0.08446305106629381
11205	66-67	-0.16117068672538437
11205	68-69	-0.1501938413590196
11205	70-71	-0.05925355789376141
11205	72-73	-0.1560307241044967
11205	74-75	-0.09125966826690046
11205	76	-0.25494020676190843
11206	1	-0.034919423331974286
11206	2	-0.023333038292115305
11206	3	0.008573346275692728
11206	4	0.0097440198506753
11206	5	-0.07680341259233359
11206	6	-0.1406690720871353
11206	7	-0.09560780368846622
11206	8	0.06099553829244542
11206	9	0.02531941825125017
11206	10-11	-0.031893428606636576
11206	12-13	-0.057308712207849055
11206	14-15	0.0046109607710107525
11206	16-17	0.030719844944613328
11206	18-19	-0.022394166608151522
11206	20-21	0.008724538182121933
11206	22-23	-0.00898758765026031
11206	24-25	-0.03069380231676888
11206	26-27	0.03639155809032246
11206	28-29	-0.00392860517968785
11206	30-31	-0.1332351180766551
11206	32-33	-0.01139542264733251
11206	34-35	0.009624861298220821
11206	36-37	-0.03786648917024138
11206	38-39	-0.04554477280405678
11206	40-41	-0.06283498200610182
11206	42-43	-0.024900934048261547
11206	44-45	0.00952823386160162
11206	46-47	-0.08631335178033339
11206	48-49	-0.03244812692243926
11206	50-51	-0.03290724765077613
11206	52-53	-0.03154006263792297
11206	54-55	-0.03573028361180519
11206	56-57	-0.08494102786666957
11206	58-59	-0.11192424756711716
11206	60-61	-0.0014502609938773503
11206	62-63	-0.16144079797569333
11206	64-65	-0.2715375929239343
11206	66-67	-0.12509848539201585
11206	68-69	-0.09682202923686134
11206	70-71	-0.16076961726685113
11206	72-73	-0.08995382230127547
11206	74-75	-0.1467597179660416
11206	76	-0.1951495128199383
11207	1	0.04128868788795259
11207	2	-0.03961760799972325
11207	3	-0.036894334798454054
11207	4	-0.03299314057726832
11207	5	-0.059981926284681464
11207	6	-0.05381368966111921
11207	7	-0.0518225481741581
11207	8	0.009532668616571982
11207	9	-0.01398789417491031
11207	10-11	-0.035732805835507975
11207	12-13	-0.09192052932519346
11207	14-15	-0.0037154004657011797
11207	16-17	-0.053570685579813926
11207	18-19	-0.09020595127592657
11207	20-21	-0.012964791056575109
11207	22-23	-0.02314607513535094
11207	24-25	-0.04062952870824432
11207	26-27	-0.05187111271789746
11207	28-29	-0.0595479358714428
11207	30-31	-0.05278510507727674
11207	32-33	-0.0836629146277943
11207	34-35	-0.022480096123118187
11207	36-37	-0.04884737234861092
11207	38-39	-0.05772782616359251
11207	40-41	-0.14325807199346485
11207	42-43	-0.03181184187598518
11207	44-45	-0.03818458398193059
11207	46-47	-0.08859047012379051
11207	48-49	-0.058527592339252976
11207	50-51	-0.08677085988004052
11207	52-53	-0.009708576334233499
11207	54-55	-0.11548199072694842
11207	56-57	-0.07857059212903295
11207	58-59	-0.06332439689781921
11207	60-61	-0.1874471248499816
11207	62-63	-0.15339497704266591
11207	64-65	-0.2627610738416237
11207	66-67	-0.2527616173837046
11207	68-69	-0.2171831333874863
11207	70-71	-0.14855685397692753
11207	72-73	-0.20151507740003183
11207	74-75	-0.2976654186090286
11207	76	-0.43791091434229656
11208	1	0.010909941809345014
11208	2	0.023711070655789257
11208	3	0.01893379688883101
11208	4	-0.008036407725263928
11208	5	-0.013661671375697182
11208	6	0.08506998741232508
11208	7	-0.04013551511287261
11208	8	-0.01063553174028442
11208	9	0.0362070095630358
11208	10-11	-0.036262776643525285
11208	12-13	0.018709324200635535
11208	14-15	-0.019208057580691218
11208	16-17	0.03159441928553974
11208	18-19	0.0032453953554920645
11208	20-21	0.026830606870440477
11208	22-23	0.048898792820857295
11208	24-25	0.021702757976328257
11208	26-27	0.05465868550094655
11208	28-29	-0.019454048012569558
11208	30-31	0.09263827448032202
11208	32-33	0.028483931304982946
11208	34-35	0.01150883093006172
11208	36-37	-0.1075475491509792
11208	38-39	0.031425559190687125
11208	40-41	-0.05447230863558872
11208	42-43	-0.021908599026623676
11208	44-45	-0.10371802593473944
11208	46-47	-0.09403777675810687
11208	48-49	-0.17593408057501136
11208	50-51	-0.13056374025044448
11208	52-53	-0.10592481805120002
11208	54-55	-0.19230724580800285
11208	56-57	-0.14189723142674637
11208	58-59	-0.1291797835292101
11208	60-61	-0.16554325353973098
11208	62-63	-0.0072583759113697965
11208	64-65	-0.014758858270234043
11208	66-67	-0.21544505353487153
11208	68-69	-0.1353234820571103
11208	70-71	-0.19068817204086486
11208	72-73	-0.14023434583742755
11208	74-75	-0.05630908868965889
11208	76	-0.1473212989589392
11209	1	-0.05164730199619427
11209	2	0.027917759245152496
11209	3	-0.04297800540828689
11209	4	-0.041923278368344086
11209	5	-0.021954062119640128
11209	6	0.06557649490113704
11209	7	0.06048165651239401
11209	8	-0.0940272461733116
11209	9	-0.021446871751109597
11209	10-11	-0.005054558664312481
11209	12-13	0.022594077310323257
11209	14-15	0.009419098404073623
11209	16-17	-0.062488862057200834
11209	18-19	0.04075961153235852
11209	20-21	-0.017817097311763064
11209	22-23	-0.0440872433732622
11209	24-25	-0.022133838849647702
11209	26-27	-0.04522281928002059
11209	28-29	-0.006056045967604007
11209	30-31	-0.004993554158701841
11209	32-33	-0.001625064800059306
11209	34-35	0.0034298994666528415
11209	36-37	-0.10384003712439949
11209	38-39	-0.12747097665545937
11209	40-41	-0.13605239633572097
11209	42-43	-0.002476622675260387
11209	44-45	-0.10970749591390927
11209	46-47	-0.13030768211653054
11209	48-49	-0.18337021643441886
11209	50-51	-0.06399133929685519
11209	52-53	-0.022508657584914715
11209	54-55	-0.0582104867159714
11209	56-57	0.04209192246269566
11209	58-59	-0.11069270109137364
11209	60-61	-0.15349229206431403
11209	62-63	-0.20489454147045905
11209	64-65	-0.22847791333195744
11209	66-67	-0.05260398298446489
11209	68-69	-0.1098569188561882
11209	70-71	-0.05958583022336228
11209	72-73	-0.10447796300834256
11209	74-75	0.04353226134325894
11209	76	-0.365141440504523
11210	1	-0.007128652230168342
11210	2	0.04678640933569156
11210	3	0.06158643315165335
11210	4	0.015888237951415363
11210	5	0.007013272394921444
11210	6	0.09779090717552208
11210	7	0.057032244854589464
11210	8	-0.04091857323705028
11210	9	-0.016575606085240224
11210	10-11	-0.035829106455352644
11210	12-13	0.010837536749434662
11210	14-15	-0.028502200686638446
11210	16-17	-0.020205377176267802
11210	18-19	-0.014853491007279729
11210	20-21	-0.018321390619661315
11210	22-23	0.0037781907927794123
11210	24-25	0.05934895871261148
11210	26-27	0.031214205713972376
11210	28-29	0.001656412738107349
11210	30-31	0.017377159834957467
11210	32-33	-0.07076679263743557
11210	34-35	0.04864901069026928
11210	36-37	0.036761619236330034
11210	38-39	-0.08370689745569138
11210	40-41	-0.11046233051306587
11210	42-43	-0.010759505881175357
11210	44-45	0.008515717240030085
11210	46-47	0.07817472457020358
11210	48-49	-0.0031449914469945384
11210	50-51	-0.0047823093520307225
11210	52-53	-0.019337326111084963
11210	54-55	-0.0029678969041810888
11210	56-57	-0.04367513531492051
11210	58-59	-0.0739797085802536
11210	60-61	0.028642507548234164
11210	62-63	-0.03923035085396265
11210	64-65	-0.033448471816868164
11210	66-67	-0.034522241342976656
11210	68-69	0.13158647376670984
11210	70-71	-0.17089157813532552
11210	72-73	-0.12754013745109205
11210	74-75	-0.046039603670053
11210	76	-0.3150557593624157
11211	1	-0.04471952520213307
11211	2	0.04718996488018945
11211	3	-0.05833230795364486
11211	4	-0.04713492749538872
11211	5	-0.053241201389162995
11211	6	-0.06932206306094457
11211	7	0.03877223625151771
11211	8	-0.07789321446463049
11211	9	-0.02468016246277216
11211	10-11	-0.05844054758376416
11211	12-13	-0.004966915614261325
11211	14-15	-0.026854260219387527
11211	16-17	0.051166761324935806
11211	18-19	0.0190169670354976
11211	20-21	-0.04810522474051737
11211	22-23	-0.029953452108500755
11211	24-25	0.021964296540410544
11211	26-27	-0.03563695400966793
11211	28-29	-0.004068371710360452
11211	30-31	-1.0008523022975169E-4
11211	32-33	-0.05478257759811811
11211	34-35	-0.013325723289888458
11211	36-37	0.05891726020627175
11211	38-39	-0.06510629307198457
11211	40-41	-0.035261507595016894
11211	42-43	0.0564276242599675
11211	44-45	-0.009725935302284938
11211	46-47	0.08030787713130394
11211	48-49	-0.0613058228290555
11211	50-51	0.003272049992922632
11211	52-53	-0.013702725985417885
11211	54-55	-0.09207410073850042
11211	56-57	-0.017931808058740728
11211	58-59	-0.033502218162851705
11211	60-61	-0.10189700053568629
11211	62-63	-0.0861793152278878
11211	64-65	-0.2500875560030664
11211	66-67	-0.24182208910585246
11211	68-69	-0.054884494596294076
11211	70-71	-0.045728134805713694
11211	72-73	-0.24224858084902223
11211	74-75	-0.1640382535205589
11211	76	-0.28607268281615106
11212	1	-0.07912548877970593
11212	2	0.03317770845179169
11212	3	-0.03235128227557382
11212	4	-0.02973993541752762
11212	5	-0.043252281309182905
11212	6	0.05072128423474709
11212	7	-0.014739518472580926
11212	8	-0.06172809131658852
11212	9	-0.10438860500663338
11212	10-11	0.009884954419270287
11212	12-13	-0.029769541863352345
11212	14-15	-0.05079556711935851
11212	16-17	-0.010873993968885998
11212	18-19	-0.042421200444181295
11212	20-21	-0.01500305926130352
11212	22-23	-0.07648493669828582
11212	24-25	0.01248380907215818
11212	26-27	0.005376290260414862
11212	28-29	0.002972028394573556
11212	30-31	-0.09619135485181118
11212	32-33	0.09270067343700106
11212	34-35	-0.039208893881301776
11212	36-37	-0.02224892303392778
11212	38-39	0.047920626272407674
11212	40-41	-0.09898175543369092
11212	42-43	-0.1295890534350832
11212	44-45	-0.05357265581275783
11212	46-47	-0.03517612363661726
11212	48-49	-0.054385292534199436
11212	50-51	-0.03226859029940243
11212	52-53	0.03659916387976381
11212	54-55	-0.10023137457051234
11212	56-57	0.022938143718313597
11212	58-59	-0.045876391400796024
11212	60-61	-0.03284290346915952
11212	62-63	-0.06105442730937938
11212	64-65	-0.1552450425456584
11212	66-67	-0.11303468219011137
11212	68-69	-0.22467386104441545
11212	70-71	-0.18027676827929895
11212	72-73	-0.09771129115396349
11212	74-75	-0.18630071692178518
11212	76	0.08637706238913978
11301	1	0.08880981705548407
11301	2	0.013469734963578617
11301	3	0.04858620307349426
11301	4	-0.06100958129831113
11301	5	-0.019484786049272174
11301	6	-0.022725553180492852
11301	7	-0.055579999644699285
11301	8	0.0034239458583513738
11301	9	-0.04482627407160322
11301	10-11	-0.049775967082254624
11301	12-13	-0.02022776312271901
11301	14-15	-0.03050550860284318
11301	16-17	-0.05516773443555678
11301	18-19	-0.005905729602673659
11301	20-21	-0.023786723701206824
11301	22-23	-0.11948740514221612
11301	24-25	-0.09455493590291297
11301	26-27	-0.05121300493561165
11301	28-29	-0.0397774354493734
11301	30-31	-0.10058480889611587
11301	32-33	-0.04725540919481119
11301	34-35	-0.08095222695659743
11301	36-37	-0.1170752660269514
11301	38-39	-0.10601660140211777
11301	40-41	-0.06942062950762562
11301	42-43	-0.16328532474385327
11301	44-45	-0.11824950498006359
11301	46-47	0.0339305266629637
11301	48-49	-0.06023992014329593
11301	50-51	-0.043959804178435036
11301	52-53	-0.03531369122413963
11301	54-55	-0.031791874563595
11301	56-57	-7.961116833641313E-4
11301	58-59	-0.06762555580468899
11301	60-61	-0.07602137078754367
11301	62-63	-0.06488272443692011
11301	64-65	-0.05601673094621873
11301	66-67	-0.04771922698114395
11301	68-69	-0.08781962984861735
11301	70-71	0.02845590263486031
11301	72-73	-0.09406103893317663
11301	74-75	-0.0790676099946026
11301	76	-0.13641591788365304
11302	1	-0.018068884593326118
11302	2	0.05429808738096753
11302	3	-0.0017235440911278488
11302	4	0.014158090628384912
11302	5	-0.003776043690837838
11302	6	0.005578666188576165
11302	7	-0.0816652039416752
11302	8	0.004329360647247427
11302	9	-0.03695529227520922
11302	10-11	-0.06190049225006078
11302	12-13	-0.08374594630242882
11302	14-15	-0.004908955986671515
11302	16-17	-0.05135192167261238
11302	18-19	-0.0890779490262048
11302	20-21	-0.05822557076099599
11302	22-23	-0.022576163022051787
11302	24-25	-0.07819865177966534
11302	26-27	-0.012449406694699405
11302	28-29	-0.05950690023350802
11302	30-31	-0.11532046862353695
11302	32-33	-0.09079074760209949
11302	34-35	-0.09531373933967302
11302	36-37	-0.0038100550796826838
11302	38-39	0.05952790181041934
11302	40-41	-0.0077406229709353624
11302	42-43	-0.04685832691275493
11302	44-45	-0.010688366733070609
11302	46-47	-0.09006516353922223
11302	48-49	-0.08479118352061477
11302	50-51	0.025621486471479216
11302	52-53	-0.07897761016179317
11302	54-55	-0.07165210714974535
11302	56-57	2.0871291010138293E-4
11302	58-59	0.04029699416731347
11302	60-61	-0.15251172097924126
11302	62-63	-0.0354498863801993
11302	64-65	-0.215679694722553
11302	66-67	0.017588175589274613
11302	68-69	-0.10255275840643918
11302	70-71	-0.013426451094389336
11302	72-73	-0.07231674530861909
11302	74-75	-0.2631504890448966
11302	76	-0.19703304091411056
11303	1	-0.004976062570698048
11303	2	-0.00700659182935226
11303	3	0.006845792211233714
11303	4	-0.027637375125653563
11303	5	-0.0398981724251648
11303	6	0.09128787067798783
11303	7	-0.06912922438613123
11303	8	0.01861208597715347
11303	9	0.045589205804390076
11303	10-11	0.021645156577520197
11303	12-13	-0.017172485241054858
11303	14-15	-0.016397904322566603
11303	16-17	-0.019635214904120346
11303	18-19	-0.0023137925842604545
11303	20-21	0.0028376008200154956
11303	22-23	-0.021625077283850658
11303	24-25	-0.0080796913384944
11303	26-27	0.053420753064990834
11303	28-29	0.039716419599713504
11303	30-31	0.007868747223895411
11303	32-33	0.0014134578587245983
11303	34-35	-0.030343703621653617
11303	36-37	-0.034499638305078406
11303	38-39	-0.05905103008173995
11303	40-41	-0.08612909307741035
11303	42-43	-0.054688412464138025
11303	44-45	-0.07912060906556917
11303	46-47	-0.037340086519094484
11303	48-49	-0.05222163823537329
11303	50-51	-0.04806144514190436
11303	52-53	-0.09865839830542456
11303	54-55	-0.10268303698018144
11303	56-57	-0.055810628583436994
11303	58-59	-0.1278755803788414
11303	60-61	-0.13087854886386197
11303	62-63	-0.022308237600618952
11303	64-65	-0.033731726318379174
11303	66-67	-0.18797484025306943
11303	68-69	-0.05252003634861779
11303	70-71	-0.31820523729474814
11303	72-73	-0.19909445605827614
11303	74-75	-0.375899691261381
11303	76	-0.2725885884426198
11304	1	0.020049174844327666
11304	2	-0.04244175579065157
11304	3	0.03082967632979816
11304	4	0.04943178485836697
11304	5	0.034071872063012876
11304	6	0.09326869595273024
11304	7	-0.028525161335117843
11304	8	0.04190924793629591
11304	9	0.1059534360249117
11304	10-11	0.005872786490478177
11304	12-13	0.05777534942029661
11304	14-15	-0.021464170756942735
11304	16-17	0.0020081037100112553
11304	18-19	0.007434205928696258
11304	20-21	-0.022734008973934294
11304	22-23	0.024492898878321512
11304	24-25	0.04486373207215166
11304	26-27	-0.014308835283394217
11304	28-29	-0.0015171137195366668
11304	30-31	0.03934797079809016
11304	32-33	0.062295810181147715
11304	34-35	0.08264658519534862
11304	36-37	0.031584000101304355
11304	38-39	0.013497003449046474
11304	40-41	0.06008516788210727
11304	42-43	0.014355747076962189
11304	44-45	0.13269395014081908
11304	46-47	0.031528569013573815
11304	48-49	-0.012031237748352908
11304	50-51	-0.052337710758287415
11304	52-53	-0.038436881121484134
11304	54-55	-0.04483632166707707
11304	56-57	-0.06232984830125332
11304	58-59	0.026764750690169592
11304	60-61	0.07792435423324662
11304	62-63	0.08529409610360972
11304	64-65	0.07861569420965964
11304	66-67	0.10165559815171576
11304	68-69	0.08700318068006396
11304	70-71	0.09225211751829221
11304	72-73	0.13923585707514974
11304	74-75	-0.007857635551033582
11304	76	-0.02391812688908246
11305	1	0.074872818178779
11305	2	0.0035652028631893984
11305	3	-0.028485847415108623
11305	4	-0.01753856623840022
11305	5	-0.010379515011468499
11305	6	-0.02102901876315144
11305	7	-0.056711013499224805
11305	8	0.002528854190678942
11305	9	-0.02981250353545306
11305	10-11	-0.030977323982526173
11305	12-13	0.05283741450615054
11305	14-15	-0.03996242669167316
11305	16-17	-0.027933134623779665
11305	18-19	-0.06263529339888407
11305	20-21	-0.001429462623896427
11305	22-23	-0.03995522975748855
11305	24-25	0.03604190277796704
11305	26-27	-0.04086229055580759
11305	28-29	0.03938963460214495
11305	30-31	-0.03285489248473539
11305	32-33	-0.10518683713355159
11305	34-35	-0.04293887939503094
11305	36-37	-0.1845499093566758
11305	38-39	-0.13679891794366483
11305	40-41	-0.11710889283499881
11305	42-43	-0.10782393534789492
11305	44-45	-0.056531647522206185
11305	46-47	-0.04893045477376745
11305	48-49	-0.1237983767397779
11305	50-51	-0.13753578336348227
11305	52-53	-0.26011842768455296
11305	54-55	-0.16737904149835003
11305	56-57	-0.15188131730943866
11305	58-59	-0.06988599537219642
11305	60-61	-0.2173124012712293
11305	62-63	-0.07558202100599232
11305	64-65	-0.11693919249776741
11305	66-67	-0.12251308193462052
11305	68-69	-0.07590389179885193
11305	70-71	-0.2305748658362532
11305	72-73	-0.20361269309439223
11305	74-75	-0.07126628563917592
11305	76	-0.045624045579177874
11306	1	-0.04058382336172528
11306	2	-0.03083320095257136
11306	3	-0.05195618198300522
11306	4	-0.037069957104911566
11306	5	0.001319481414867596
11306	6	-0.07333251499136395
11306	7	0.026039022732959438
11306	8	-0.010633630944035133
11306	9	-0.031602647524628935
11306	10-11	-0.038080263708337725
11306	12-13	-0.024847761272631885
11306	14-15	-0.06804937020323365
11306	16-17	-0.07333220834999565
11306	18-19	-0.009857023999700232
11306	20-21	-0.11006562149360377
11306	22-23	7.9137763004411E-4
11306	24-25	0.052078799015284005
11306	26-27	-0.0063427538905926895
11306	28-29	-0.00871708812653793
11306	30-31	-0.04733310278668057
11306	32-33	0.03834615833435606
11306	34-35	-0.007074724488681738
11306	36-37	-0.019230002595570284
11306	38-39	-0.134668372966118
11306	40-41	-0.13596059154389906
11306	42-43	-0.14459441333691814
11306	44-45	0.008973515826937728
11306	46-47	-0.003318062151087986
11306	48-49	0.036020118830393244
11306	50-51	2.2429148227587348E-4
11306	52-53	-0.06191706938758301
11306	54-55	0.03417201817364912
11306	56-57	0.0745367444064442
11306	58-59	-0.08613612247253144
11306	60-61	-0.07487017256050876
11306	62-63	-0.03510159669269086
11306	64-65	0.08246803228523447
11306	66-67	0.03909823032608273
11306	68-69	0.028542288682039896
11306	70-71	-0.14833035023712426
11306	72-73	-0.22635078089058425
11306	74-75	-0.22230039022763748
11306	76	-0.07078066856861653
11307	1	0.12715024975370426
11307	2	-0.011990512048313917
11307	3	0.05805355333151496
11307	4	-0.0455327007854649
11307	5	-0.040953560818834944
11307	6	0.1538190237216881
11307	7	0.07153286250740365
11307	8	0.07277851660639811
11307	9	0.10361907435579809
11307	10-11	0.1068042907668314
11307	12-13	0.025793033155373735
11307	14-15	0.08700534775976365
11307	16-17	0.09886643623376301
11307	18-19	0.032190042670869445
11307	20-21	0.016171889921906768
11307	22-23	0.07732522189163404
11307	24-25	0.03790528299361995
11307	26-27	0.03812778076656542
11307	28-29	0.09181869053811198
11307	30-31	0.03996811798377564
11307	32-33	0.02408930300188672
11307	34-35	0.02359747716474203
11307	36-37	0.01584968265193254
11307	38-39	-0.02771414055344934
11307	40-41	0.006696033269321333
11307	42-43	-0.015322895008054616
11307	44-45	-0.03131244825734569
11307	46-47	-0.17598643221284505
11307	48-49	-0.0895066153083448
11307	50-51	-0.13456579273510272
11307	52-53	-0.016490536311373205
11307	54-55	-0.09483862980846425
11307	56-57	-0.004454291495513019
11307	58-59	-0.056000920686948064
11307	60-61	-0.06342687227325428
11307	62-63	-0.08820429893886939
11307	64-65	-0.13860712229259775
11307	66-67	-0.08165925832799559
11307	68-69	-0.12058789527629443
11307	70-71	-0.17004885330734965
11307	72-73	-0.0553296340384577
11307	74-75	-0.24069129904431463
11307	76	-0.39566344668240916
11308	1	0.09641890459842273
11308	2	0.02900706730121172
11308	3	0.06711233488489654
11308	4	0.003954687965464387
11308	5	-0.060625778633735194
11308	6	-0.041335396152419435
11308	7	0.03663905474645901
11308	8	0.025653194348507213
11308	9	0.025137539446433266
11308	10-11	0.03472510763922543
11308	12-13	0.025019201029159888
11308	14-15	-0.01294305588476874
11308	16-17	0.03247141339294046
11308	18-19	1.7316120145949299E-4
11308	20-21	0.01638693841458405
11308	22-23	0.057441068742470236
11308	24-25	0.026861367677305736
11308	26-27	0.05434917568738484
11308	28-29	-0.07894893027104644
11308	30-31	-0.0028531920157348623
11308	32-33	-0.029194624884802067
11308	34-35	-0.016495404199496022
11308	36-37	-0.12311972238462943
11308	38-39	-0.08156923339792854
11308	40-41	-0.16275952837441565
11308	42-43	0.038634085970258525
11308	44-45	-0.11152920923986898
11308	46-47	-0.0851462879165723
11308	48-49	-0.09364552621009636
11308	50-51	-0.031951934239749846
11308	52-53	0.027461719078239355
11308	54-55	-0.0035786945496454337
11308	56-57	-0.10294774297214104
11308	58-59	-0.01595834639136484
11308	60-61	0.016042416283127636
11308	62-63	0.04639516724976289
11308	64-65	0.0624258685335235
11308	66-67	-0.07357860731464427
11308	68-69	0.0025715660115039896
11308	70-71	-0.052658326774960074
11308	72-73	-0.23228347289293083
11308	74-75	-0.1314119217364862
11308	76	-0.1904372370455114
11309	1	-0.04176907279396502
11309	2	-0.003443504960085164
11309	3	0.0029282847281173474
11309	4	0.071726756585889
11309	5	0.011128901349120923
11309	6	-0.014619899122500613
11309	7	-0.048469066146076045
11309	8	-0.05726270765048724
11309	9	-0.020187706425708996
11309	10-11	0.011457252615343805
11309	12-13	-0.011092862812262183
11309	14-15	-0.029073236051040396
11309	16-17	-0.004418091925998624
11309	18-19	-0.034098132862766306
11309	20-21	-0.017339118479398508
11309	22-23	-0.03810844352283027
11309	24-25	0.01443479338303888
11309	26-27	0.008359583295209916
11309	28-29	0.015266849868773136
11309	30-31	-0.028361272703953944
11309	32-33	-0.02030729016544086
11309	34-35	-0.05590166176828859
11309	36-37	-0.08011594947977585
11309	38-39	0.04008350166390784
11309	40-41	-0.08661997272047728
11309	42-43	-0.07362275801467177
11309	44-45	-0.10684594031025085
11309	46-47	-0.09099902740418031
11309	48-49	-0.09518839145925995
11309	50-51	-0.12983751445840852
11309	52-53	-0.06653459157275421
11309	54-55	-0.13816339666242072
11309	56-57	-0.07319554920581339
11309	58-59	-0.06702924693494339
11309	60-61	0.008867100066140665
11309	62-63	-0.06179793181495796
11309	64-65	0.04194883778185954
11309	66-67	-0.016339791060921982
11309	68-69	-0.09406892428544467
11309	70-71	-0.06452456366802295
11309	72-73	0.02718929964926531
11309	74-75	0.0015413775303585453
11309	76	0.08806758680931281
11310	1	0.06537977768430636
11310	2	0.061361186069643026
11310	3	-9.682131354900037E-4
11310	4	-0.014647549032417828
11310	5	9.80494070322635E-4
11310	6	0.025287201105122392
11310	7	0.028968746083648966
11310	8	0.019692425933271807
11310	9	0.04688752130566343
11310	10-11	0.036944395527804375
11310	12-13	0.0031980072786623737
11310	14-15	8.528399985507917E-4
11310	16-17	0.029760117289967525
11310	18-19	0.0267023800438011
11310	20-21	0.002797627920138268
11310	22-23	-0.06294127556744655
11310	24-25	-0.03700167849101632
11310	26-27	0.006876102157001185
11310	28-29	-0.005170400831524091
11310	30-31	-0.05417877133777438
11310	32-33	-0.04002219027345433
11310	34-35	-0.042494339940930104
11310	36-37	0.01113356816456701
11310	38-39	-0.012360818965468923
11310	40-41	-0.04490655183020209
11310	42-43	-0.12341540679417307
11310	44-45	-0.04905237472402746
11310	46-47	0.008826809691939275
11310	48-49	-0.020122582401064903
11310	50-51	0.04312159024506457
11310	52-53	-0.021846055555748478
11310	54-55	0.03759931029723873
11310	56-57	-0.09227907133993796
11310	58-59	-0.13836647176585615
11310	60-61	0.017067540362631917
11310	62-63	0.005169100043907804
11310	64-65	-0.024927726115997473
11310	66-67	-0.008601236749328223
11310	68-69	-0.12752498564069725
11310	70-71	0.018984550543308387
11310	72-73	0.12067588673261298
11310	74-75	0.05776441869596738
11310	76	0.14046420396294224
11311	1	-0.01878503840499235
11311	2	-0.00700659182935226
11311	3	-0.029813750777424985
11311	4	-0.006595126235303894
11311	5	-0.03792546159169419
11311	6	0.005310556852570869
11311	7	-0.03246968139747253
11311	8	-0.041884379582604936
11311	9	0.011724336496484966
11311	10-11	0.02986478505032153
11311	12-13	-0.04520141833327074
11311	14-15	0.0212479940828203
11311	16-17	-0.06533634921285625
11311	18-19	0.030071543598552353
11311	20-21	-0.005217635083319294
11311	22-23	-0.06913452985660484
11311	24-25	-0.016052730957106576
11311	26-27	0.034762196431749715
11311	28-29	0.007906457410001622
11311	30-31	0.003183558994408031
11311	32-33	0.043744544493605986
11311	34-35	-0.09190872088286994
11311	36-37	0.058165223970377156
11311	38-39	0.04987257044767546
11311	40-41	-0.04226699237452891
11311	42-43	-0.12148739345283843
11311	44-45	-0.05245279100245881
11311	46-47	-0.11159690624529617
11311	48-49	-0.10584012314799907
11311	50-51	-0.03942701372934465
11311	52-53	-0.027264163249192563
11311	54-55	-0.05532576303673409
11311	56-57	0.040900595953651475
11311	58-59	0.16779303065832352
11311	60-61	0.08010994785897196
11311	62-63	0.09524838636096433
11311	64-65	0.17155219826919677
11311	66-67	-0.1315496239895353
11311	68-69	-0.06311138518464077
11311	70-71	0.01513557608591043
11311	72-73	0.11001548355351787
11311	74-75	-0.01570650109394478
11311	76	0.28703288401978
11312	1	0.04706804621205407
11312	2	0.06093234438955619
11312	3	0.04816707331285741
11312	4	-0.018674783568126685
11312	5	0.009339604772403476
11312	6	0.05168599617291392
11312	7	-0.022485438371532496
11312	8	0.031823553916844105
11312	9	-0.05063486878901102
11312	10-11	0.06266413800975812
11312	12-13	-0.01398388720881627
11312	14-15	-0.026812348197552183
11312	16-17	0.027395310002432893
11312	18-19	-0.012730922612334439
11312	20-21	-0.08495705674381782
11312	22-23	0.03463309533693604
11312	24-25	0.061182188710802166
11312	26-27	0.057929246143849866
11312	28-29	0.007307230377413987
11312	30-31	-0.07687127076258093
11312	32-33	-0.06147567170948065
11312	34-35	0.048699386571840364
11312	36-37	0.009843325505329403
11312	38-39	0.039174476776501876
11312	40-41	0.058878870410062234
11312	42-43	0.09290458819035052
11312	44-45	0.02473124899475465
11312	46-47	-0.0016340056912582668
11312	48-49	0.08439748682921788
11312	50-51	-0.04012834643990715
11312	52-53	-0.03361452360754669
11312	54-55	0.07380180839806627
11312	56-57	0.0751896821314304
11312	58-59	0.06545852179181111
11312	60-61	0.03653255582953818
11312	62-63	-0.02651261265431515
11312	64-65	0.1369623979101533
11312	66-67	0.11677478383103335
11312	68-69	0.1459314229315467
11312	70-71	0.10823421166028879
11312	72-73	0.09905148871456504
11312	74-75	-0.13113868384007077
11312	76	0.10798600149144733
12101	1	-0.05939017306324601
12101	2	-0.05978870514711332
12101	3	-0.011153749121596945
12101	4	-0.03787218676242787
12101	5	-0.08706359628740401
12101	6	-0.03771640732554715
12101	7	-0.027783983160013292
12101	8	-0.08478667514548022
12101	9	0.014963538791882058
12101	10-11	-0.05060934442699505
12101	12-13	-0.04646339055789639
12101	14-15	-0.02223034131689161
12101	16-17	-0.021998492675486148
12101	18-19	-0.0030053208928464414
12101	20-21	-0.01841914892298746
12101	22-23	-0.0766238410812008
12101	24-25	-0.10301685353967827
12101	26-27	-0.07374576788107134
12101	28-29	-0.09890665124554943
12101	30-31	-0.019926403880972998
12101	32-33	0.0025532973410804516
12101	34-35	-0.009302418079698782
12101	36-37	0.0568203582851865
12101	38-39	0.0998874342799212
12101	40-41	0.18199945451675603
12101	42-43	0.2692488571285452
12101	44-45	0.23847113561926392
12101	46-47	0.3876475697315769
12101	48-49	0.36481051148039256
12101	50-51	0.43934659504810014
12101	52-53	0.41652747621026975
12101	54-55	0.5276346057598715
12101	56-57	0.4838122898036872
12101	58-59	0.5551376379615718
12101	60-61	0.3918011593517434
12101	62-63	0.34274644339402727
12101	64-65	0.4652033988115818
12101	66-67	0.6115184992811464
12101	68-69	0.6293639476410462
12101	70-71	0.6959623807910731
12101	72-73	0.5347132037997824
12101	74-75	0.710568477037512
12101	76	1.087693267467646
12102	1	0.04071370515098138
12102	2	-0.026124398230308543
12102	3	-0.06448083679185146
12102	4	0.018232275444574952
12102	5	0.015692527031514913
12102	6	0.002086807727636142
12102	7	0.004835721640951363
12102	8	0.10095420666033306
12102	9	-0.041837823680566544
12102	10-11	-0.051294272175347544
12102	12-13	0.04221367623527783
12102	14-15	0.049406757389689915
12102	16-17	0.05038971519334723
12102	18-19	0.04375737700080862
12102	20-21	0.035880414761912505
12102	22-23	0.05460296944190901
12102	24-25	0.035503173737716054
12102	26-27	0.014690310434495757
12102	28-29	0.07831732278872039
12102	30-31	0.07303603417580007
12102	32-33	0.09220375471617359
12102	34-35	0.06821713578440836
12102	36-37	0.07085169102754207
12102	38-39	0.18211588719957916
12102	40-41	0.19233086376681996
12102	42-43	0.1618709680728685
12102	44-45	0.1842803661530752
12102	46-47	0.22373912892655312
12102	48-49	0.1878139465047255
12102	50-51	0.22354409858876778
12102	52-53	0.20355656285445178
12102	54-55	0.20677860833880146
12102	56-57	0.22230996080286758
12102	58-59	0.22189488860188078
12102	60-61	0.2709952078621072
12102	62-63	0.291908650505988
12102	64-65	0.35296741158038003
12102	66-67	0.35629771985433223
12102	68-69	0.43473775499879963
12102	70-71	0.5280363886913619
12102	72-73	0.46589424584147565
12102	74-75	0.42048925442172447
12102	76	0.5688681694354862
12103	1	0.09557162561794286
12103	2	0.022312503900504765
12103	3	0.05956935274782538
12103	4	0.022259089718222214
12103	5	0.04521894651646363
12103	6	-0.09972508998238538
12103	7	0.046933019029310685
12103	8	0.02500772986975619
12103	9	-0.016726004938426797
12103	10-11	2.1381760601002497E-4
12103	12-13	0.0022902410393044192
12103	14-15	0.021480524752618635
12103	16-17	0.0391920098541334
12103	18-19	-0.0035908307914453985
12103	20-21	-0.01031917382162817
12103	22-23	0.035814835520127986
12103	24-25	0.04675084606750346
12103	26-27	-0.035082507837223886
12103	28-29	-0.015389977252873166
12103	30-31	0.001501012199199181
12103	32-33	0.0437054435471822
12103	34-35	0.04121372585126437
12103	36-37	0.06038562978980622
12103	38-39	0.0658915774792419
12103	40-41	0.10850141656050027
12103	42-43	0.11733301436794363
12103	44-45	0.18814389084737115
12103	46-47	0.11810665048604108
12103	48-49	0.2014147671741071
12103	50-51	0.1369299903499197
12103	52-53	0.10404281804738247
12103	54-55	0.13798129698989214
12103	56-57	0.16469567686456088
12103	58-59	0.17002912364957723
12103	60-61	0.13204408306489768
12103	62-63	0.27866527179371303
12103	64-65	0.12875216125041788
12103	66-67	0.23459703644764573
12103	68-69	0.31226651291506613
12103	70-71	0.3021571593822614
12103	72-73	0.18759890526095546
12103	74-75	0.28427304026596545
12103	76	0.34135985428903126
12104	1	0.0024093255352362064
12104	2	0.0035296231859298643
12104	3	0.06614126922822905
12104	4	0.08332203573638353
12104	5	0.07535022033053096
12104	6	0.011897695864249158
12104	7	-0.028711025253230105
12104	8	0.1392513088559113
12104	9	0.07091531000099138
12104	10-11	0.0326977898307419
12104	12-13	0.03454719695574937
12104	14-15	0.033505980050641426
12104	16-17	0.07771506501675418
12104	18-19	0.06257837990285253
12104	20-21	0.05597074888987663
12104	22-23	0.05804912361721648
12104	24-25	0.0739892831355462
12104	26-27	0.009289011757005028
12104	28-29	0.08670566814689806
12104	30-31	0.022037017964713357
12104	32-33	-0.012175048426961155
12104	34-35	0.06356119408070526
12104	36-37	0.06496885582880907
12104	38-39	0.0945785698064796
12104	40-41	0.09561105673623871
12104	42-43	0.1277607957024216
12104	44-45	0.12520184884144214
12104	46-47	0.14584133115372566
12104	48-49	0.15214543695631022
12104	50-51	0.18467925140877384
12104	52-53	0.22250697927488972
12104	54-55	0.225253870432212
12104	56-57	0.11489701621191983
12104	58-59	0.2090231874254158
12104	60-61	0.18352962839350795
12104	62-63	0.17243374040521786
12104	64-65	0.20180341404942226
12104	66-67	0.2111633382557372
12104	68-69	0.2883953987592207
12104	70-71	0.24966250481936925
12104	72-73	0.2621143863799489
12104	74-75	0.3703092317907277
12104	76	0.5370372886371619
12105	1	-0.0593404014010801
12105	2	-0.04625301776297874
12105	3	0.008490348769505829
12105	4	0.04563694581395694
12105	5	-0.01205731557765688
12105	6	-0.021384467488516634
12105	7	-0.0073064992977691645
12105	8	0.0031368676444216703
12105	9	0.026888013298481894
12105	10-11	0.07375314562005286
12105	12-13	-0.036405877004632714
12105	14-15	0.043462492897610616
12105	16-17	0.01475741132947661
12105	18-19	0.06038236331604452
12105	20-21	0.07104318153506028
12105	22-23	0.024199877171724893
12105	24-25	0.06085108035870945
12105	26-27	0.09690310026282845
12105	28-29	0.010341210198959061
12105	30-31	0.020039882569875545
12105	32-33	0.05555510179808465
12105	34-35	0.04118748830438079
12105	36-37	0.12409601954553295
12105	38-39	0.11321688487394255
12105	40-41	0.12694217422901488
12105	42-43	0.09728074293339262
12105	44-45	0.13247472832703977
12105	46-47	0.11879404968897234
12105	48-49	0.09818957898815484
12105	50-51	0.08400883554849514
12105	52-53	0.13513501481958912
12105	54-55	0.1132250011459206
12105	56-57	0.18378912034787476
12105	58-59	0.058793795000077864
12105	60-61	0.16107338122075987
12105	62-63	0.15258391809644678
12105	64-65	0.08563561065417247
12105	66-67	0.023134330779818413
12105	68-69	0.23848676878615294
12105	70-71	0.2136975103433656
12105	72-73	0.1787118935237828
12105	74-75	0.08126164134743874
12105	76	0.061120443308468
12106	1	0.040032457866267634
12106	2	0.03690697510482721
12106	3	0.05890442734318313
12106	4	0.042051258042636874
12106	5	-0.050529244822925534
12106	6	0.020939602730116746
12106	7	-0.07963422983681312
12106	8	0.010593772893713549
12106	9	-0.06214507153913473
12106	10-11	-0.06220290159843955
12106	12-13	-0.02798668953191452
12106	14-15	-0.031259326097817564
12106	16-17	0.017010022146074277
12106	18-19	-0.06496577002094739
12106	20-21	-0.03258918317352055
12106	22-23	0.021921908248465627
12106	24-25	-0.029619564556384148
12106	26-27	0.022182684330154245
12106	28-29	-0.044754734321521994
12106	30-31	0.026719606902283033
12106	32-33	-0.010974452598965456
12106	34-35	-0.012053594382251731
12106	36-37	-0.04524454579161841
12106	38-39	0.029950023556281735
12106	40-41	0.021682534083488747
12106	42-43	0.03021091102347384
12106	44-45	0.0178022256257222
12106	46-47	0.06587254925535291
12106	48-49	0.1284227977746042
12106	50-51	0.11658152889430795
12106	52-53	0.1475446127954072
12106	54-55	0.14491947647079684
12106	56-57	0.01701099234134773
12106	58-59	0.13458134411082057
12106	60-61	0.1618235099195715
12106	62-63	0.1767844581189948
12106	64-65	0.058169705178713116
12106	66-67	0.03445923293883624
12106	68-69	0.087713414555175
12106	70-71	0.08271933881366778
12106	72-73	0.0035988874887351585
12106	74-75	0.11917716596464345
12106	76	0.01568467159755116
12107	1	0.027231774573557743
12107	2	-0.015922361046150968
12107	3	-0.05804882990492288
12107	4	-0.046350417223258944
12107	5	0.011764158496703203
12107	6	-0.06511312286726678
12107	7	-0.041310743740453404
12107	8	-0.07946174987817756
12107	9	-0.023439009427796975
12107	10-11	0.02141551251551732
12107	12-13	-0.09785824940623655
12107	14-15	0.02786339073887234
12107	16-17	-0.05491155731549213
12107	18-19	-0.03235718997576953
12107	20-21	-0.03321576797318215
12107	22-23	-0.019697209298200846
12107	24-25	-0.015370258388010427
12107	26-27	-0.12737231563500728
12107	28-29	0.006883871967993116
12107	30-31	-0.014419365171185916
12107	32-33	-0.004613458335150256
12107	34-35	-0.031379957238570455
12107	36-37	-0.10125693275864478
12107	38-39	0.023011480483418723
12107	40-41	-0.03782581840852828
12107	42-43	0.020356825389740152
12107	44-45	0.062078076526276504
12107	46-47	0.08041123741757872
12107	48-49	0.018805922858511792
12107	50-51	-0.09597726901602499
12107	52-53	0.042112871224261994
12107	54-55	0.0052873755193303396
12107	56-57	-0.0805441088919494
12107	58-59	0.06784320714217529
12107	60-61	0.050679630204705006
12107	62-63	-0.047967146501683544
12107	64-65	0.04361568716287678
12107	66-67	0.030613401318156264
12107	68-69	0.2538380180759745
12107	70-71	0.13784331771208258
12107	72-73	0.0430890251684346
12107	74-75	0.08591631597633409
12107	76	0.2785964597558781
12108	1	0.06767406063855219
12108	2	-0.03351231171122748
12108	3	-8.499946542244174E-4
12108	4	-0.008394846895704688
12108	5	-0.07348427175575267
12108	6	0.057767517727988604
12108	7	-0.04255829048301507
12108	8	0.04177690485998653
12108	9	-0.04539023639373596
12108	10-11	-0.029565005374706743
12108	12-13	-0.018639268359549988
12108	14-15	-0.021487286393899296
12108	16-17	0.030720536898023454
12108	18-19	0.01651448021200963
12108	20-21	0.062002076650472304
12108	22-23	-0.021391384835091287
12108	24-25	0.021334919924186124
12108	26-27	0.0699649779667979
12108	28-29	0.02119654257898418
12108	30-31	0.09348075605851136
12108	32-33	-0.03557137000607469
12108	34-35	0.09501148654136671
12108	36-37	0.0306418305504792
12108	38-39	0.11291333914310542
12108	40-41	-0.01933467782304632
12108	42-43	0.02300245998181083
12108	44-45	0.011401653607919116
12108	46-47	0.06163583392464034
12108	48-49	0.06132637626222248
12108	50-51	0.11199054955987009
12108	52-53	0.05142127513123995
12108	54-55	0.08192856436843954
12108	56-57	0.06393009898656743
12108	58-59	0.16120689536347044
12108	60-61	0.2347878964581156
12108	62-63	0.24245596560191984
12108	64-65	0.07497805260955204
12108	66-67	0.239628754458856
12108	68-69	0.26454013967585155
12108	70-71	0.18579369183044037
12108	72-73	0.01990202029286081
12108	74-75	0.2231243332717483
12108	76	0.04503911691534768
12109	1	0.06233551242183921
12109	2	0.06046594423726148
12109	3	-0.009899745647736324
12109	4	0.018569013627125486
12109	5	0.07894427511950752
12109	6	-0.005140261838384674
12109	7	0.039725044527131104
12109	8	0.07549066477412936
12109	9	0.03682309174148202
12109	10-11	-0.04780289670055993
12109	12-13	-0.0050064774747013985
12109	14-15	-0.0064723837328060085
12109	16-17	-0.02854494635901972
12109	18-19	0.0455191249795206
12109	20-21	-0.008219954135782359
12109	22-23	0.023599717584538382
12109	24-25	-0.022347064414397266
12109	26-27	0.0395461000051327
12109	28-29	0.0872044319765024
12109	30-31	0.01706552725759991
12109	32-33	-0.04076052480930059
12109	34-35	-0.048568841107581306
12109	36-37	-0.02230828254626971
12109	38-39	0.02868782001875303
12109	40-41	0.05883713048245198
12109	42-43	-0.0024755520205133053
12109	44-45	8.417256787041083E-4
12109	46-47	0.12690414491858348
12109	48-49	0.06359350410971132
12109	50-51	0.066699431348205
12109	52-53	0.05488816323168777
12109	54-55	0.06575693143715
12109	56-57	0.05490306023586555
12109	58-59	0.12367110162450246
12109	60-61	0.1253464163978677
12109	62-63	0.06912015843011687
12109	64-65	0.23644368614119315
12109	66-67	0.13798555546039637
12109	68-69	0.06987829659528444
12109	70-71	0.20230003806754837
12109	72-73	0.11041325125101764
12109	74-75	0.10615354290136736
12109	76	0.01033210032004206
12110	1	-0.030803374024863217
12110	2	0.01363698381324241
12110	3	-0.028963662551994673
12110	4	-0.003984543522129513
12110	5	0.047152345220027314
12110	6	-0.01670534052563255
12110	7	-0.004876851167786356
12110	8	-0.1104381545612867
12110	9	0.029020619969671202
12110	10-11	-0.07224293823168892
12110	12-13	-0.09973543664273876
12110	14-15	-0.10612761678019211
12110	16-17	-0.09961927116423652
12110	18-19	0.011824539934906397
12110	20-21	-0.051265112954652636
12110	22-23	-0.09252818530296025
12110	24-25	-0.028294660674923477
12110	26-27	-0.03845632403938026
12110	28-29	-0.05523335506762095
12110	30-31	-0.03248823294201486
12110	32-33	-0.03090415677319669
12110	34-35	-0.003250617233042874
12110	36-37	0.03435696539802535
12110	38-39	0.015011419544826765
12110	40-41	0.04933487032574391
12110	42-43	0.006092018677101407
12110	44-45	0.03520917283294267
12110	46-47	0.07198169055619985
12110	48-49	-0.020664003412449006
12110	50-51	0.05936899025353881
12110	52-53	0.1109851902393828
12110	54-55	0.01651693876085858
12110	56-57	0.05321241998307613
12110	58-59	0.017953121925678772
12110	60-61	-0.011220977953357192
12110	62-63	0.03171000693488679
12110	64-65	0.106947920251109
12110	66-67	-0.033682575005663296
12110	68-69	-0.08412103290630313
12110	70-71	0.04158624620311713
12110	72-73	0.050577856834379986
12110	74-75	0.1025515293074335
12110	76	0.36858240913076656
12111	1	-0.02773850781720455
12111	2	-0.015707359498509987
12111	3	0.021922637377375764
12111	4	0.001908798386487831
12111	5	-0.012062831982063926
12111	6	-0.041017168629764456
12111	7	-0.04584719696159567
12111	8	0.0720502114363768
12111	9	-0.10346303558596759
12111	10-11	-0.07993053750622892
12111	12-13	-0.06610753840512729
12111	14-15	-0.10065958305026612
12111	16-17	-0.005179329563191004
12111	18-19	0.03723417734140355
12111	20-21	0.028972648580136706
12111	22-23	0.04020766310816981
12111	24-25	-0.024470834364443306
12111	26-27	0.044787949484145884
12111	28-29	0.04439461211611473
12111	30-31	0.0806910706914934
12111	32-33	0.07438136706479526
12111	34-35	-0.05150522741369912
12111	36-37	0.046483289345260914
12111	38-39	-0.011308553400390053
12111	40-41	0.040827292017262096
12111	42-43	0.059286201184875154
12111	44-45	-0.0489715060679643
12111	46-47	0.0582938603515899
12111	48-49	-0.03677519790409178
12111	50-51	0.010143403228298098
12111	52-53	-0.035480753017942845
12111	54-55	-0.033677111857130626
12111	56-57	0.08346369323612635
12111	58-59	0.14310752742748178
12111	60-61	0.059124487268164216
12111	62-63	0.11275286227301962
12111	64-65	0.07096053974152028
12111	66-67	0.1002188396228334
12111	68-69	0.011017841349207913
12111	70-71	0.1224570447560609
12111	72-73	0.02851387468946598
12111	74-75	-0.06435716625102827
12111	76	-0.15418502314764027
12112	1	0.025000426341922122
12112	2	0.02863537992677223
12112	3	0.0415914087892979
12112	4	0.0425314879562535
12112	5	0.057984435189617045
12112	6	-0.05726414723410045
12112	7	-0.03511565086979829
12112	8	-0.022911009837969232
12112	9	-0.03648342245735137
12112	10-11	0.05390431542928553
12112	12-13	-0.007934936905478196
12112	14-15	-0.03900101104714082
12112	16-17	-0.016139512844603132
12112	18-19	-0.028242469808702708
12112	20-21	-0.022715749127783624
12112	22-23	0.09079986329479794
12112	24-25	0.05579309723952264
12112	26-27	-0.04575775339768029
12112	28-29	0.044250262076232616
12112	30-31	-0.05418150970318436
12112	32-33	0.023244817900170744
12112	34-35	-0.021382659297074724
12112	36-37	-0.01686526466151861
12112	38-39	-0.07816959446158478
12112	40-41	0.01711806353605283
12112	42-43	0.023873474057893418
12112	44-45	-0.020690574587128197
12112	46-47	-0.088628419795171
12112	48-49	-0.006497573922807476
12112	50-51	0.007508646976098987
12112	52-53	-0.024007492479817927
12112	54-55	0.0013613824718845535
12112	56-57	0.06709484326611204
12112	58-59	0.09967275800705977
12112	60-61	-0.022047734496624116
12112	62-63	0.03727401239918038
12112	64-65	-0.006753864566462653
12112	66-67	0.03891600626169378
12112	68-69	-0.003891558640056303
12112	70-71	-0.11037242702523997
12112	72-73	0.015563754771548588
12112	74-75	-0.1479660938671401
12112	76	-0.2894409556499582
12201	1	0.00542564667798473
12201	2	-0.11251941255084574
12201	3	0.005733565256168305
12201	4	-0.01886730282005189
12201	5	-0.03606581812282528
12201	6	-0.024850922224814553
12201	7	0.018197600520593937
12201	8	-0.08168514989471731
12201	9	-0.01672235989106241
12201	10-11	-0.011892582368162152
12201	12-13	-0.026191872713248188
12201	14-15	0.0196066319357584
12201	16-17	0.02718256814000597
12201	18-19	0.03174345129564671
12201	20-21	-0.050094894056961436
12201	22-23	-0.002299862664742136
12201	24-25	0.027388588762569555
12201	26-27	0.021313378674747696
12201	28-29	-0.03621829864606951
12201	30-31	0.045071070530369184
12201	32-33	0.04116135669924148
12201	34-35	0.031392067604656404
12201	36-37	0.04573050218753849
12201	38-39	-0.0034495885406116145
12201	40-41	0.08080793711589962
12201	42-43	0.035946368850687804
12201	44-45	-0.0500960338530092
12201	46-47	-0.00782269293974025
12201	48-49	0.029333428506909343
12201	50-51	0.015577352809124534
12201	52-53	0.05900420848225707
12201	54-55	0.08925214144804272
12201	56-57	0.09186262909704368
12201	58-59	0.03393213461147582
12201	60-61	0.11186255152065883
12201	62-63	0.058117021859494855
12201	64-65	-0.07957033293958204
12201	66-67	-0.047957882732667656
12201	68-69	-0.11244363267561397
12201	70-71	-0.06377958716192467
12201	72-73	0.11168621662413614
12201	74-75	0.07842374258231644
12201	76	-0.07697297323241514
12202	1	-0.04760761824378079
12202	2	0.02987162862121906
12202	3	-0.05648846196870849
12202	4	-0.061400042061478644
12202	5	-0.025014668694737452
12202	6	-0.054167635284592563
12202	7	-0.039087662717697924
12202	8	-0.007055197977813066
12202	9	-0.06851121676788097
12202	10-11	-0.031249562379308315
12202	12-13	-0.008373543612982814
12202	14-15	0.007675516372209756
12202	16-17	-0.046534633713122275
12202	18-19	0.053702955222405535
12202	20-21	-0.01502531250500283
12202	22-23	-0.08023908199287888
12202	24-25	-0.08240145597306991
12202	26-27	-0.022577313939571297
12202	28-29	0.018895262931650336
12202	30-31	-0.024259787961682377
12202	32-33	-0.008810124939323316
12202	34-35	-0.10154221179078604
12202	36-37	-0.013157272652321694
12202	38-39	-0.06030634975581961
12202	40-41	-0.10952280274623405
12202	42-43	-0.03492188851073763
12202	44-45	-0.01241677224507498
12202	46-47	-0.036050893179726984
12202	48-49	-0.033007239924202736
12202	50-51	0.022691009219336422
12202	52-53	-0.02455333759147038
12202	54-55	-0.048300372243744505
12202	56-57	-0.11265664179949653
12202	58-59	-0.09130610056632094
12202	60-61	-0.13398957756168528
12202	62-63	-0.04452161353142259
12202	64-65	-0.058748451216729336
12202	66-67	-0.17261519772136324
12202	68-69	-0.022382999378571355
12202	70-71	-0.10991387093100968
12202	72-73	-0.15158654465054155
12202	74-75	-0.12179211650837374
12202	76	-0.11830647146191353
12203	1	0.07063981168800382
12203	2	0.01406314997639413
12203	3	-0.013561295010418917
12203	4	-0.028292685711800658
12203	5	-0.0019144501141532544
12203	6	0.01988726293391352
12203	7	0.04710724406226774
12203	8	0.0017745583736115123
12203	9	0.03069821427239816
12203	10-11	0.04727024849519523
12203	12-13	-0.06001106096491782
12203	14-15	0.04421446458942313
12203	16-17	0.020633997229893453
12203	18-19	0.027921541122303495
12203	20-21	0.05820522535115202
12203	22-23	0.02072832380633116
12203	24-25	0.027944030904727413
12203	26-27	0.01636341018747345
12203	28-29	0.1012419864104217
12203	30-31	0.0793258472598879
12203	32-33	0.019328952545713207
12203	34-35	-6.063494682777559E-4
12203	36-37	-0.013940587909779367
12203	38-39	0.01852486302418299
12203	40-41	0.06859073408068639
12203	42-43	0.06246352024640345
12203	44-45	-0.006954567698919334
12203	46-47	-0.032614645433298506
12203	48-49	-0.025602844593940688
12203	50-51	0.07947421726870374
12203	52-53	0.008688141471182576
12203	54-55	0.03454839835957557
12203	56-57	-0.00869544987984483
12203	58-59	0.027205323584247765
12203	60-61	0.08514503202100343
12203	62-63	0.06480534784983405
12203	64-65	0.11213480685348998
12203	66-67	-0.05216285120980757
12203	68-69	-0.007241572345982661
12203	70-71	-0.04635423133922956
12203	72-73	-0.13520603297196487
12203	74-75	-0.1532137185211866
12203	76	-0.2439623246360938
12204	1	-0.031541874577452944
12204	2	-0.0049876659987049266
12204	3	-0.016821239893218376
12204	4	-7.204053488472084E-4
12204	5	-0.053001866032253986
12204	6	-0.09054661431057554
12204	7	-0.09957391172996921
12204	8	-0.02791435890833327
12204	9	-0.01304992311095532
12204	10-11	-0.025401805807064193
12204	12-13	-0.02716940424123493
12204	14-15	-0.07520108559096172
12204	16-17	-0.07344116145149826
12204	18-19	-0.04589544670011492
12204	20-21	-0.031863302685898987
12204	22-23	-0.03373086172491213
12204	24-25	-0.009963333515749184
12204	26-27	-0.05650610857198757
12204	28-29	0.048749900160565574
12204	30-31	-0.08178946320511926
12204	32-33	-0.0209446800633728
12204	34-35	0.003719838461208269
12204	36-37	-0.017156142833371746
12204	38-39	-0.12607321434794017
12204	40-41	-0.024098118435794902
12204	42-43	-0.06131947687366335
12204	44-45	-0.02238239973273437
12204	46-47	0.004310938016985233
12204	48-49	-0.11013107135014621
12204	50-51	-0.04315276014003189
12204	52-53	-0.01668711848014226
12204	54-55	0.06692705339877136
12204	56-57	-0.11529127004751416
12204	58-59	-0.05194483211347034
12204	60-61	-0.04072518213558851
12204	62-63	-0.20656862261977693
12204	64-65	-0.13502320964013848
12204	66-67	-0.08934469579680382
12204	68-69	-0.09786850180812934
12204	70-71	0.09775654479625473
12204	72-73	-0.04232491158758478
12204	74-75	0.05136171050761362
12204	76	-0.19372017098865868
12205	1	-0.009896536818189361
12205	2	-0.004542980117822282
12205	3	-0.12228659042798995
12205	4	0.02583149104944127
12205	5	-0.03584760998709058
12205	6	0.0022637513200365333
12205	7	-0.09225829667671093
12205	8	0.03551288895286575
12205	9	-0.01116512650902024
12205	10-11	-0.0015836083545224255
12205	12-13	-0.06962120946391082
12205	14-15	-0.010086747542338514
12205	16-17	-1.1688795993336498E-5
12205	18-19	0.001402929609511716
12205	20-21	-0.008075883829476993
12205	22-23	-0.0657234721320421
12205	24-25	-0.13709592852675456
12205	26-27	-0.04568869457462199
12205	28-29	-0.10469348087163866
12205	30-31	0.012413923941849703
12205	32-33	-0.044798228542056506
12205	34-35	0.0074901823625452835
12205	36-37	-0.057474256256696776
12205	38-39	-0.05909049508764497
12205	40-41	-0.09039293531493087
12205	42-43	-0.02482383458217896
12205	44-45	-0.042182020095722805
12205	46-47	-0.026079081359753786
12205	48-49	-0.14305770938175755
12205	50-51	-0.10089060300189345
12205	52-53	-0.12364544262879207
12205	54-55	-0.18698536120740528
12205	56-57	-0.10766617512266663
12205	58-59	-0.2833653578114692
12205	60-61	-0.16930107085768498
12205	62-63	-0.04937098061041212
12205	64-65	-0.07913156682742795
12205	66-67	-0.27396153690165903
12205	68-69	-0.267702520348017
12205	70-71	-0.3204505917121665
12205	72-73	-0.3081697478490639
12205	74-75	-0.24645226116005858
12205	76	-0.2296939511186089
12206	1	-0.030900941086859035
12206	2	0.03931148094797621
12206	3	-0.014535703900641295
12206	4	-0.07201442068921438
12206	5	0.006157239900787204
12206	6	-0.0064835354121299815
12206	7	-0.006114695040487561
12206	8	0.028524625399541037
12206	9	0.060330658681643
12206	10-11	-0.0012199142133368923
12206	12-13	-0.042024054106029496
12206	14-15	-0.038538320447983665
12206	16-17	-0.05239633449618708
12206	18-19	-0.015578388683124444
12206	20-21	-0.005899819640788451
12206	22-23	2.836591309502978E-4
12206	24-25	-0.06182603200883108
12206	26-27	-0.08566636345339163
12206	28-29	-0.004178883555077562
12206	30-31	0.036145647894372246
12206	32-33	-0.0732685914756459
12206	34-35	-0.05588843276901656
12206	36-37	-0.0038692405827163157
12206	38-39	-0.018353873093467143
12206	40-41	-0.056037638840791715
12206	42-43	-0.06299774313208673
12206	44-45	-0.10597063718428501
12206	46-47	-0.020888042793117734
12206	48-49	-0.07158326892433564
12206	50-51	-0.015619001851774783
12206	52-53	-0.009563206925840007
12206	54-55	-0.024588791640390184
12206	56-57	-0.09261729264866148
12206	58-59	-0.1119956475477295
12206	60-61	-0.08174130739858754
12206	62-63	0.02502011584329722
12206	64-65	-0.044027682315558536
12206	66-67	0.1599775075869232
12206	68-69	-0.1629787994059555
12206	70-71	-0.18396415801749555
12206	72-73	-0.1377387049973251
12206	74-75	-0.028367268870646
12206	76	0.10200785742356899
12207	1	-0.037667374219743976
12207	2	0.018195408187921203
12207	3	0.014807019677924416
12207	4	0.0345654983391519
12207	5	-0.011584172733311249
12207	6	-0.02622862193729958
12207	7	0.017057531112264712
12207	8	0.029189094120368964
12207	9	0.03820900044021869
12207	10-11	-0.01591120028545845
12207	12-13	-0.08044051611079084
12207	14-15	-0.0028895002344455634
12207	16-17	-0.04465096308229022
12207	18-19	-0.05923469260397951
12207	20-21	0.021392658563513578
12207	22-23	-0.026614856106604634
12207	24-25	-0.011227480475668017
12207	26-27	-0.02015654383782106
12207	28-29	-0.039643740298267005
12207	30-31	-0.0012489306471508144
12207	32-33	-0.06995297078901075
12207	34-35	0.007004542132577285
12207	36-37	0.026257658746878576
12207	38-39	-0.02373737136047538
12207	40-41	-0.051347627858035594
12207	42-43	-0.04435129531972848
12207	44-45	-0.08617464897311322
12207	46-47	-0.10655786036178938
12207	48-49	-0.16281015391486164
12207	50-51	-0.055764057765451014
12207	52-53	-0.010283563918584093
12207	54-55	-0.09840377153908975
12207	56-57	-0.04892483583111584
12207	58-59	-0.05263676638264059
12207	60-61	-0.1459246798868321
12207	62-63	-0.10501601774092961
12207	64-65	-0.17011884736688643
12207	66-67	-0.13113853373335616
12207	68-69	-0.15962425729933472
12207	70-71	0.012412826389748943
12207	72-73	-0.1486330382732035
12207	74-75	-0.12138613159162759
12207	76	0.04386158551057662
12208	1	-0.05758748338069708
12208	2	-0.035475092823009646
12208	3	-0.012796044421463648
12208	4	-4.1708710456234144E-4
12208	5	-0.008168536883246702
12208	6	0.017382585780680415
12208	7	0.006118974658996024
12208	8	-0.09656424205644498
12208	9	-0.013065450603626516
12208	10-11	-0.016815361608337298
12208	12-13	-0.010988064958155519
12208	14-15	-5.889317940130923E-4
12208	16-17	0.03314821250401678
12208	18-19	0.03084986803588663
12208	20-21	0.004888362221528553
12208	22-23	-0.05742263635632128
12208	24-25	0.02238808830046679
12208	26-27	0.024772319838355372
12208	28-29	0.05225660290704326
12208	30-31	0.04126493377692242
12208	32-33	0.007078146169519073
12208	34-35	0.027889363205318318
12208	36-37	-0.0047976562797629185
12208	38-39	0.07765423039145958
12208	40-41	0.023028644464332615
12208	42-43	0.01998556015431774
12208	44-45	-0.0063893189535377815
12208	46-47	-8.488813708567022E-4
12208	48-49	0.0577904056360623
12208	50-51	0.11447892527811376
12208	52-53	0.06010180812764787
12208	54-55	0.00622134203757696
12208	56-57	0.045006118396855754
12208	58-59	-0.08439660295295681
12208	60-61	-0.0052419771199367915
12208	62-63	0.1116907112754646
12208	64-65	-0.018685881554091566
12208	66-67	-0.0830626166096593
12208	68-69	0.0935758703483387
12208	70-71	0.051714548068517274
12208	72-73	0.06824391962047827
12208	74-75	-0.010211678122431067
12208	76	-0.2319889360283227
12209	1	-0.06369681982771169
12209	2	-0.004218056494252664
12209	3	0.01036690073507529
12209	4	0.012538288981001955
12209	5	-0.02328800091786931
12209	6	0.022274258704683803
12209	7	-0.00694605653556124
12209	8	0.05856581052388066
12209	9	0.01658379619546224
12209	10-11	-0.021576182000003996
12209	12-13	0.05198230868221998
12209	14-15	0.04032712330478461
12209	16-17	-0.01792750796178666
12209	18-19	-0.009782432831357823
12209	20-21	0.015997350690099665
12209	22-23	0.04814240026466621
12209	24-25	-0.01773511722362997
12209	26-27	-0.05561870901643573
12209	28-29	-0.003948894009326409
12209	30-31	-0.049311285274804106
12209	32-33	-0.06375486421107013
12209	34-35	0.017301751671908505
12209	36-37	0.011398832869758735
12209	38-39	0.010034218670803341
12209	40-41	-0.0045067003514631665
12209	42-43	-0.052596481449562305
12209	44-45	-0.022864705692605014
12209	46-47	-0.015436580692409052
12209	48-49	0.04754808293332502
12209	50-51	-0.06643818777703103
12209	52-53	-0.10215936787465552
12209	54-55	-0.2207754511399571
12209	56-57	-0.00426366932696709
12209	58-59	-0.09653539803307609
12209	60-61	-0.07979994800889756
12209	62-63	-0.351390748272955
12209	64-65	-0.3676664898656554
12209	66-67	-0.11343167346806382
12209	68-69	-0.1381236105615642
12209	70-71	-0.11872825638739926
12209	72-73	-0.16309735346285947
12209	74-75	-0.19101535942286318
12209	76	-0.09084165057731042
12210	1	0.05242747970507722
12210	2	0.0764445305724415
12210	3	0.0022646936694101782
12210	4	0.07333307876684003
12210	5	0.06730556374166241
12210	6	0.018285470853747654
12210	7	0.028785755464255658
12210	8	0.03257335539506556
12210	9	0.006411345335273211
12210	10-11	-0.02394622264540658
12210	12-13	0.05086510534770383
12210	14-15	0.03359673755512915
12210	16-17	0.041733817991293165
12210	18-19	0.08060987164930111
12210	20-21	0.08440176154985579
12210	22-23	0.05561619262569906
12210	24-25	-0.005715395868200801
12210	26-27	0.03357956857811217
12210	28-29	-0.008880693390217687
12210	30-31	-0.04757043828005436
12210	32-33	0.07927724939664671
12210	34-35	0.05746401391810707
12210	36-37	0.052502586143688745
12210	38-39	0.0554377338427372
12210	40-41	0.013126666904454964
12210	42-43	-0.018688019137840683
12210	44-45	0.04657525832914189
12210	46-47	0.0014187781727628135
12210	48-49	0.10107866803041787
12210	50-51	0.06571204586633428
12210	52-53	0.09793794388151156
12210	54-55	0.051444655385026294
12210	56-57	0.03750578258792103
12210	58-59	0.07611689019470447
12210	60-61	0.10327512825207918
12210	62-63	-0.051485315673723164
12210	64-65	-0.015910340181640947
12210	66-67	-0.019470791353796812
12210	68-69	0.10713879870084497
12210	70-71	-0.1643311807555463
12210	72-73	-0.02802444290196604
12210	74-75	-0.0890964602178741
12210	76	-3.694258213862156E-4
12211	1	-0.0440192978164653
12211	2	0.020323521189023808
12211	3	0.028690288972821776
12211	4	-0.0012766323138855284
12211	5	-0.04403953062322685
12211	6	-0.03579183181392409
12211	7	-0.005295468343490484
12211	8	0.012545029580799394
12211	9	7.867710958393559E-4
12211	10-11	-0.031075570777701955
12211	12-13	-0.05007329222051027
12211	14-15	-0.0698145703320705
12211	16-17	0.012387214065853414
12211	18-19	0.008412215958088609
12211	20-21	-0.05062622947832551
12211	22-23	0.00315437279570574
12211	24-25	0.008474215775457594
12211	26-27	-0.02536484080771828
12211	28-29	0.002798610424910919
12211	30-31	-0.023398294856349366
12211	32-33	-0.07130765772988212
12211	34-35	-0.05221868276927921
12211	36-37	-0.07265254207142391
12211	38-39	0.05849802131981363
12211	40-41	-0.05813764938276478
12211	42-43	-0.017773640976429306
12211	44-45	0.03670023844419035
12211	46-47	-0.030837768456152048
12211	48-49	-0.021486090048078665
12211	50-51	-0.02042390541571848
12211	52-53	-0.02134382039033511
12211	54-55	-0.08917219951617739
12211	56-57	-0.06733069769584432
12211	58-59	-0.15618038420932834
12211	60-61	-0.09268781214665012
12211	62-63	-0.12924956343483274
12211	64-65	-0.17323558232729397
12211	66-67	-0.12012739024373076
12211	68-69	-0.0035778617620110253
12211	70-71	-0.08228510649965415
12211	72-73	-0.1107334897092116
12211	74-75	0.02337888166236013
12211	76	-0.35166550319495826
12212	1	-0.037644344968484234
12212	2	-0.004658738516635452
12212	3	-0.07591030037520596
12212	4	0.04923439116677386
12212	5	-0.05967810466268375
12212	6	0.023588336638830754
12212	7	0.029551146663585826
12212	8	-0.03216527259578328
12212	9	-0.07281071561460095
12212	10-11	0.005341028959776395
12212	12-13	0.061823478614414284
12212	14-15	0.003777988905476093
12212	16-17	-0.00393242302716601
12212	18-19	-0.05769939547865732
12212	20-21	-0.046595654091461824
12212	22-23	-0.082938976368645
12212	24-25	-0.030422169491679085
12212	26-27	-0.031039647084263322
12212	28-29	-0.09661433825003485
12212	30-31	-0.043815376205586176
12212	32-33	-0.0444960389158382
12212	34-35	-0.031470249747414414
12212	36-37	-0.02976041273620922
12212	38-39	0.02404336141591301
12212	40-41	-0.023257108910321733
12212	42-43	-0.05623210825962133
12212	44-45	-0.1307557229723315
12212	46-47	-0.04016754261961353
12212	48-49	-0.012394640534019175
12212	50-51	-0.04023920782828583
12212	52-53	-0.064709971301248
12212	54-55	-0.05526152226636327
12212	56-57	-0.19364794340659586
12212	58-59	-0.009149786946828442
12212	60-61	0.05374842140578551
12212	62-63	-0.004110058242368098
12212	64-65	-0.12589231758356334
12212	66-67	-0.03493162554523366
12212	68-69	-0.03505344476999994
12212	70-71	-0.0702977279962198
12212	72-73	0.04606907850615727
12212	74-75	-0.06581059770652331
12212	76	-0.16357802360185403
12301	1	0.048329937107027376
12301	2	-0.011694330042594459
12301	3	-0.03205521362171737
12301	4	-0.046590075097281414
12301	5	-0.001247336274641242
12301	6	-0.04184762189478164
12301	7	-0.0783370529447538
12301	8	0.050328051425417186
12301	9	0.02271658400333365
12301	10-11	-0.010654958605783804
12301	12-13	-0.024871740700049827
12301	14-15	-0.06677950667810251
12301	16-17	-0.0489725473715481
12301	18-19	-0.036573380387523
12301	20-21	-0.00991337590514263
12301	22-23	0.05025789311083173
12301	24-25	0.027718621765878027
12301	26-27	-0.04065031769489025
12301	28-29	-0.06666384320052288
12301	30-31	-0.055176454222106486
12301	32-33	-0.10710597003343736
12301	34-35	0.023883816779573408
12301	36-37	-0.06771858171074996
12301	38-39	-0.009309608349134635
12301	40-41	-0.02409500079480864
12301	42-43	-0.05693672229858748
12301	44-45	-0.07352184496288316
12301	46-47	-0.031998187680017054
12301	48-49	-0.14498789980093107
12301	50-51	-0.08378030966141381
12301	52-53	-0.1038220837837045
12301	54-55	-0.06169234582056049
12301	56-57	-0.03428822519597219
12301	58-59	0.004543073896961403
12301	60-61	-0.022102665557653722
12301	62-63	0.02909452844536986
12301	64-65	0.05429889686118372
12301	66-67	-0.09545914926196275
12301	68-69	-0.20242453955803086
12301	70-71	0.061314735102328655
12301	72-73	0.02745918865934982
12301	74-75	-0.1448728064222209
12301	76	-0.20727749059143719
12302	1	0.03834627407006508
12302	2	0.022340899827700156
12302	3	0.015288712387647507
12302	4	-0.0027566198954716015
12302	5	-0.006841757992262387
12302	6	-0.0023500493830397318
12302	7	0.009512330796013657
12302	8	-0.0013688847352639755
12302	9	0.04456101395530965
12302	10-11	-0.0012687804670150626
12302	12-13	-0.009786399830638004
12302	14-15	-0.026473320370847375
12302	16-17	0.06277112699589082
12302	18-19	-0.006056526306906562
12302	20-21	-0.010044137484300109
12302	22-23	-0.008807474503775836
12302	24-25	-0.043179186577837925
12302	26-27	0.041777236437766874
12302	28-29	0.022929906593610383
12302	30-31	0.037773948602605856
12302	32-33	0.05022837118512058
12302	34-35	0.023717976842284827
12302	36-37	0.019376373452374196
12302	38-39	-0.003789534251460225
12302	40-41	-0.005050106598908144
12302	42-43	-0.05488300583390071
12302	44-45	-2.1498784299467388E-4
12302	46-47	-0.05117676594477416
12302	48-49	0.07055970569987835
12302	50-51	-0.028537405320683717
12302	52-53	0.01145018820040633
12302	54-55	-0.0045493474557289915
12302	56-57	0.05188627926082745
12302	58-59	0.012399664114049358
12302	60-61	-0.18434007691794108
12302	62-63	-0.10245135055529175
12302	64-65	0.0464646259050312
12302	66-67	-0.2073191218736028
12302	68-69	-0.14034800062861308
12302	70-71	-0.03410928491496179
12302	72-73	0.06454241634361324
12302	74-75	0.0525388575170922
12302	76	-0.21659563425782125
12303	1	0.05526063017633476
12303	2	0.006787518142225224
12303	3	0.008538845784222815
12303	4	0.012320815991827772
12303	5	0.032581046563642246
12303	6	-0.0185802951621028
12303	7	0.04509529028956649
12303	8	-0.0389458759673218
12303	9	0.04697400974590238
12303	10-11	-0.010489942104129568
12303	12-13	-0.02610936446242107
12303	14-15	-0.026680496777110818
12303	16-17	0.006142964179609578
12303	18-19	-0.03789351240072847
12303	20-21	-0.05347773234078801
12303	22-23	-0.05353748642711764
12303	24-25	0.010309380841782456
12303	26-27	-0.05401665432855651
12303	28-29	0.015101833367126005
12303	30-31	-0.04461539811649118
12303	32-33	-0.04423468290472243
12303	34-35	-0.039069978599968636
12303	36-37	-0.032524694006639265
12303	38-39	-0.0585832960348327
12303	40-41	0.028195838137015983
12303	42-43	-0.07994443490600389
12303	44-45	-0.028759064387735123
12303	46-47	0.00674211655037027
12303	48-49	-6.187980137966065E-4
12303	50-51	-0.07941031941862065
12303	52-53	-0.0795615568117114
12303	54-55	-0.07238155143220126
12303	56-57	-0.002617530208858909
12303	58-59	0.026968886741222775
12303	60-61	-0.061092490439421
12303	62-63	8.8701870306096E-4
12303	64-65	-0.06996446141736357
12303	66-67	0.004010317567939126
12303	68-69	-0.013312493419867621
12303	70-71	-0.04170189954762549
12303	72-73	-0.22089000644989198
12303	74-75	-0.24435719249798638
12303	76	-0.29357545318837097
12304	1	-0.0013084875000224372
12304	2	0.010478641781752174
12304	3	0.0016911590034709434
12304	4	-0.02595736796338599
12304	5	0.003570348713171967
12304	6	-0.028279745992499272
12304	7	-0.09723360054719876
12304	8	-0.062281599881764294
12304	9	0.015449217427637052
12304	10-11	0.02402971710525037
12304	12-13	-0.0333583036420535
12304	14-15	-0.024586082104256946
12304	16-17	-0.022462496970128143
12304	18-19	0.0020642207971448556
12304	20-21	0.008266993439633552
12304	22-23	0.02213884881204109
12304	24-25	-0.01981243918730513
12304	26-27	-0.02705056737780609
12304	28-29	0.028704239885449567
12304	30-31	-0.03411078628710129
12304	32-33	-0.07075652019911871
12304	34-35	6.621435056075597E-4
12304	36-37	-0.02161960240276528
12304	38-39	-0.045322915899177474
12304	40-41	-0.06412217230759865
12304	42-43	0.09334557937508237
12304	44-45	-0.055543054672071435
12304	46-47	0.021896119779867718
12304	48-49	-0.01996942998552953
12304	50-51	-0.04173399730432692
12304	52-53	0.060149718706846045
12304	54-55	-0.04145573343168962
12304	56-57	-0.0849362701430536
12304	58-59	-0.08116420019702986
12304	60-61	-0.013240931568361702
12304	62-63	-0.06858038575060021
12304	64-65	-0.1041373398381964
12304	66-67	-0.21859591188402305
12304	68-69	-0.24188199425299928
12304	70-71	-0.24151831021851677
12304	72-73	-0.22644032147300663
12304	74-75	-0.15679240815575923
12304	76	-0.04104430563347705
12305	1	-0.052267281139226185
12305	2	0.05372064615093919
12305	3	-0.0028216272521142116
12305	4	-0.003849814032289345
12305	5	0.025995193561591634
12305	6	-0.057317548747882086
12305	7	-0.006115104927424397
12305	8	0.0034974212038676455
12305	9	0.07132702331246321
12305	10-11	0.0628330756413078
12305	12-13	0.060224044551453915
12305	14-15	0.03699761081430353
12305	16-17	0.0523302274722397
12305	18-19	0.051023647012129913
12305	20-21	0.10020412637349807
12305	22-23	0.017321142307139326
12305	24-25	0.009862536556155987
12305	26-27	-0.024035969320870265
12305	28-29	-0.07446412223142573
12305	30-31	-0.06176658482040409
12305	32-33	-0.08027482979079537
12305	34-35	-0.023442521038660402
12305	36-37	0.044278597008208465
12305	38-39	0.002990457487150877
12305	40-41	0.08404335074352076
12305	42-43	0.0022016162020435104
12305	44-45	0.039688783499386204
12305	46-47	-0.12036515503336886
12305	48-49	-0.042936754487520545
12305	50-51	-0.05989929513532388
12305	52-53	-0.12048459621397711
12305	54-55	-0.10305710210926122
12305	56-57	-0.00867506144430763
12305	58-59	-0.059025188644987736
12305	60-61	-0.20454211665526856
12305	62-63	-0.1812284142874816
12305	64-65	-0.05767848494586758
12305	66-67	-0.02230639594578321
12305	68-69	-0.18005107480508542
12305	70-71	-0.08723720070492647
12305	72-73	-0.04680902631869799
12305	74-75	-0.22818870985325646
12305	76	-0.2546109209574894
12306	1	-0.018964306404164688
12306	2	-0.024213268379913444
12306	3	0.009164070719709372
12306	4	-0.05746699805639821
12306	5	-0.011883161209471638
12306	6	0.04887420633710349
12306	7	0.04566828096616149
12306	8	-0.08466687829626096
12306	9	-0.015606023530871482
12306	10-11	-0.07485652377390295
12306	12-13	-0.0270744676018424
12306	14-15	-0.027348985899806166
12306	16-17	-0.07940469151402851
12306	18-19	0.05233996653218753
12306	20-21	-0.022517092358988577
12306	22-23	0.011033547242369934
12306	24-25	0.019120890100097654
12306	26-27	-0.009112311391781702
12306	28-29	-0.006143672025309854
12306	30-31	0.0050215327625409145
12306	32-33	-0.05078537857753673
12306	34-35	-0.036105834820659766
12306	36-37	-0.017108731284267265
12306	38-39	-0.12081628749185569
12306	40-41	-0.11593761704198613
12306	42-43	-0.007861737405633562
12306	44-45	-0.07839062899573435
12306	46-47	0.007333121054287517
12306	48-49	-0.06139824428286289
12306	50-51	0.09140270548218865
12306	52-53	-0.10763807192116559
12306	54-55	-0.0950417845572531
12306	56-57	-0.06073323913855688
12306	58-59	0.044501618882556215
12306	60-61	-0.06902119800433582
12306	62-63	-0.26159957486432717
12306	64-65	-0.009822233029908034
12306	66-67	-0.21511691355646434
12306	68-69	-0.13975129467524283
12306	70-71	-0.16406963663517615
12306	72-73	-0.23344094993291975
12306	74-75	-0.14829949924787655
12306	76	-0.2446933257843611
12307	1	0.05800609752512642
12307	2	0.09117076366472077
12307	3	0.08026672551307001
12307	4	0.05166940380690832
12307	5	0.02759237288907812
12307	6	0.03902700798466441
12307	7	0.046505354175131686
12307	8	0.0063568805294096364
12307	9	-0.013930229778303271
12307	10-11	0.06632905727651917
12307	12-13	0.14689325713649737
12307	14-15	0.08988351180883569
12307	16-17	0.10961488592191415
12307	18-19	0.03828790394142345
12307	20-21	0.004654314797086556
12307	22-23	0.06460478409812964
12307	24-25	0.1410024501487115
12307	26-27	0.07856116643552724
12307	28-29	0.119066895683126
12307	30-31	0.096990819060494
12307	32-33	0.05273287374811986
12307	34-35	0.08133586018442429
12307	36-37	0.12160754703253218
12307	38-39	0.067841954200631
12307	40-41	0.06769740580046602
12307	42-43	0.046536011318586645
12307	44-45	0.07921368950127317
12307	46-47	0.1002168213463932
12307	48-49	0.0647173294738721
12307	50-51	0.025017436375172508
12307	52-53	0.068807157813211
12307	54-55	0.14830191699012119
12307	56-57	0.08732578505057376
12307	58-59	0.053613766268846064
12307	60-61	-0.005517133830615251
12307	62-63	0.022549743704146863
12307	64-65	0.1571745991126079
12307	66-67	0.07506278171926084
12307	68-69	-0.020923170182165052
12307	70-71	0.02623009586861258
12307	72-73	0.1441611209240108
12307	74-75	0.14893037956039734
12307	76	0.3224689949138764
12308	1	-0.006289153002850156
12308	2	0.08590609844056019
12308	3	0.04239280151567826
12308	4	0.050087918275718124
12308	5	0.07328310479740097
12308	6	-0.02334519466502627
12308	7	0.06332865336648297
12308	8	0.034840262207517014
12308	9	0.04162773850421786
12308	10-11	0.06633819049296363
12308	12-13	0.010600633441256946
12308	14-15	0.04039665323918484
12308	16-17	0.03002346413515511
12308	18-19	0.05724069589872727
12308	20-21	0.029556463995376703
12308	22-23	0.010272561854058893
12308	24-25	0.03404091595073311
12308	26-27	0.003917582726678859
12308	28-29	0.06598958592688575
12308	30-31	0.029458078403095556
12308	32-33	0.020222370549213053
12308	34-35	-0.005758349299355814
12308	36-37	0.03191700504893191
12308	38-39	-0.010943086073119446
12308	40-41	-0.08113363798513973
12308	42-43	0.1085570756359644
12308	44-45	0.03384648996015471
12308	46-47	-0.005484849658806468
12308	48-49	-0.05007839653423929
12308	50-51	0.02600522689809992
12308	52-53	-0.02172177726523472
12308	54-55	-0.12260355521154054
12308	56-57	-0.04073032260134113
12308	58-59	-0.053480814501156715
12308	60-61	-0.0591830754434568
12308	62-63	-0.07778041162472249
12308	64-65	-0.01210111817728432
12308	66-67	-0.09043737735110113
12308	68-69	-0.012191047881678685
12308	70-71	0.023819242969068455
12308	72-73	0.11056464318539838
12308	74-75	0.009396607207790453
12308	76	-0.35931494559439514
12309	1	0.00394654849192122
12309	2	-0.01599520211875216
12309	3	-0.029174345424401338
12309	4	-0.023807603479951922
12309	5	-0.021069622370653462
12309	6	-0.04936768329318397
12309	7	0.042795170774851954
12309	8	0.08044004052487708
12309	9	0.034598518053087446
12309	10-11	-0.033325084734414645
12309	12-13	-0.02608450009753227
12309	14-15	-0.021248544742128672
12309	16-17	0.028226788584149176
12309	18-19	0.037128616884032795
12309	20-21	0.011832417458720101
12309	22-23	0.011772953456649304
12309	24-25	-0.06269753310927939
12309	26-27	-0.03663140751658034
12309	28-29	0.04172485478529353
12309	30-31	-0.0563618213775996
12309	32-33	-0.017301561415777655
12309	34-35	-0.1098786754917569
12309	36-37	0.007274793659668433
12309	38-39	-0.08100282179602658
12309	40-41	-0.14587431723283117
12309	42-43	-0.09908884046927824
12309	44-45	-0.1365052503287174
12309	46-47	-0.2252695501917401
12309	48-49	-0.222569112521235
12309	50-51	-0.06647714741095712
12309	52-53	-0.12526698895357669
12309	54-55	-0.08729883561251484
12309	56-57	-0.09228350984720635
12309	58-59	-0.14849289533511723
12309	60-61	0.003944821871250781
12309	62-63	-0.0599785307326286
12309	64-65	-0.06189837094407835
12309	66-67	-0.015293022245536747
12309	68-69	0.04568903150200043
12309	70-71	-0.11968179101829435
12309	72-73	-0.21809954175961366
12309	74-75	-0.27362274121051655
12309	76	-0.15901407848680904
12310	1	0.02901236816872199
12310	2	0.03470722165680584
12310	3	-0.049265337932499875
12310	4	-0.04417453369306301
12310	5	-0.006828291671531872
12310	6	0.05282096790273272
12310	7	0.03576068366548668
12310	8	0.010137338201168689
12310	9	0.06819640185018017
12310	10-11	0.007368991465384056
12310	12-13	-0.03214759947033485
12310	14-15	-0.05020347126346536
12310	16-17	0.04744545649781173
12310	18-19	-0.03496086156442857
12310	20-21	-0.05734733219432542
12310	22-23	-0.10490326393441052
12310	24-25	0.011783726177363008
12310	26-27	1.889986205512173E-4
12310	28-29	0.013713830998675292
12310	30-31	0.0076310859022257205
12310	32-33	-0.13995946902651468
12310	34-35	-0.07157307523646494
12310	36-37	0.04888964901755344
12310	38-39	-0.0890436239758543
12310	40-41	2.4108998460548037E-4
12310	42-43	-0.018987613790990565
12310	44-45	-0.056473356285025034
12310	46-47	-0.06515245748660448
12310	48-49	-0.05541145423331528
12310	50-51	-0.04501638915291295
12310	52-53	-0.05389597631918974
12310	54-55	-0.03514490796160885
12310	56-57	-0.03739169518605223
12310	58-59	0.01758146925416071
12310	60-61	0.04548296392933082
12310	62-63	-0.05462423986305964
12310	64-65	-0.14892005852293977
12310	66-67	0.08452440002923112
12310	68-69	-0.06551359702105941
12310	70-71	0.11557293716941075
12310	72-73	-0.10039748619965394
12310	74-75	-0.035173594039108025
12310	76	0.1826396300623756
12311	1	0.09359877820559959
12311	2	-0.0335324739567362
12311	3	0.02451664057118208
12311	4	0.012074731533008531
12311	5	-0.061819914729493775
12311	6	0.01520652491640817
12311	7	0.0780870682703565
12311	8	0.00838052749596585
12311	9	0.02494986219399209
12311	10-11	0.029468124774872706
12311	12-13	0.02145407018527834
12311	14-15	0.03586816457281117
12311	16-17	-0.020714603123252573
12311	18-19	-0.012705862713062288
12311	20-21	-0.038973975231911595
12311	22-23	0.003681471129482361
12311	24-25	0.05006313177796784
12311	26-27	0.06533801181137733
12311	28-29	-0.006423149555104146
12311	30-31	0.015077778183680834
12311	32-33	0.02787855709758702
12311	34-35	0.01720826144348564
12311	36-37	0.006475918957299598
12311	38-39	-0.07022431347812841
12311	40-41	-0.0196769819554774
12311	42-43	0.059726006266970444
12311	44-45	-0.06320754434318587
12311	46-47	-0.062447208794594644
12311	48-49	-0.04819614550994089
12311	50-51	0.03184042380556207
12311	52-53	0.024884859386425262
12311	54-55	-0.041416814016749015
12311	56-57	0.10284270763170866
12311	58-59	0.12095249598814206
12311	60-61	0.06012415094163259
12311	62-63	0.11909310309052756
12311	64-65	-0.07311750873282108
12311	66-67	-0.01734109984392518
12311	68-69	-0.00843240937994949
12311	70-71	0.08657023677559295
12311	72-73	0.035232509499422804
12311	74-75	-0.06822376536985075
12311	76	0.1049979718574896
12312	1	0.006057743785998326
12312	2	0.01479781069690489
12312	3	0.032136205520195915
12312	4	0.0584303421986867
12312	5	-0.06676448120947498
12312	6	0.09515243404301543
12312	7	0.02801188703399049
12312	8	-0.02262882053296522
12312	9	0.0276083443658095
12312	10-11	-0.03459493734942498
12312	12-13	0.03852676016698808
12312	14-15	0.05208271852746549
12312	16-17	-8.674402506585466E-4
12312	18-19	0.019494472160445753
12312	20-21	0.012285538901593895
12312	22-23	0.014383585341072092
12312	24-25	0.040073882715695675
12312	26-27	1.563053402904302E-4
12312	28-29	0.037955220400746725
12312	30-31	-0.11228335135248813
12312	32-33	-0.01818305231793005
12312	34-35	-0.08285668777935484
12312	36-37	-0.004163404996774034
12312	38-39	-0.1369531829639854
12312	40-41	-0.010913707902794556
12312	42-43	0.03146933727443013
12312	44-45	-0.00971606533114766
12312	46-47	-0.09825039286402415
12312	48-49	-0.11517633801847893
12312	50-51	-0.02974419538704609
12312	52-53	-0.01757969051181618
12312	54-55	-0.03933642678839533
12312	56-57	-0.04408157361799425
12312	58-59	-0.03277741680390278
12312	60-61	-0.08274719542798437
12312	62-63	-0.036418546629946036
12312	64-65	-0.10345261464266287
12312	66-67	0.04542400866022689
12312	68-69	0.03670379063616025
12312	70-71	0.14100675200215562
12312	72-73	0.07060040216170194
12312	74-75	0.12583454246117753
12312	76	0.43974329948337143
13101	1	0.025180950544203995
13101	2	-0.04042188045880479
13101	3	-0.027776082560187376
13101	4	0.018294231924127047
13101	5	0.007664461951659263
13101	6	0.10829323177080141
13101	7	0.07640702716040693
13101	8	0.08709885744155343
13101	9	0.041209895103555994
13101	10-11	0.041768458398586006
13101	12-13	0.07155055145420164
13101	14-15	0.08514552090711192
13101	16-17	0.030287368874951426
13101	18-19	0.07006995635994429
13101	20-21	0.09082857984965642
13101	22-23	0.0773389482928124
13101	24-25	0.1398863415363465
13101	26-27	0.15252949503900481
13101	28-29	0.01904449899800653
13101	30-31	0.07692976989356026
13101	32-33	0.17096840037212502
13101	34-35	0.11749905536490246
13101	36-37	0.18040002829161494
13101	38-39	0.25940165338546706
13101	40-41	0.2753967837735374
13101	42-43	0.22985132907423633
13101	44-45	0.3390800249902455
13101	46-47	0.3891447052929706
13101	48-49	0.32749977173400424
13101	50-51	0.39290027494148205
13101	52-53	0.4221118573468985
13101	54-55	0.37698166379455245
13101	56-57	0.47660248486415213
13101	58-59	0.4048161519353002
13101	60-61	0.43579849971573026
13101	62-63	0.4334210924800388
13101	64-65	0.30484927699927056
13101	66-67	0.43303653067035697
13101	68-69	0.7132037958577016
13101	70-71	0.7365679188389436
13101	72-73	0.726109878318951
13101	74-75	0.8387204391914693
13101	76	1.0711716593245875
13102	1	0.018045041437478204
13102	2	0.0541347071440903
13102	3	-0.008862215784880334
13102	4	-0.013410640695706633
13102	5	-0.04940309025234768
13102	6	-0.13555396558015786
13102	7	0.009881499420586692
13102	8	-0.02630297548863325
13102	9	-0.006468784004113104
13102	10-11	0.013377336346522384
13102	12-13	0.028783636868503493
13102	14-15	0.02739552198934092
13102	16-17	0.03448538215576491
13102	18-19	0.0016133280812056228
13102	20-21	0.04506332484481845
13102	22-23	0.017973820141456542
13102	24-25	-0.0012978385904673928
13102	26-27	0.05800064461019616
13102	28-29	0.10404334542015903
13102	30-31	-0.005984860375519929
13102	32-33	0.10875808749840132
13102	34-35	0.1185945534932813
13102	36-37	0.1557655296923457
13102	38-39	0.19286622523813435
13102	40-41	0.18459389359205858
13102	42-43	0.1195182664886687
13102	44-45	0.23229062827364544
13102	46-47	0.10973535967150383
13102	48-49	0.18884338678943635
13102	50-51	0.10328064286790806
13102	52-53	0.15171478567851437
13102	54-55	0.23150592116959245
13102	56-57	0.1705765140172204
13102	58-59	0.19366676548780504
13102	60-61	0.26367072256532254
13102	62-63	0.22654007991607727
13102	64-65	0.12443358083480405
13102	66-67	0.15922528401032565
13102	68-69	0.38991089378625077
13102	70-71	0.3855989175196797
13102	72-73	0.2697756133440947
13102	74-75	0.3672189916284623
13102	76	0.442216960107249
13103	1	0.030770545324187992
13103	2	0.11300434573537643
13103	3	0.07432316968849051
13103	4	0.02008964816580061
13103	5	0.08464225840456052
13103	6	0.14090744579502257
13103	7	-0.005288699491678983
13103	8	0.06638058613551578
13103	9	0.08486267945176706
13103	10-11	0.008415616230536216
13103	12-13	-0.0057866934917996105
13103	14-15	0.030962174067660442
13103	16-17	0.08530581611780974
13103	18-19	0.09616760820132697
13103	20-21	0.03266009497865241
13103	22-23	0.09770265426950431
13103	24-25	0.04978859568414151
13103	26-27	0.17484015413589304
13103	28-29	0.07670946219483454
13103	30-31	0.15055727930377572
13103	32-33	0.09943263187251006
13103	34-35	0.16072811608080428
13103	36-37	0.15533196182609288
13103	38-39	0.166456190632978
13103	40-41	0.17940445735609245
13103	42-43	0.17520046710122017
13103	44-45	0.2335026293562663
13103	46-47	0.19743917513005727
13103	48-49	0.16177609140823535
13103	50-51	0.25309790911080654
13103	52-53	0.25282428256492295
13103	54-55	0.21434144353526108
13103	56-57	0.22901352177834866
13103	58-59	0.23620784870796285
13103	60-61	0.2586017387113344
13103	62-63	0.3163709565805064
13103	64-65	0.27986711209725
13103	66-67	0.24604021161221823
13103	68-69	0.41209619401184483
13103	70-71	0.3897317944671528
13103	72-73	0.33639154911499247
13103	74-75	0.34411973959727504
13103	76	0.6137279695574485
13104	1	-0.06405542256337426
13104	2	-0.061029319622306843
13104	3	0.0244149879570017
13104	4	0.015094288339863482
13104	5	0.004650132978774479
13104	6	-0.04870800910318707
13104	7	0.026670025234622585
13104	8	-0.058134272935525644
13104	9	-0.04314324424836258
13104	10-11	0.011047038144120336
13104	12-13	0.0038447926260900545
13104	14-15	-0.03558813565829411
13104	16-17	0.06655435261856724
13104	18-19	0.03370586793468533
13104	20-21	0.04849503583812975
13104	22-23	0.0048233981311298635
13104	24-25	0.043224316302634236
13104	26-27	0.04441765873902881
13104	28-29	0.09207337205280197
13104	30-31	0.014086532002814067
13104	32-33	0.08163807221248476
13104	34-35	0.07231009186982362
13104	36-37	0.155594322170316
13104	38-39	0.1064467606395354
13104	40-41	0.16118649830879406
13104	42-43	0.16374705557365132
13104	44-45	0.14318723213074236
13104	46-47	0.10501249992850603
13104	48-49	0.1464617337070564
13104	50-51	0.11724607943758514
13104	52-53	0.07626057897544314
13104	54-55	0.15588777247047148
13104	56-57	0.11126376830823403
13104	58-59	0.17055673134164095
13104	60-61	0.17358176592979646
13104	62-63	0.29684736726475336
13104	64-65	0.17839701068930935
13104	66-67	0.05159308529388085
13104	68-69	0.2727771931565215
13104	70-71	0.2541924906429074
13104	72-73	0.2882824456232953
13104	74-75	0.3614423060279677
13104	76	0.7800669906953566
13105	1	0.0861653383416936
13105	2	0.052948020534085316
13105	3	-0.029050442689346312
13105	4	-0.02577215378303066
13105	5	0.01402588139261951
13105	6	0.007643954644208861
13105	7	-0.0282219090441842
13105	8	0.013213724881367739
13105	9	0.05096957236319355
13105	10-11	0.08817865659300139
13105	12-13	-0.05115009908157475
13105	14-15	-0.018449759270041
13105	16-17	0.02960282792510327
13105	18-19	0.011205983438429712
13105	20-21	-0.025804619533872142
13105	22-23	0.06755801107871662
13105	24-25	0.07613860341530909
13105	26-27	-0.04372552834801979
13105	28-29	0.03664365335475139
13105	30-31	0.04817763804859965
13105	32-33	0.0717001193259037
13105	34-35	-0.022879845702277635
13105	36-37	0.11710095496913198
13105	38-39	0.012601724861362129
13105	40-41	0.04313583461638615
13105	42-43	0.10268163258770358
13105	44-45	0.12934065126020755
13105	46-47	-0.0011133648707470911
13105	48-49	0.114060850698813
13105	50-51	0.044354157873414124
13105	52-53	0.03358149610550498
13105	54-55	0.05807677168875358
13105	56-57	0.020020697600628523
13105	58-59	0.06851452828814786
13105	60-61	0.18404985107443395
13105	62-63	0.17276493959560213
13105	64-65	0.2264508944571162
13105	66-67	-0.06345475704185333
13105	68-69	0.1466897751328915
13105	70-71	0.14995772392214946
13105	72-73	0.10113409358070413
13105	74-75	0.23740676511387448
13105	76	0.33775975004979486
13106	1	0.10484763660351604
13106	2	0.06856871722311197
13106	3	0.07484679712111486
13106	4	-0.023609571629325643
13106	5	0.00827237577395934
13106	6	0.007782753912877638
13106	7	0.046094009961599625
13106	8	0.003528232778606366
13106	9	0.04151872703607751
13106	10-11	0.10384097744380938
13106	12-13	0.007502171473497299
13106	14-15	0.028157770022794182
13106	16-17	0.0021903107717378134
13106	18-19	0.01588832418345021
13106	20-21	-0.010203498435615188
13106	22-23	0.0011082256448915473
13106	24-25	0.02996837511914663
13106	26-27	0.12822419632858129
13106	28-29	0.06594612611630168
13106	30-31	0.08862752469239865
13106	32-33	0.09951435259218755
13106	34-35	0.02795702642236364
13106	36-37	0.0660917005001096
13106	38-39	0.10868627869661651
13106	40-41	0.11143288934889028
13106	42-43	0.0743242171016334
13106	44-45	0.0366570620805291
13106	46-47	0.07469187428210944
13106	48-49	0.07840558843552259
13106	50-51	0.11497883922125851
13106	52-53	0.05662250761454146
13106	54-55	0.06462001941252993
13106	56-57	0.10755767578812225
13106	58-59	0.11347281473583593
13106	60-61	0.21569874782316845
13106	62-63	0.22226547412527964
13106	64-65	0.24188548015400357
13106	66-67	0.04074163449823942
13106	68-69	0.1640698040508468
13106	70-71	0.07289497256285671
13106	72-73	0.14739252679694914
13106	74-75	0.07486861503350895
13106	76	0.3454542374119072
13107	1	0.0017901302310896483
13107	2	0.010973805346093712
13107	3	0.001181922713904271
13107	4	-0.0021255896116443296
13107	5	0.010435874987280158
13107	6	0.13525459385704863
13107	7	0.0664890301840515
13107	8	0.008521008001494579
13107	9	0.04040212288903433
13107	10-11	-0.03420534715147028
13107	12-13	0.015639434685546405
13107	14-15	0.021527565733755694
13107	16-17	0.0036100628738608975
13107	18-19	0.07372968310035333
13107	20-21	0.09881161663314231
13107	22-23	0.021904794300631636
13107	24-25	0.05072376873470574
13107	26-27	0.08060594423579204
13107	28-29	-0.04248291339641952
13107	30-31	0.08400170562380538
13107	32-33	0.13122805042130636
13107	34-35	0.11701619930865093
13107	36-37	0.10039112559468322
13107	38-39	0.13937694894081432
13107	40-41	0.11210868113226269
13107	42-43	0.16141049520234674
13107	44-45	0.11614593078491708
13107	46-47	0.16948222231623333
13107	48-49	0.14085388861061432
13107	50-51	0.11748218070555794
13107	52-53	0.17908166701396766
13107	54-55	0.07676000443640874
13107	56-57	0.24819436085065405
13107	58-59	0.2710678412578247
13107	60-61	0.10348230757537635
13107	62-63	0.2435841626442894
13107	64-65	0.23273324139800877
13107	66-67	0.26484036093652463
13107	68-69	0.3424997212390153
13107	70-71	0.2967214923882153
13107	72-73	0.14964973594867814
13107	74-75	0.024395797812019282
13107	76	0.1664619362423636
13108	1	0.029239058947045038
13108	2	0.04253639494448436
13108	3	-0.017815917821742744
13108	4	-0.027638128356212377
13108	5	0.008558467575259243
13108	6	0.030851098640013674
13108	7	-0.019821245546637556
13108	8	0.024847705158094868
13108	9	-0.03377568525304753
13108	10-11	0.017078790468687544
13108	12-13	0.0031537238493513087
13108	14-15	-0.01314112369400533
13108	16-17	-6.391168267185776E-4
13108	18-19	0.011148508885355568
13108	20-21	-0.00954146095223507
13108	22-23	-0.03376357604638969
13108	24-25	-0.011411230100016212
13108	26-27	0.11233788245060339
13108	28-29	0.04290456209361082
13108	30-31	0.04757981551385626
13108	32-33	0.07136626231498866
13108	34-35	0.054049189723343716
13108	36-37	0.13358628232997916
13108	38-39	0.09609259082440502
13108	40-41	0.08299800025209692
13108	42-43	0.01029337650835771
13108	44-45	0.12920593532690106
13108	46-47	0.05040258796303476
13108	48-49	0.019313309822457825
13108	50-51	0.11788056880005371
13108	52-53	0.12213249904926471
13108	54-55	0.15840581605407777
13108	56-57	0.11520822624389382
13108	58-59	0.1311889244816129
13108	60-61	0.1531865721442074
13108	62-63	0.06060613627777656
13108	64-65	0.18641910332623723
13108	66-67	0.1192883080450784
13108	68-69	0.2752981704759705
13108	70-71	0.09548817555615585
13108	72-73	0.2643771266085082
13108	74-75	0.25287807230344583
13108	76	0.5994259206447303
13109	1	-0.07215147533739596
13109	2	0.008614400096924157
13109	3	0.0515960488150391
13109	4	0.0061486339814535995
13109	5	-8.822019616978594E-4
13109	6	0.07258305100135942
13109	7	-0.017780434935765754
13109	8	0.03389620041635766
13109	9	-0.03912345085590374
13109	10-11	-0.03204597912592533
13109	12-13	-0.03768069274439512
13109	14-15	-0.053067401971297556
13109	16-17	0.05456683468402446
13109	18-19	-0.006109679983254068
13109	20-21	0.03754641897410238
13109	22-23	0.08458475489236861
13109	24-25	0.06863081200690146
13109	26-27	0.07102591105267919
13109	28-29	0.013002613665207718
13109	30-31	0.08492699377551105
13109	32-33	0.12238820799072414
13109	34-35	0.06847861855803927
13109	36-37	0.036823364836578776
13109	38-39	0.05967080352285592
13109	40-41	0.07094163897600225
13109	42-43	0.07762752603522927
13109	44-45	0.06881415199516994
13109	46-47	0.03220527363825454
13109	48-49	0.11684135715953659
13109	50-51	0.01986341011782855
13109	52-53	0.13852147474089094
13109	54-55	0.12617311954231525
13109	56-57	0.14780561817802607
13109	58-59	0.07938378940850299
13109	60-61	0.047644898530478486
13109	62-63	0.17212796265524588
13109	64-65	0.1618208634904832
13109	66-67	0.16654370198126145
13109	68-69	0.29483703525604454
13109	70-71	0.18806096477547385
13109	72-73	0.19597339426221083
13109	74-75	0.23809470672295419
13109	76	0.4617386078353327
13110	1	0.011451792824324514
13110	2	0.04803823445832478
13110	3	0.04442031637102417
13110	4	0.018083974698257066
13110	5	0.008223864165618266
13110	6	0.051180207695857405
13110	7	0.011288741902312438
13110	8	-0.056847041391293374
13110	9	-0.023461818883689034
13110	10-11	0.01924147791440589
13110	12-13	0.02619185680578795
13110	14-15	0.016818518643368918
13110	16-17	-0.019100218033344163
13110	18-19	-0.009971429735003312
13110	20-21	-0.04338997245805842
13110	22-23	0.008164034192233771
13110	24-25	0.06662960214084279
13110	26-27	-0.009981436738918603
13110	28-29	0.022733095755540944
13110	30-31	0.02875501319910967
13110	32-33	0.021110512460857933
13110	34-35	-0.0010438210899721412
13110	36-37	0.05183821803264266
13110	38-39	-0.01589666588196792
13110	40-41	0.014443394307960489
13110	42-43	-0.02115872971704391
13110	44-45	0.05166610594418586
13110	46-47	0.011184075654512071
13110	48-49	0.039051334361673185
13110	50-51	0.004782322761478497
13110	52-53	-0.05879005651257074
13110	54-55	0.036849156565182284
13110	56-57	0.03280161119116798
13110	58-59	-0.015061325551464222
13110	60-61	0.10367965966227644
13110	62-63	0.15638688565611147
13110	64-65	0.06715493393137706
13110	66-67	0.10691297914907949
13110	68-69	0.19275964299604453
13110	70-71	-0.008302145094667424
13110	72-73	0.08960594361511909
13110	74-75	0.21260103759777138
13110	76	0.29821533203718076
13111	1	0.009052402796218217
13111	2	-0.017020764325366144
13111	3	0.05396297836141528
13111	4	0.0036840506759538982
13111	5	0.07508529698868571
13111	6	-0.041358966471861436
13111	7	0.1289515447674745
13111	8	0.007868477599181745
13111	9	0.007857966994087917
13111	10-11	-0.01965885079827956
13111	12-13	0.0010933558096013485
13111	14-15	0.030383160408277377
13111	16-17	-4.843788825610318E-4
13111	18-19	0.03700328055725777
13111	20-21	-0.009732292223006311
13111	22-23	0.025898448969698507
13111	24-25	0.04982841471238686
13111	26-27	0.030179716128166945
13111	28-29	0.05008213467594658
13111	30-31	0.08187774300090211
13111	32-33	0.10488854909061018
13111	34-35	0.011728666838351387
13111	36-37	0.025402876680999498
13111	38-39	0.0890414083463753
13111	40-41	0.09896866495186885
13111	42-43	0.14269813949987054
13111	44-45	0.1251907397066887
13111	46-47	0.17652446328914095
13111	48-49	0.09489432584378932
13111	50-51	0.014809210860235567
13111	52-53	0.06913600336063297
13111	54-55	0.13700055782148723
13111	56-57	0.1273287364762936
13111	58-59	0.13039212650448206
13111	60-61	0.1700824586864158
13111	62-63	0.17075382437034392
13111	64-65	0.030167397688359188
13111	66-67	0.16690498488211603
13111	68-69	0.18832181411206506
13111	70-71	0.3136087962579026
13111	72-73	0.20611884849878948
13111	74-75	0.12416648972446609
13111	76	0.2691950119800133
13112	1	0.007147748195940551
13112	2	0.018972330143306237
13112	3	-0.0027610986432122786
13112	4	-0.01798340736128523
13112	5	0.05437748246643892
13112	6	-0.018077063690206785
13112	7	0.05643468637939719
13112	8	0.02959324598611346
13112	9	-0.08548571634452173
13112	10-11	0.03565185543349969
13112	12-13	-0.046919913853152195
13112	14-15	-0.022386746341688024
13112	16-17	-0.02395772261955642
13112	18-19	-0.0264885390609777
13112	20-21	-0.013714264094105033
13112	22-23	0.009191750414089483
13112	24-25	-0.0814488671479694
13112	26-27	-0.06431078388878575
13112	28-29	-0.06845200802585083
13112	30-31	-0.02671244434542075
13112	32-33	0.006974182458982625
13112	34-35	0.024594108721871066
13112	36-37	0.027496975645135535
13112	38-39	-0.019983077420455686
13112	40-41	-0.040962828863868594
13112	42-43	0.023383096052555175
13112	44-45	0.016769890250941444
13112	46-47	0.14161278279499356
13112	48-49	0.02316298944453621
13112	50-51	-0.052603435833134427
13112	52-53	0.0911918493643995
13112	54-55	0.05614179684212672
13112	56-57	0.11281155542986454
13112	58-59	0.08287534985536382
13112	60-61	0.1324558696082505
13112	62-63	0.1364695798750546
13112	64-65	0.17133661606064265
13112	66-67	0.18021472493263957
13112	68-69	0.17893523021614754
13112	70-71	0.33102979056795334
13112	72-73	0.08708868871666198
13112	74-75	0.17712458242203866
13112	76	-0.015581287288352286
13201	1	-0.017476497551037085
13201	2	-0.00565365298218623
13201	3	-0.04243658022553376
13201	4	0.027511532143737583
13201	5	-0.0046905638090741775
13201	6	-0.005355761029861128
13201	7	0.031942807158046094
13201	8	0.06682860659041978
13201	9	0.03259589310212618
13201	10-11	0.017096612171727088
13201	12-13	0.0496629937953017
13201	14-15	0.03519691359166188
13201	16-17	0.06027352322091417
13201	18-19	0.014158462869794164
13201	20-21	0.02176809516167566
13201	22-23	0.060283220461087694
13201	24-25	0.03333268682201407
13201	26-27	0.055877492020385944
13201	28-29	0.029596677012072803
13201	30-31	-0.05107693843110894
13201	32-33	-0.0013888654762652664
13201	34-35	0.0063548376042774635
13201	36-37	0.035875006183601954
13201	38-39	0.020569342581246985
13201	40-41	-0.00826774714426648
13201	42-43	0.061058434166533004
13201	44-45	-0.03613254320222836
13201	46-47	-0.022504915767356692
13201	48-49	-0.026429815071359997
13201	50-51	-0.1068330926032246
13201	52-53	-0.017761125661472477
13201	54-55	-0.051876504973684234
13201	56-57	-0.03142090228505623
13201	58-59	-0.10655700687733116
13201	60-61	0.030679790663995732
13201	62-63	0.060515734560716794
13201	64-65	-0.07239368950951075
13201	66-67	0.08134925807988225
13201	68-69	-0.020436723589227768
13201	70-71	0.17565845100301658
13201	72-73	0.20474830438184455
13201	74-75	0.18975766369821656
13201	76	0.49039123822327824
13202	1	-0.05619774280453882
13202	2	0.011547649846519903
13202	3	-0.03711942470603802
13202	4	-0.029616433056492752
13202	5	0.04620380278878855
13202	6	-0.020260854326160427
13202	7	0.04846523450444806
13202	8	0.017593802737302155
13202	9	0.02338274538797691
13202	10-11	-0.021330737448920445
13202	12-13	0.06813262701066236
13202	14-15	0.031020861692347523
13202	16-17	-0.010696289944704063
13202	18-19	-0.01453181763187672
13202	20-21	-0.014145967808829596
13202	22-23	0.005593927717136182
13202	24-25	0.054836089905798246
13202	26-27	0.059197490920162465
13202	28-29	-0.012659800392768261
13202	30-31	0.004290550476028443
13202	32-33	0.08722707976829014
13202	34-35	0.060935772016875944
13202	36-37	0.029298335548247678
13202	38-39	0.09895388272318684
13202	40-41	0.01581861603009571
13202	42-43	-0.055675832084325805
13202	44-45	-0.1494395794466783
13202	46-47	-0.041447117723492966
13202	48-49	-0.00298620579795994
13202	50-51	0.03725402445160597
13202	52-53	0.0240196321374313
13202	54-55	-0.12958990887114652
13202	56-57	-0.15754273659203477
13202	58-59	-0.03781193953978601
13202	60-61	0.020342636420153326
13202	62-63	0.030445955297892624
13202	64-65	-0.046660316379430355
13202	66-67	0.026645878081502872
13202	68-69	-0.07078181707851883
13202	70-71	0.004153548098159376
13202	72-73	0.08642290905314809
13202	74-75	0.11295594466885461
13202	76	-0.0754811283199075
13203	1	0.03822637047222344
13203	2	0.0219059684564904
13203	3	0.048883853271462385
13203	4	0.02424806674591906
13203	5	-0.04294846736824098
13203	6	0.04016888140638031
13203	7	-0.010895411331873106
13203	8	0.0684637694494441
13203	9	-0.016668702699426774
13203	10-11	0.047853709919891685
13203	12-13	0.02914020751828872
13203	14-15	8.869998424856362E-4
13203	16-17	0.06316021042649567
13203	18-19	-0.02798769315446492
13203	20-21	-0.03512920163979061
13203	22-23	0.03686452150753894
13203	24-25	0.06057890504282426
13203	26-27	0.06669130691279435
13203	28-29	0.03615204494156643
13203	30-31	0.05354638904771747
13203	32-33	0.01707357023175149
13203	34-35	0.02643261593162549
13203	36-37	0.010147998980500006
13203	38-39	0.14199744897825184
13203	40-41	0.086994615303432
13203	42-43	0.11328869426763077
13203	44-45	0.10650613038063028
13203	46-47	-0.05662858844510765
13203	48-49	-0.022673547871313815
13203	50-51	0.0020038964254425196
13203	52-53	0.11256705896001051
13203	54-55	-0.052038385484713956
13203	56-57	0.014805046852330861
13203	58-59	-0.02917152248868149
13203	60-61	0.017469606989820363
13203	62-63	0.0635181635718638
13203	64-65	0.06340496989653843
13203	66-67	0.07340388472279358
13203	68-69	-0.022910009719346647
13203	70-71	-0.04894406473265889
13203	72-73	-0.049927294563318014
13203	74-75	-0.07595801226844401
13203	76	0.17146180086383467
13204	1	-0.0096675714727823
13204	2	0.04419652960795517
13204	3	-0.03624183348993881
13204	4	-0.051064817260723316
13204	5	-9.320383685746947E-4
13204	6	-0.0024014348569068034
13204	7	0.05566674113543968
13204	8	8.293211871759354E-4
13204	9	-0.05917906828597097
13204	10-11	-0.006822298995373899
13204	12-13	-0.0367697788034107
13204	14-15	-0.028333675162464544
13204	16-17	0.03882332259910015
13204	18-19	-0.07154389913482362
13204	20-21	-0.08244275901601839
13204	22-23	-0.06603109338539781
13204	24-25	-0.06745234406584188
13204	26-27	-0.015260611694635884
13204	28-29	0.07123622298300347
13204	30-31	0.08648400601055073
13204	32-33	6.481882773599068E-4
13204	34-35	0.009572968706990537
13204	36-37	0.06580485699755201
13204	38-39	0.04952616035759405
13204	40-41	0.17149640292253565
13204	42-43	0.18572350484316758
13204	44-45	0.005867017400078112
13204	46-47	0.04175138103824594
13204	48-49	0.0319160069555906
13204	50-51	0.11367474880760398
13204	52-53	0.12764415212404145
13204	54-55	0.08613491519434291
13204	56-57	0.0497522727145423
13204	58-59	0.0771923959618519
13204	60-61	-0.011594211267585308
13204	62-63	0.11100340346559534
13204	64-65	0.12761217169429528
13204	66-67	0.11801801161410452
13204	68-69	0.09794052371679385
13204	70-71	0.19292910181650313
13204	72-73	-0.022795627305185917
13204	74-75	0.08002369422767686
13204	76	0.1410636936233125
13205	1	-0.09110612620005298
13205	2	-0.06428891618449839
13205	3	-0.034336227259242236
13205	4	0.016231007509734496
13205	5	-0.020257154962244783
13205	6	-0.08653911099381162
13205	7	0.00975789121299897
13205	8	-0.09236760217984141
13205	9	0.010153519716851633
13205	10-11	0.03877818296273716
13205	12-13	0.0034158324462936207
13205	14-15	-2.08310905158271E-4
13205	16-17	0.013366859885891813
13205	18-19	-0.040054158639911464
13205	20-21	0.019047637403176054
13205	22-23	-0.04212069013401987
13205	24-25	-0.027742354506322897
13205	26-27	-9.13027257617216E-4
13205	28-29	-0.05920785445950827
13205	30-31	0.07168625698667341
13205	32-33	-0.0016310023371630678
13205	34-35	0.0029937976030893765
13205	36-37	0.04271552944416612
13205	38-39	0.07881826326194386
13205	40-41	0.011106089100891836
13205	42-43	0.06134834512609899
13205	44-45	-0.011751377627497561
13205	46-47	-0.02019415951208714
13205	48-49	-0.03527679506770909
13205	50-51	-0.01746630032808838
13205	52-53	0.015957858323289997
13205	54-55	0.035083354273069745
13205	56-57	0.11315566570059588
13205	58-59	0.04281739508164861
13205	60-61	0.04087314035248113
13205	62-63	-0.10056780893577155
13205	64-65	0.051775724095961095
13205	66-67	0.11160003002159868
13205	68-69	0.13106326943836422
13205	70-71	0.11830450875109477
13205	72-73	0.049338215705176935
13205	74-75	-0.10546728962184204
13205	76	-0.3845910684393843
13206	1	-0.06592915266749699
13206	2	-0.009543846086636165
13206	3	0.012074636338066824
13206	4	0.011357896170434145
13206	5	0.007276112708911597
13206	6	0.043231280953492046
13206	7	0.0442699304426597
13206	8	0.04071244280573438
13206	9	0.07478996781230052
13206	10-11	0.017262644078854805
13206	12-13	0.029652900839735707
13206	14-15	0.06153732500506237
13206	16-17	0.026179156874505338
13206	18-19	-0.033326160707574104
13206	20-21	0.07753594045506418
13206	22-23	0.015282021574101634
13206	24-25	0.0022069319414228517
13206	26-27	0.09712625828203159
13206	28-29	0.06254532561550974
13206	30-31	0.003044695623977134
13206	32-33	-0.019580246872884288
13206	34-35	0.06479182354663493
13206	36-37	0.018682979604662364
13206	38-39	0.12606580618047758
13206	40-41	0.04118701407868741
13206	42-43	-0.05312998427903892
13206	44-45	-0.06609706386085179
13206	46-47	0.04206743204015595
13206	48-49	0.05022393595671559
13206	50-51	-0.034561877727504964
13206	52-53	0.030738402133486886
13206	54-55	-0.02329645934693758
13206	56-57	-0.04998894160147671
13206	58-59	-0.014498322166978994
13206	60-61	-0.08470561604224258
13206	62-63	0.08489116590428836
13206	64-65	0.1272505608479193
13206	66-67	-0.007205712031129963
13206	68-69	0.032938249244772067
13206	70-71	0.07028138891973867
13206	72-73	0.20331515291317714
13206	74-75	0.18927811518217652
13206	76	0.24703046766357062
13207	1	-0.03171366820281918
13207	2	0.008036373321012036
13207	3	0.03279582394855751
13207	4	-0.00404471444153387
13207	5	0.016177863611002152
13207	6	0.027987535040139733
13207	7	-0.030545655734172783
13207	8	-0.0682517884199001
13207	9	-0.03253669772423251
13207	10-11	-0.03826492718019381
13207	12-13	0.008635294950117611
13207	14-15	-0.08912210879727667
13207	16-17	-0.046296323231075576
13207	18-19	-0.011621271258995591
13207	20-21	-0.015498956500834993
13207	22-23	-0.029272745577713977
13207	24-25	-0.06393624002476628
13207	26-27	0.011707664331488843
13207	28-29	-0.04043532485793122
13207	30-31	-0.04636610039472089
13207	32-33	-0.06156702429278482
13207	34-35	-0.04247284600995016
13207	36-37	-0.13370748256842546
13207	38-39	-0.050388315166451036
13207	40-41	-0.08699007654313817
13207	42-43	-0.02577012523705946
13207	44-45	-0.0447462914224559
13207	46-47	-0.024324992149978186
13207	48-49	0.08905907937456448
13207	50-51	0.10679052693117086
13207	52-53	0.07959291014419279
13207	54-55	0.06010984521607554
13207	56-57	-0.024419572227337483
13207	58-59	-0.004413610706073712
13207	60-61	0.033725561028049356
13207	62-63	0.018181182586772593
13207	64-65	0.018915876773476725
13207	66-67	-0.0795142420981918
13207	68-69	-0.13687544017458464
13207	70-71	-0.11850349575250618
13207	72-73	-0.07839875627971082
13207	74-75	0.07326159428537693
13207	76	0.10554528701570476
13208	1	-0.018797568326444747
13208	2	-0.05695781980620396
13208	3	-0.05165159399146191
13208	4	0.0459254874345838
13208	5	-0.022429484977315894
13208	6	0.08848657006100069
13208	7	-0.05860651281756901
13208	8	0.07296415649933863
13208	9	-0.06814244092355182
13208	10-11	0.04136850593579311
13208	12-13	-0.03549970898468047
13208	14-15	0.02138827351455319
13208	16-17	0.082842265207276
13208	18-19	-0.06256951658650678
13208	20-21	0.0660004197427142
13208	22-23	-0.007682184433505768
13208	24-25	0.019288358007791828
13208	26-27	-0.011466377959450824
13208	28-29	-0.007708511691767228
13208	30-31	-0.06577809365434462
13208	32-33	-0.020379904134159688
13208	34-35	0.08310377840987826
13208	36-37	-0.010029999168480686
13208	38-39	0.006744198489990083
13208	40-41	0.03370547917993605
13208	42-43	0.006888912378641976
13208	44-45	0.055788391200763954
13208	46-47	0.08184045538726537
13208	48-49	-0.020765550858804716
13208	50-51	0.025532840580119398
13208	52-53	-0.049648026981024884
13208	54-55	-0.09205207042560914
13208	56-57	-0.05474612547597957
13208	58-59	0.05850569031029096
13208	60-61	0.01613269945463003
13208	62-63	0.09430988616781377
13208	64-65	0.026434118702113096
13208	66-67	-0.19729668285984303
13208	68-69	-0.01904113746785896
13208	70-71	-0.09467023638296013
13208	72-73	-0.09015698831500174
13208	74-75	0.21560011579828142
13208	76	0.22995315025068308
13209	1	0.040651841053147564
13209	2	-0.002925361542690297
13209	3	-0.031146153250031006
13209	4	-0.04842457152401991
13209	5	0.00300572261903298
13209	6	-0.04535411758251229
13209	7	-0.009250144253883263
13209	8	0.08343758375269772
13209	9	0.04803548993972839
13209	10-11	-0.02780260848527405
13209	12-13	-0.038208055247530126
13209	14-15	-0.026622132162025025
13209	16-17	-0.02340359734677122
13209	18-19	0.02546757561647439
13209	20-21	0.006665953783553391
13209	22-23	0.0162613446010198
13209	24-25	0.04524333225219124
13209	26-27	0.07519462557806378
13209	28-29	0.021451819510780012
13209	30-31	0.09692257247445468
13209	32-33	0.07540752940811757
13209	34-35	0.12245955221570881
13209	36-37	-0.012663490839400993
13209	38-39	0.031550947695059506
13209	40-41	0.09126505828766796
13209	42-43	-0.007947456184197677
13209	44-45	-0.0031409079147692864
13209	46-47	-0.00848978880623008
13209	48-49	0.11317608678417201
13209	50-51	0.011318774044745794
13209	52-53	0.010238728734528024
13209	54-55	0.03981670687200278
13209	56-57	0.0075144006276914865
13209	58-59	0.10748678326176275
13209	60-61	0.030034979305369802
13209	62-63	-0.03895649664158185
13209	64-65	0.010488482307678737
13209	66-67	0.07695981553214182
13209	68-69	0.17618791828412128
13209	70-71	0.2736769145706148
13209	72-73	0.24322999722412675
13209	74-75	0.10365151015041363
13209	76	0.26098367331738714
13210	1	0.04380184842859336
13210	2	-0.002867740861937307
13210	3	0.009132546458637592
13210	4	-0.04488251303672541
13210	5	-0.014823642954223004
13210	6	-0.055947564497735414
13210	7	0.005540767581862838
13210	8	0.06397890700010578
13210	9	-0.0337806044383413
13210	10-11	-0.04304460382030584
13210	12-13	-0.001918248000229994
13210	14-15	0.0286942543528923
13210	16-17	0.0030828721649740487
13210	18-19	-0.011492777897927908
13210	20-21	-0.03217339572506006
13210	22-23	-0.016082439971384588
13210	24-25	-0.0035061549237482836
13210	26-27	-0.0662979402017072
13210	28-29	0.023001830228224662
13210	30-31	-0.08532015982908092
13210	32-33	-0.019187823599224885
13210	34-35	0.07616002435956659
13210	36-37	0.07867777743787485
13210	38-39	0.005089154462517342
13210	40-41	-0.0407189685018281
13210	42-43	0.04231245325220101
13210	44-45	0.19292572113411666
13210	46-47	-0.04041082970513088
13210	48-49	0.0330531073294722
13210	50-51	-0.05559225154556202
13210	52-53	-0.04262042388064913
13210	54-55	-0.10370763351589574
13210	56-57	0.0019627540476179206
13210	58-59	0.06501820854020224
13210	60-61	-0.0040377378052198765
13210	62-63	-4.8578742065075176E-4
13210	64-65	-0.04099984420652447
13210	66-67	-0.2649394534855105
13210	68-69	0.04155174532302652
13210	70-71	-0.08538809054220309
13210	72-73	-0.11074224872889005
13210	74-75	-0.18379556623997928
13210	76	-0.14750762011242458
13211	1	0.005558894074745524
13211	2	-0.009198284039101168
13211	3	0.02005480347417432
13211	4	0.009322292455266279
13211	5	-0.002127271913636264
13211	6	-0.012868255814126428
13211	7	0.052992084124078076
13211	8	0.033621844793671585
13211	9	0.05453414249048194
13211	10-11	0.014066718894369501
13211	12-13	0.04817777339263074
13211	14-15	0.057337186500909354
13211	16-17	0.0035509823359944903
13211	18-19	0.07020726651373366
13211	20-21	0.05511409637117026
13211	22-23	0.09434592552903354
13211	24-25	0.058292385513439626
13211	26-27	0.12681514768821245
13211	28-29	0.09003732379982665
13211	30-31	2.694331644192971E-4
13211	32-33	-0.011783685034849611
13211	34-35	0.04197175091924521
13211	36-37	0.037752996828992025
13211	38-39	0.12394898657719722
13211	40-41	0.10381176748361298
13211	42-43	0.04153052024331316
13211	44-45	0.09329896790457326
13211	46-47	0.05356517926720983
13211	48-49	0.09992935299475647
13211	50-51	0.06848055084930849
13211	52-53	-0.019464242448762548
13211	54-55	0.11172181988622043
13211	56-57	0.003355288602968187
13211	58-59	-0.04184226475218367
13211	60-61	-0.02764580664857874
13211	62-63	0.06329082449367007
13211	64-65	0.0976136997476118
13211	66-67	0.17260717160322514
13211	68-69	0.04730265798847455
13211	70-71	0.15421134563044347
13211	72-73	0.10570654069623231
13211	74-75	-0.012952570697869703
13211	76	-0.09207059354702452
13212	1	-0.016946130887355082
13212	2	-0.07540218942396848
13212	3	0.032805214283531114
13212	4	0.058975800475014495
13212	5	-0.04505453383541891
13212	6	0.11563395630934536
13212	7	0.06500050838812399
13212	8	0.010388313153868012
13212	9	0.006486074826533184
13212	10-11	0.05193937191284448
13212	12-13	0.020741907871119736
13212	14-15	0.03177227612837186
13212	16-17	0.007158405716907623
13212	18-19	0.0314003013058084
13212	20-21	0.015328771873342362
13212	22-23	0.019466552529344483
13212	24-25	0.10188966217638296
13212	26-27	-0.021503479327300568
13212	28-29	0.0499471434855181
13212	30-31	0.07388331678671989
13212	32-33	0.08598998121835422
13212	34-35	0.0019792699537646286
13212	36-37	0.0265090206793559
13212	38-39	0.1036727854009385
13212	40-41	0.0660146951654994
13212	42-43	0.060309270020951544
13212	44-45	0.052899184803777644
13212	46-47	0.08311546333428055
13212	48-49	0.08265329522514975
13212	50-51	0.10665713643424368
13212	52-53	0.06704882922824851
13212	54-55	0.1167233445697704
13212	56-57	-0.009276117233845582
13212	58-59	0.02968682258440225
13212	60-61	-0.03789832910629798
13212	62-63	0.1702790952829858
13212	64-65	0.14566590981525707
13212	66-67	0.09664203732216237
13212	68-69	0.09222145613923516
13212	70-71	0.08578289916360404
13212	72-73	0.1864994987928128
13212	74-75	0.15584949348203025
13212	76	0.38083557630089615
13301	1	-0.006794190325212668
13301	2	0.02515791934576228
13301	3	0.07009028063613343
13301	4	0.035453505595761214
13301	5	0.0034638442856937957
13301	6	0.08748914548258568
13301	7	0.023700826720478574
13301	8	0.030917562317512193
13301	9	0.06425936940578936
13301	10-11	0.021745244035258793
13301	12-13	0.05677904812862522
13301	14-15	0.025812625903519404
13301	16-17	0.041599930371233995
13301	18-19	0.03991288707292284
13301	20-21	0.04866446102755617
13301	22-23	0.04616376908578701
13301	24-25	0.056084102406153136
13301	26-27	0.024506443785632825
13301	28-29	0.0987408066897828
13301	30-31	0.1529897226261312
13301	32-33	0.055825754144237294
13301	34-35	0.023724814610496026
13301	36-37	-0.030848097105959482
13301	38-39	0.02002217140120166
13301	40-41	0.07046560775285826
13301	42-43	0.08526049837803384
13301	44-45	0.0473596266477756
13301	46-47	0.08894559349722897
13301	48-49	0.1284811918580786
13301	50-51	0.17808676271003065
13301	52-53	0.05778710447565771
13301	54-55	0.12614355335514915
13301	56-57	0.131029441858324
13301	58-59	-0.011127237203844231
13301	60-61	-0.03219930983118502
13301	62-63	-0.026957795608588242
13301	64-65	0.16350413593708168
13301	66-67	0.002887966679615772
13301	68-69	0.15931851600085167
13301	70-71	-0.08311878996282474
13301	72-73	0.006823391120903466
13301	74-75	-0.03261920208083069
13301	76	0.04488724167804392
13302	1	-0.08060316118331912
13302	2	-0.010832095758857463
13302	3	0.0044946136462868935
13302	4	0.01113727056630509
13302	5	-0.023014111461392872
13302	6	-0.018539816779181706
13302	7	-0.04368084803915906
13302	8	-0.019498417076086128
13302	9	0.08588223395813088
13302	10-11	-0.002041882746276258
13302	12-13	-0.008535372606182534
13302	14-15	-0.013133181517041237
13302	16-17	0.011224832268162288
13302	18-19	0.03544992096006183
13302	20-21	0.03741275853788295
13302	22-23	0.07102820959699585
13302	24-25	-0.03337780847684968
13302	26-27	-0.006123207521561369
13302	28-29	-0.024227416345915742
13302	30-31	-0.06266065004130894
13302	32-33	0.060834298074354365
13302	34-35	-0.016346552183122753
13302	36-37	-0.1037033735260593
13302	38-39	-0.022022155659684017
13302	40-41	-0.05981665071661979
13302	42-43	0.0025022623049366643
13302	44-45	-0.034165452690452014
13302	46-47	-0.0378544506376528
13302	48-49	0.08956370273050851
13302	50-51	-0.01718340064335422
13302	52-53	0.06468985922528248
13302	54-55	0.011761405252350698
13302	56-57	0.0530794186851864
13302	58-59	0.07723887517187222
13302	60-61	-0.05998796299211051
13302	62-63	-0.1347686112840094
13302	64-65	0.06055466391851638
13302	66-67	0.021655463516147222
13302	68-69	0.1444197520070034
13302	70-71	0.07352020256136882
13302	72-73	-0.020760450847340906
13302	74-75	0.09341727434784985
13302	76	0.11831002781692845
13303	1	0.02393459089213934
13303	2	0.035322161509672156
13303	3	0.06938398945208135
13303	4	-0.016024491766891913
13303	5	-0.04392736919379203
13303	6	0.03828905316997577
13303	7	0.039171862658683665
13303	8	0.1321281870738602
13303	9	0.04903600074867853
13303	10-11	0.02245264460736962
13303	12-13	0.023157443911422604
13303	14-15	0.004494999660856536
13303	16-17	-5.185778032483768E-4
13303	18-19	-0.0034528182038187083
13303	20-21	0.037475475677617
13303	22-23	0.036712949886272384
13303	24-25	-0.02501828757014124
13303	26-27	0.021485421631204815
13303	28-29	-0.008513029394009664
13303	30-31	-0.054228261493598495
13303	32-33	0.04753717021123549
13303	34-35	-0.060302873179580274
13303	36-37	0.09110651059393149
13303	38-39	0.04277127655083035
13303	40-41	0.024492564148197005
13303	42-43	0.031255309792570074
13303	44-45	0.12744349090034746
13303	46-47	0.07269277751812098
13303	48-49	-0.003959752351534007
13303	50-51	-0.07556613113126076
13303	52-53	-0.08000202614862673
13303	54-55	-0.022566573624231978
13303	56-57	-0.07756835375633386
13303	58-59	0.027229953309245047
13303	60-61	0.015454605630097262
13303	62-63	0.00765289357794785
13303	64-65	-0.02822422939081548
13303	66-67	-0.0630213403986204
13303	68-69	0.18694121811153508
13303	70-71	0.055194459714357436
13303	72-73	-0.052010904513529965
13303	74-75	0.018076066659034495
13303	76	-0.1956200873563212
13304	1	0.14217552524218036
13304	2	-0.01162544076026606
13304	3	0.06628747140331726
13304	4	6.66497189936166E-4
13304	5	0.06101404804811139
13304	6	-0.0155978545521549
13304	7	0.060091136504176745
13304	8	0.0017849405806344976
13304	9	0.03678770225683081
13304	10-11	0.02853594982481411
13304	12-13	-0.03197460022946785
13304	14-15	0.03305383119488425
13304	16-17	0.08135014273790375
13304	18-19	0.004584731297100575
13304	20-21	0.05692874847235885
13304	22-23	0.048751124483494834
13304	24-25	-0.013410663102092713
13304	26-27	0.03437005401215032
13304	28-29	0.05281826147486157
13304	30-31	-0.06622518289139379
13304	32-33	-0.025047315405934967
13304	34-35	0.03472576411047612
13304	36-37	-0.020010919396995064
13304	38-39	-0.05487188247690966
13304	40-41	-3.2579704856772196E-4
13304	42-43	0.03929693603293316
13304	44-45	-0.002534452331246939
13304	46-47	-0.03588279473112266
13304	48-49	0.07704486812173883
13304	50-51	0.044289476926387294
13304	52-53	0.10388612066545733
13304	54-55	0.01390324164940182
13304	56-57	0.09722061790517245
13304	58-59	0.15741701563388943
13304	60-61	0.123035247589101
13304	62-63	0.11066351318223866
13304	64-65	0.111844246435993
13304	66-67	0.12719386168181046
13304	68-69	0.15410890041204794
13304	70-71	-0.12816653544600598
13304	72-73	-0.06489574422076316
13304	74-75	0.11656510466687564
13304	76	-0.0632476727061011
13305	1	0.03042324077701508
13305	2	0.060491756490588244
13305	3	-0.016849070365882568
13305	4	0.03507497820050176
13305	5	0.09071327488081238
13305	6	0.07382441700722353
13305	7	0.10106050945299216
13305	8	0.031851581136876916
13305	9	0.10138869649760096
13305	10-11	0.0626184536411003
13305	12-13	0.04899691975089837
13305	14-15	-0.009526139831983471
13305	16-17	0.00907377612873006
13305	18-19	0.0374385019327832
13305	20-21	0.06381871428500574
13305	22-23	0.08707454647427681
13305	24-25	0.02525059194402246
13305	26-27	0.10903351861326627
13305	28-29	0.011447411321150014
13305	30-31	0.0726040596783406
13305	32-33	0.014723052491461885
13305	34-35	0.009931855545708856
13305	36-37	0.12822428654556717
13305	38-39	0.11950518370985463
13305	40-41	0.06392789135406929
13305	42-43	0.03704586438493607
13305	44-45	-0.054106475275425225
13305	46-47	-0.03183260753692707
13305	48-49	-0.009127457940756756
13305	50-51	-0.035937181405479635
13305	52-53	-0.11271739663252589
13305	54-55	-0.11977913237001303
13305	56-57	-0.18020350265403096
13305	58-59	-0.09074124788870819
13305	60-61	-0.13412148073204833
13305	62-63	-0.1017200221782133
13305	64-65	-0.060503897281535046
13305	66-67	-0.01805222890958902
13305	68-69	0.06024823134524837
13305	70-71	-0.09447720225219314
13305	72-73	-0.07488588310754096
13305	74-75	-0.2655415992908061
13305	76	-0.3056585330863726
13306	1	-0.006128884734238227
13306	2	-0.03651011085340983
13306	3	0.021462043474834047
13306	4	0.032142209895926754
13306	5	0.015321417787465208
13306	6	0.026714413336875964
13306	7	0.03792234793139215
13306	8	0.04526487247325406
13306	9	-0.03845811402913313
13306	10-11	-0.05953677133948787
13306	12-13	0.010049929216300768
13306	14-15	0.0046916302054071934
13306	16-17	-0.02688502532010517
13306	18-19	-0.0337134460564954
13306	20-21	-0.0064404327028952935
13306	22-23	0.0062088270789146804
13306	24-25	-0.05405296332102694
13306	26-27	-0.02159618721790224
13306	28-29	-0.0418828804495206
13306	30-31	-0.06881500477792457
13306	32-33	-0.09789226733324341
13306	34-35	-0.03721280439150121
13306	36-37	-0.10690239892615239
13306	38-39	0.010803872386709656
13306	40-41	0.08024022594465663
13306	42-43	0.03353225443174779
13306	44-45	-0.04682574392198546
13306	46-47	-0.00442465996889041
13306	48-49	-0.07924339704371164
13306	50-51	-0.050953049169329745
13306	52-53	-0.03551222637128859
13306	54-55	0.009698146549084186
13306	56-57	-0.10060964575208686
13306	58-59	-0.017164105576298994
13306	60-61	0.057759956334273
13306	62-63	-0.008825999668410134
13306	64-65	-0.1189727762775874
13306	66-67	0.11514269851122805
13306	68-69	0.1340123310582939
13306	70-71	0.0721052835937499
13306	72-73	0.1437842165005918
13306	74-75	-0.0480439648637514
13306	76	-0.027451605986428262
13307	1	0.027712551030070642
13307	2	0.0868682195180206
13307	3	0.05058345761437266
13307	4	0.02643996013250316
13307	5	0.04633384893261905
13307	6	0.06106196070852832
13307	7	0.05660928029780621
13307	8	0.13001166846382262
13307	9	0.021901092490502094
13307	10-11	0.13020477993683244
13307	12-13	0.11403648717514869
13307	14-15	0.11558333780561725
13307	16-17	0.06914257368908494
13307	18-19	0.12794683006632113
13307	20-21	0.08397056619949694
13307	22-23	0.07736834027387118
13307	24-25	0.08679037611307905
13307	26-27	0.12302772629009695
13307	28-29	0.0676479001170307
13307	30-31	0.1337512553625544
13307	32-33	0.10660756919801884
13307	34-35	0.14515150659993026
13307	36-37	0.056870060447018034
13307	38-39	0.0859039003373212
13307	40-41	0.13503354830584158
13307	42-43	0.06550165409359465
13307	44-45	0.0492550831313423
13307	46-47	0.0014464118388275438
13307	48-49	0.042094383185649065
13307	50-51	0.16641259603961345
13307	52-53	0.025890920867745137
13307	54-55	0.0038138518985846304
13307	56-57	0.05034180380545905
13307	58-59	0.09735698637971524
13307	60-61	0.030209507655328594
13307	62-63	0.03945879625543114
13307	64-65	0.20480112146499607
13307	66-67	0.23186942575538438
13307	68-69	0.1779549198790562
13307	70-71	0.21490275547013482
13307	72-73	-0.006886521827382808
13307	74-75	0.337168343912694
13307	76	0.581953524656452
13308	1	-0.010188475395040086
13308	2	0.0013890846489026387
13308	3	0.10720039753568145
13308	4	0.07431982435936746
13308	5	0.14932276719930826
13308	6	0.1125377108047303
13308	7	-0.05174426460035875
13308	8	0.06676708562310552
13308	9	0.12516542207247738
13308	10-11	0.08630194797800783
13308	12-13	0.07263218238198732
13308	14-15	0.05278495880303069
13308	16-17	0.043353929726343665
13308	18-19	0.08054058578451873
13308	20-21	0.10092975022470796
13308	22-23	0.09580317169650954
13308	24-25	0.10720448078027545
13308	26-27	0.08538241980704697
13308	28-29	0.11171469289779168
13308	30-31	0.09829195921707168
13308	32-33	0.12957561371606374
13308	34-35	0.021816041597304547
13308	36-37	-0.018885677111157406
13308	38-39	0.02001901949946472
13308	40-41	0.09305063981434358
13308	42-43	0.09232962449349458
13308	44-45	0.10230026121721636
13308	46-47	0.1253743480971039
13308	48-49	0.06558190170724032
13308	50-51	0.11508395031252405
13308	52-53	0.03481431984749861
13308	54-55	0.06827704216325259
13308	56-57	0.21894032640764038
13308	58-59	0.1600016792582295
13308	60-61	0.09968847501605183
13308	62-63	0.2470283522125527
13308	64-65	0.12019363116210258
13308	66-67	0.13409942036962974
13308	68-69	0.1908634693128306
13308	70-71	0.16695214694534144
13308	72-73	0.049545992544153705
13308	74-75	-0.010496627737566655
13308	76	-0.019302405812158696
13309	1	0.11051986761858501
13309	2	0.09008095298553798
13309	3	0.0740124962277875
13309	4	0.08928574527617883
13309	5	0.103646593104461
13309	6	0.0909485373475718
13309	7	0.06712096916323418
13309	8	0.10091265848522113
13309	9	0.09085686914910696
13309	10-11	0.09996657310809098
13309	12-13	0.13335160065864926
13309	14-15	0.07635572694211135
13309	16-17	0.029929741854260783
13309	18-19	0.04937553013826346
13309	20-21	0.09473414176949291
13309	22-23	0.10370654392541923
13309	24-25	0.041186930720606085
13309	26-27	0.053990156383648014
13309	28-29	0.08000274926293827
13309	30-31	0.07890832921300728
13309	32-33	0.04676073019590632
13309	34-35	0.0428500977037487
13309	36-37	0.09239217780145026
13309	38-39	0.14332316381904064
13309	40-41	-0.008021748631584558
13309	42-43	0.08201572430416348
13309	44-45	0.16822828582467508
13309	46-47	0.17124674399987327
13309	48-49	0.011691878561215674
13309	50-51	0.10257999879700463
13309	52-53	0.15562404387708995
13309	54-55	0.136886457740232
13309	56-57	0.19244281774555105
13309	58-59	0.07617912243322422
13309	60-61	0.20298978204347407
13309	62-63	0.07171987992528983
13309	64-65	0.22267753436451443
13309	66-67	0.3281934265794817
13309	68-69	0.12798288937980118
13309	70-71	0.21898616585337294
13309	72-73	0.2820146955215961
13309	74-75	0.19479974294250724
13309	76	0.1770888434514859
13310	1	0.06847871205457423
13310	2	0.043978943064050924
13310	3	0.053186646816513417
13310	4	0.04069960833691155
13310	5	0.056641666285859316
13310	6	0.18538819275498497
13310	7	0.10139394992786066
13310	8	0.08268833649070473
13310	9	0.08339612831503018
13310	10-11	0.100248412817173
13310	12-13	0.10426783262681028
13310	14-15	0.05153732500506436
13310	16-17	0.03249286274214569
13310	18-19	0.019058421846992246
13310	20-21	0.04610987090289598
13310	22-23	0.08762892881335205
13310	24-25	0.06152200648262607
13310	26-27	0.06645001580606191
13310	28-29	0.04927007505994396
13310	30-31	0.1477140800152057
13310	32-33	0.08619496689038186
13310	34-35	0.06984134598258152
13310	36-37	0.07849779785399846
13310	38-39	0.13851446125473643
13310	40-41	0.16658162583101443
13310	42-43	0.09078909506596489
13310	44-45	0.06608221188978547
13310	46-47	0.03610144894859957
13310	48-49	0.08204684238794613
13310	50-51	0.07455899359025153
13310	52-53	0.023033474857584224
13310	54-55	0.10878744402524632
13310	56-57	0.10774712715716817
13310	58-59	0.08467540188969025
13310	60-61	0.08342181866990472
13310	62-63	0.0903551655709478
13310	64-65	0.0727759732415052
13310	66-67	0.12299705134159211
13310	68-69	0.21728475784107815
13310	70-71	0.24471544667842693
13310	72-73	0.12773074945180696
13310	74-75	0.11078601398031651
13310	76	0.36759975566405245
13311	1	0.012047769444631484
13311	2	0.02145744995416976
13311	3	0.1391752676353626
13311	4	0.08680377601491074
13311	5	0.11110110539255302
13311	6	0.15362761859302054
13311	7	0.1445404267008641
13311	8	0.18941514776831525
13311	9	0.16005816464326728
13311	10-11	0.13288934251942663
13311	12-13	0.09350736799972736
13311	14-15	0.06433050197734502
13311	16-17	0.08992701422640437
13311	18-19	-0.0080186645747915
13311	20-21	0.14607893974432784
13311	22-23	0.107754532966716
13311	24-25	0.10702945796676744
13311	26-27	0.09687457551937229
13311	28-29	0.1301624918850024
13311	30-31	0.09298637378778096
13311	32-33	0.011683392911386647
13311	34-35	0.11663909977055198
13311	36-37	0.14114731787706347
13311	38-39	0.0939342012177633
13311	40-41	0.06725441106069496
13311	42-43	0.051458115856512165
13311	44-45	0.12581199020181089
13311	46-47	0.1847501077199638
13311	48-49	0.2893510912985917
13311	50-51	0.2960331100886222
13311	52-53	0.1842015636922767
13311	54-55	0.20326194846691692
13311	56-57	0.2334831279600067
13311	58-59	0.301816996386286
13311	60-61	0.26107484313116913
13311	62-63	0.2540225411605874
13311	64-65	0.28821023336242035
13311	66-67	0.3054035176543337
13311	68-69	0.36670200886202764
13311	70-71	0.3114979367924704
13311	72-73	0.37625509908071564
13311	74-75	0.5702231570559064
13311	76	0.7644141706325094
13312	1	0.0818710908646203
13312	2	0.07541549006285209
13312	3	0.031595990496903426
13312	4	0.12080543905162955
13312	5	-0.00787308829528044
13312	6	0.05379907157600172
13312	7	0.046822207167302565
13312	8	0.07667371819245261
13312	9	0.121160587616572
13312	10-11	0.14289289617968848
13312	12-13	0.08141084194104309
13312	14-15	0.10377346096213103
13312	16-17	0.08500328760014497
13312	18-19	0.12851175513855395
13312	20-21	0.12585181063140283
13312	22-23	0.15403895547467528
13312	24-25	0.15051348175276758
13312	26-27	0.11184146099997605
13312	28-29	0.20875238804692486
13312	30-31	0.0815944768960577
13312	32-33	0.11484993307029612
13312	34-35	0.18625857840599735
13312	36-37	0.11083913445416016
13312	38-39	0.06212043497572495
13312	40-41	0.03706551528758695
13312	42-43	0.09528056143996366
13312	44-45	0.13843854025169122
13312	46-47	0.10392564973184903
13312	48-49	0.32546272338117177
13312	50-51	0.20046921855486488
13312	52-53	0.19069081904179797
13312	54-55	0.19229311708092922
13312	56-57	0.19026601596278425
13312	58-59	0.19834278313817322
13312	60-61	0.24071915694662493
13312	62-63	0.2874349974469155
13312	64-65	0.31705715794518596
13312	66-67	0.1989129993683818
13312	68-69	0.21078556781100843
13312	70-71	0.34591862993747213
13312	72-73	0.30004170953199605
13312	74-75	0.3103736884995101
13312	76	0.6566561445803138
21101	1	-0.03305731641344423
21101	2	0.04794161165605004
21101	3	0.0412134035121241
21101	4	0.028232907670187046
21101	5	-0.034782539967046944
21101	6	0.006474237191348209
21101	7	0.04492217006856691
21101	8	-0.036322645236367634
21101	9	0.02839316198330266
21101	10-11	0.017009255266337675
21101	12-13	0.006643856120817304
21101	14-15	0.039729380056677144
21101	16-17	0.09594458822690655
21101	18-19	0.081662181829941
21101	20-21	0.08374399264685195
21101	22-23	0.07701387102329704
21101	24-25	0.028407308870427528
21101	26-27	0.06439220876607266
21101	28-29	0.007295577295792555
21101	30-31	0.07871484857724198
21101	32-33	0.1439705084308045
21101	34-35	0.14536491859635703
21101	36-37	0.18155104616921136
21101	38-39	0.09198970046880817
21101	40-41	0.15257288666683877
21101	42-43	0.12236901868249817
21101	44-45	0.06827238043300099
21101	46-47	0.21156507736563412
21101	48-49	0.18925970515246604
21101	50-51	0.2672866578609856
21101	52-53	0.21602821423790886
21101	54-55	0.17825195415555584
21101	56-57	0.15328623968386523
21101	58-59	0.22668430344026547
21101	60-61	0.07665150759859785
21101	62-63	0.1695440405405364
21101	64-65	0.21504247264775245
21101	66-67	0.23943942694466358
21101	68-69	0.2949334803538264
21101	70-71	0.3933631191686402
21101	72-73	0.41977065091637655
21101	74-75	0.4254799691852611
21101	76	0.5087675189805871
21102	1	0.13791125617836641
21102	2	0.01100808543999321
21102	3	0.0015245225966502574
21102	4	0.004756063842943803
21102	5	-0.02147205652169859
21102	6	-0.015468846810840375
21102	7	0.10018193925112939
21102	8	0.038065020425158025
21102	9	-0.06875253200592368
21102	10-11	-0.03621711618124834
21102	12-13	-0.004107759172107706
21102	14-15	0.02604288742780625
21102	16-17	0.012288706998639043
21102	18-19	-0.03054915620985099
21102	20-21	0.04130690990588448
21102	22-23	-0.002798838705736273
21102	24-25	0.03884958653107873
21102	26-27	5.642873873696885E-4
21102	28-29	-0.04165451130318587
21102	30-31	0.004989959514446696
21102	32-33	0.07512018212442939
21102	34-35	0.009465219481029408
21102	36-37	-0.015645900555647074
21102	38-39	0.09058717379780035
21102	40-41	0.13504024590146457
21102	42-43	4.5311847019746665E-4
21102	44-45	0.00535452770176903
21102	46-47	0.04167005546339908
21102	48-49	-0.06164973052015199
21102	50-51	-0.03938374676425127
21102	52-53	0.04843014676796997
21102	54-55	-0.00499744690445425
21102	56-57	-0.012592306329899827
21102	58-59	0.02388932261123955
21102	60-61	0.01594703240378692
21102	62-63	0.01387321337194436
21102	64-65	0.16472048966889474
21102	66-67	0.06488829533827101
21102	68-69	0.08984567239372865
21102	70-71	0.061410192342925995
21102	72-73	0.15263629991679295
21102	74-75	0.27194511042765157
21102	76	0.5212532439639084
21103	1	-0.04280689300087914
21103	2	0.04582870817606377
21103	3	0.03108911906143419
21103	4	-0.01539006459552894
21103	5	-0.02091920285296922
21103	6	-0.0012314007031690721
21103	7	-0.0164669071093968
21103	8	-0.02079158978531126
21103	9	-3.3422131117077925E-4
21103	10-11	0.051588887444708575
21103	12-13	-0.015835407726548567
21103	14-15	-0.008710686225633424
21103	16-17	0.0668786505231651
21103	18-19	0.01072153043252655
21103	20-21	0.006922708732801652
21103	22-23	0.07301970719584716
21103	24-25	-0.011922210590647353
21103	26-27	0.040607761318440794
21103	28-29	-0.02149345227280719
21103	30-31	0.05644141790671142
21103	32-33	0.04473164353606052
21103	34-35	0.006522567318171468
21103	36-37	0.12669953535404233
21103	38-39	0.09014465292641916
21103	40-41	0.05471567720145032
21103	42-43	0.02188750718977417
21103	44-45	0.03580932190907049
21103	46-47	-0.020105164358923844
21103	48-49	-0.0015456590356706101
21103	50-51	0.055388046653014555
21103	52-53	0.08186282250068899
21103	54-55	0.032605160986314274
21103	56-57	0.13094086531537386
21103	58-59	0.06970487452924345
21103	60-61	0.2347923721954288
21103	62-63	0.06724840758526085
21103	64-65	0.005083348197118198
21103	66-67	0.20847439702723136
21103	68-69	0.2708370519325385
21103	70-71	0.12654006792696038
21103	72-73	0.25245554496147804
21103	74-75	0.14987626317834213
21103	76	0.168391485650357
21104	1	-0.010639504893493523
21104	2	0.06057773446047676
21104	3	-0.031213402281636604
21104	4	-0.020851115093645234
21104	5	-0.04791251593403345
21104	6	0.021067862394573922
21104	7	-0.008203697306313984
21104	8	-0.018930861324427894
21104	9	0.005647289464363325
21104	10-11	-0.00881236039101907
21104	12-13	-0.018477351261104502
21104	14-15	-0.003062174369155457
21104	16-17	-0.04282093252295027
21104	18-19	0.015799532122755977
21104	20-21	-0.06604800376092612
21104	22-23	0.03296260444555088
21104	24-25	-0.1322245002059006
21104	26-27	0.016165235575080317
21104	28-29	-0.09689594025253712
21104	30-31	-0.08585124573129121
21104	32-33	0.019775197432501557
21104	34-35	-0.03853465598135131
21104	36-37	0.03617640082850926
21104	38-39	-0.03974909465303256
21104	40-41	-0.04876789451589758
21104	42-43	-0.008514589293234565
21104	44-45	-0.033427772971279524
21104	46-47	-0.06069497192079609
21104	48-49	-0.11208621272233898
21104	50-51	-0.062297564328268606
21104	52-53	-0.00519380511267542
21104	54-55	-0.07936405529257229
21104	56-57	-0.07890721453414784
21104	58-59	-0.145254333617153
21104	60-61	0.05483604811279008
21104	62-63	0.019850998738149883
21104	64-65	0.027970634094565128
21104	66-67	0.10433155041030062
21104	68-69	-0.00877506749966983
21104	70-71	0.04958155086549709
21104	72-73	0.1712601898643129
21104	74-75	-0.08401217085629753
21104	76	0.23914870349249995
21105	1	-0.11881782632307036
21105	2	0.01905751226492569
21105	3	-0.053334079817265234
21105	4	-0.005623033187610815
21105	5	-0.01918284498847811
21105	6	-0.07208461583508097
21105	7	-0.08891213974015955
21105	8	-0.12707715957277088
21105	9	-0.035678601287514766
21105	10-11	-0.048391940853846904
21105	12-13	-0.014196529343294628
21105	14-15	-0.06116146258744237
21105	16-17	-0.027109731661539627
21105	18-19	-0.03912544593890743
21105	20-21	-0.03586149976807462
21105	22-23	0.019798084021751094
21105	24-25	0.016943246873630358
21105	26-27	-0.042360502884406515
21105	28-29	-0.09140256057722951
21105	30-31	-0.06118268073043964
21105	32-33	-0.07692591730921805
21105	34-35	-0.09510126547924358
21105	36-37	-0.1037863562064274
21105	38-39	-0.0748736817687572
21105	40-41	-0.1764616963870722
21105	42-43	-0.046574531252218776
21105	44-45	-0.016036219127087747
21105	46-47	-0.13850510287929296
21105	48-49	-0.07828398226646271
21105	50-51	-0.10415181743825741
21105	52-53	-0.02015713490932569
21105	54-55	-0.14152653375766988
21105	56-57	-0.08835620409827527
21105	58-59	-0.07933648685185091
21105	60-61	-0.06338351253833707
21105	62-63	0.04242471487639676
21105	64-65	-0.07059465608954696
21105	66-67	-0.3084025256764136
21105	68-69	-0.11136862557984273
21105	70-71	-0.008014150454258129
21105	72-73	-0.0715816327379315
21105	74-75	-0.0975246791374218
21105	76	-0.029704383834943116
21106	1	-0.0032144236782585267
21106	2	-0.0016892025457160287
21106	3	-0.01887048245018974
21106	4	0.023665283771940437
21106	5	0.06915295772301278
21106	6	-0.0023164465550209457
21106	7	-0.01264921431962307
21106	8	-0.06274397006244925
21106	9	0.024185699168818076
21106	10-11	0.021608624895421258
21106	12-13	-0.02127316655691658
21106	14-15	0.005080695215106346
21106	16-17	0.017316581541351184
21106	18-19	0.04281602680716645
21106	20-21	0.05000507625753414
21106	22-23	0.03537652402154379
21106	24-25	0.07794328708954623
21106	26-27	0.06179564118671266
21106	28-29	0.05509321345751772
21106	30-31	0.025939752636681135
21106	32-33	0.10008248690750321
21106	34-35	0.05847902233187341
21106	36-37	0.0842532612442568
21106	38-39	-0.007301633509932515
21106	40-41	0.05543332435737369
21106	42-43	0.03416643746977854
21106	44-45	0.08298238772317745
21106	46-47	0.17107553650193097
21106	48-49	0.19355314911557286
21106	50-51	0.12872330530685616
21106	52-53	0.0894308990833963
21106	54-55	0.08636162494617139
21106	56-57	0.20779083630886674
21106	58-59	0.11809114865867087
21106	60-61	0.12167181447727415
21106	62-63	0.1743419081035782
21106	64-65	0.18472330413315774
21106	66-67	0.2386578809320028
21106	68-69	0.08479317460342628
21106	70-71	0.06722743030927347
21106	72-73	0.05053885486826459
21106	74-75	0.17481075560098702
21106	76	0.2721291394835532
21107	1	0.05785609951347581
21107	2	-0.06644571427192503
21107	3	-0.030394872762457226
21107	4	0.015041752421137033
21107	5	-0.02783198774678297
21107	6	-0.02000302484766081
21107	7	-0.004920130832964276
21107	8	-0.03766046770621756
21107	9	-0.049638064048885155
21107	10-11	-0.04070532378216285
21107	12-13	-0.013987522907633831
21107	14-15	-0.02427322807821497
21107	16-17	-0.018557897514952515
21107	18-19	0.009555235970616138
21107	20-21	-0.001601285954890841
21107	22-23	-0.020866054948307067
21107	24-25	-0.001978054195426182
21107	26-27	-0.06809467052178064
21107	28-29	-0.08339119775416037
21107	30-31	-0.01827024611877448
21107	32-33	-0.07554281371780291
21107	34-35	-0.08187445135493476
21107	36-37	-0.08824706371652269
21107	38-39	-0.1076836465395914
21107	40-41	-0.10017000575997059
21107	42-43	-0.12089484655109572
21107	44-45	-0.05757959522352252
21107	46-47	-0.1470626022228103
21107	48-49	-0.18806717486037883
21107	50-51	-0.14256039094961892
21107	52-53	-0.16465490944522543
21107	54-55	-0.16872613923159463
21107	56-57	-0.14618010921331148
21107	58-59	-0.15068612893811206
21107	60-61	-0.1837196807032626
21107	62-63	-0.0681911596131286
21107	64-65	-0.01701099612091639
21107	66-67	0.012323561637593627
21107	68-69	-0.19004272415962475
21107	70-71	-0.08046020756029293
21107	72-73	-0.11917685786664833
21107	74-75	-0.10207867187011743
21107	76	-0.0736801288696931
21108	1	-0.030891840032520435
21108	2	-0.06834096798883138
21108	3	-0.0010040836995663938
21108	4	-0.04134229841121595
21108	5	0.03135601948078204
21108	6	-0.09531170876147854
21108	7	-0.029468549682214018
21108	8	0.028549967128441267
21108	9	0.03733786483370238
21108	10-11	-0.030580386263054038
21108	12-13	0.0454539464488235
21108	14-15	0.04271098912720106
21108	16-17	-0.036041426015131606
21108	18-19	0.06509331777084526
21108	20-21	0.04391680195996628
21108	22-23	-1.9857906310249973E-4
21108	24-25	-0.003988007866560395
21108	26-27	0.01642130072649195
21108	28-29	-0.027784821710589824
21108	30-31	-0.015757665014938027
21108	32-33	0.07616028598148006
21108	34-35	0.05372015442097222
21108	36-37	0.02018504881561256
21108	38-39	0.015747943247696128
21108	40-41	0.11504442332967812
21108	42-43	0.01047472577464248
21108	44-45	-0.021344584825484958
21108	46-47	0.024841574249094833
21108	48-49	0.06752960428524801
21108	50-51	0.1200325071944377
21108	52-53	-0.008555192376370258
21108	54-55	0.00623121672683169
21108	56-57	-0.04748815609292478
21108	58-59	0.05303393011219981
21108	60-61	-0.0042646899266216565
21108	62-63	0.06407908563615905
21108	64-65	-0.03492612742965662
21108	66-67	-0.14634064684099002
21108	68-69	-0.0857356768502271
21108	70-71	-0.06359258662775602
21108	72-73	-0.046931885523576966
21108	74-75	0.08524187618441204
21108	76	-0.06372023579276487
21109	1	0.041074231552485685
21109	2	-0.04391231565220366
21109	3	-0.007134815256822691
21109	4	-0.040063005256588013
21109	5	-0.06649544235025928
21109	6	-0.052285939545598126
21109	7	-0.11852867819214907
21109	8	-0.13311414787857956
21109	9	-0.025037658995032075
21109	10-11	-0.06931687163455535
21109	12-13	-0.057458536209061606
21109	14-15	-0.035212074514554104
21109	16-17	0.00259854448543706
21109	18-19	0.017481678841377857
21109	20-21	-0.037800900446228525
21109	22-23	-0.10919739389104421
21109	24-25	-0.057342892792313194
21109	26-27	-0.028662641745548
21109	28-29	-0.0888481252796538
21109	30-31	-0.013444058404459724
21109	32-33	-0.007959656282757521
21109	34-35	-0.038135964061609684
21109	36-37	-0.04886712751607547
21109	38-39	-0.0347066593277674
21109	40-41	0.0038202270964760032
21109	42-43	-0.04225126499714804
21109	44-45	-0.08402404635195637
21109	46-47	-0.06625505995187098
21109	48-49	-0.12525883205398003
21109	50-51	-0.05820194143671387
21109	52-53	-0.06798298015583981
21109	54-55	0.006455216459073654
21109	56-57	0.013678302782835772
21109	58-59	-0.034994698385368395
21109	60-61	-0.05326538055544461
21109	62-63	0.031142473798318804
21109	64-65	0.04142327071529195
21109	66-67	-0.025023692345804704
21109	68-69	0.025532774032619443
21109	70-71	-0.09883256143915276
21109	72-73	0.028908716621145913
21109	74-75	0.19007936617053645
21109	76	0.07519111298839576
21110	1	-0.021639984945615254
21110	2	-0.0570101750839882
21110	3	0.02397287508562229
21110	4	-0.03323517393431885
21110	5	-0.02504574754203759
21110	6	-0.11170598162277656
21110	7	0.005379634598291716
21110	8	-0.12626580054640613
21110	9	0.001719863058070814
21110	10-11	-0.050700979726826745
21110	12-13	-0.058918527731691483
21110	14-15	0.028692844747205015
21110	16-17	0.005093626772051607
21110	18-19	-0.09064859653121005
21110	20-21	-0.04622485153296907
21110	22-23	-0.09847416583237134
21110	24-25	-0.06283853830146313
21110	26-27	-0.0986962350988776
21110	28-29	0.007092349904681328
21110	30-31	-0.025340247394325388
21110	32-33	-0.08373818402034061
21110	34-35	-0.04926596395192462
21110	36-37	-0.09085193185454443
21110	38-39	-0.059295053133048725
21110	40-41	-0.09968998343792634
21110	42-43	-7.567604933598204E-4
21110	44-45	-0.11822556713140386
21110	46-47	-0.047972236900989174
21110	48-49	-0.03303405054149522
21110	50-51	-0.06762886197217455
21110	52-53	-0.0695250215997234
21110	54-55	0.10067739953179
21110	56-57	-0.03735490297024313
21110	58-59	-0.027084466427567122
21110	60-61	-0.10139675810481208
21110	62-63	-0.18220206072930978
21110	64-65	0.03473672002458272
21110	66-67	-0.05950419099429638
21110	68-69	-0.049520454687730364
21110	70-71	0.12910111971797278
21110	72-73	-0.02458296438713603
21110	74-75	-0.04417580526252607
21110	76	-0.2611790761590136
21111	1	-0.0011968315582571165
21111	2	-0.022646520645277946
21111	3	-0.09104727255095213
21111	4	-0.02757198300336583
21111	5	0.02311960500369281
21111	6	0.053602599498603354
21111	7	0.01791908706525902
21111	8	0.017383808794626532
21111	9	-0.017313467739178634
21111	10-11	-0.0866309899390103
21111	12-13	-0.046173587387855264
21111	14-15	-0.03270748760551356
21111	16-17	0.007430037152630575
21111	18-19	-0.02525820391250022
21111	20-21	-0.0209904503167877
21111	22-23	0.0029509640103313473
21111	24-25	0.05758064970905963
21111	26-27	-0.0013730989966660445
21111	28-29	0.05059492666873666
21111	30-31	0.034606271838825364
21111	32-33	-0.00687296418499983
21111	34-35	0.0610367632146378
21111	36-37	0.05098348756793314
21111	38-39	0.07935848804048362
21111	40-41	0.05148143747038603
21111	42-43	0.09120391639628167
21111	44-45	-0.01762777934250437
21111	46-47	-0.04050495736561288
21111	48-49	0.05551100072607085
21111	50-51	0.02071046830354817
21111	52-53	-0.07820668603964265
21111	54-55	0.13227982608982813
21111	56-57	0.0010761649386168415
21111	58-59	0.0863740589563875
21111	60-61	0.17007107419578915
21111	62-63	0.055550984129006054
21111	64-65	-0.0168880106186009
21111	66-67	0.07174440872987731
21111	68-69	-0.05383605534554903
21111	70-71	-0.14054349828235502
21111	72-73	9.069922024025345E-4
21111	74-75	-0.01989616439107067
21111	76	-0.21032046218210354
21112	1	-0.07538213019232387
21112	2	-0.015994152210048185
21112	3	-0.02251267470791518
21112	4	-0.02679104020102585
21112	5	-0.04090821263724109
21112	6	-0.07364884109050251
21112	7	-0.07524146118586827
21112	8	-0.15583949007547915
21112	9	-0.042481013904072995
21112	10-11	-0.10355347783541902
21112	12-13	-0.12501578187696083
21112	14-15	-0.11516954105056953
21112	16-17	-0.06128418736332719
21112	18-19	0.0344311187599331
21112	20-21	-0.034870509824031615
21112	22-23	-0.02756458161130837
21112	24-25	-0.026725480386744493
21112	26-27	-0.041347637788696545
21112	28-29	0.012149128545267729
21112	30-31	0.05028318001917853
21112	32-33	-0.032494749866550876
21112	34-35	-0.06958636960230535
21112	36-37	-0.04602539228963565
21112	38-39	-0.12261725990052952
21112	40-41	-0.124522260245989
21112	42-43	-0.049379568012042796
21112	44-45	-0.08182443901486636
21112	46-47	-0.06932510926004198
21112	48-49	-0.02851390916751484
21112	50-51	0.0014723379282983728
21112	52-53	-0.022038359492860593
21112	54-55	0.00734359858437017
21112	56-57	-0.02453773584083052
21112	58-59	-0.026554573071088328
21112	60-61	-0.07706610279696946
21112	62-63	-0.10967104310838494
21112	64-65	0.01187962223910688
21112	66-67	0.16535717469423616
21112	68-69	-0.004941816311486491
21112	70-71	0.09154282853172901
21112	72-73	0.12229982652894478
21112	74-75	-0.06649411491555668
21112	76	-0.051290064263518786
21201	1	-0.07113786651338216
21201	2	-0.07964722675081859
21201	3	-0.03986512472859616
21201	4	-0.032460405975140105
21201	5	-0.03004558133638824
21201	6	-0.1306756038287915
21201	7	-0.137902063742267
21201	8	-0.19090263857656709
21201	9	-0.0747547325070883
21201	10-11	-0.10960180461925972
21201	12-13	-0.08262825620159475
21201	14-15	-0.06035734318342634
21201	16-17	-0.06773415408822814
21201	18-19	-0.10339805445772754
21201	20-21	-0.11345029326881217
21201	22-23	-0.16196025639040812
21201	24-25	-0.09746703188835681
21201	26-27	-0.13967905311368156
21201	28-29	-0.1122999733388994
21201	30-31	-0.11218600973496962
21201	32-33	-0.12739160490704649
21201	34-35	-0.12443510283455339
21201	36-37	-0.12443440755131974
21201	38-39	-0.1561106375486503
21201	40-41	-0.2677463146788952
21201	42-43	-0.1829832459547447
21201	44-45	-0.21349839399055526
21201	46-47	-0.23001559358326062
21201	48-49	-0.2302534315700413
21201	50-51	-0.2735283382011531
21201	52-53	-0.12324915952837756
21201	54-55	-0.14370894161372405
21201	56-57	-0.17999887397619574
21201	58-59	-0.18104655251982393
21201	60-61	-0.1211530406354484
21201	62-63	-0.16865604930291767
21201	64-65	-0.24665699606437386
21201	66-67	-0.2971201215696695
21201	68-69	-0.3897517580456267
21201	70-71	-0.31459814658122554
21201	72-73	-0.42274140479207745
21201	74-75	-0.34398574569080864
21201	76	-0.4644840178509142
21202	1	-0.030021804830134613
21202	2	-0.0235809356434018
21202	3	-0.042465772077431296
21202	4	-0.04538923603766776
21202	5	-0.025581581911943374
21202	6	-0.0643316890802268
21202	7	-9.842946879743408E-4
21202	8	-0.004574336383946331
21202	9	-0.002160710029421864
21202	10-11	-0.04287532443751019
21202	12-13	-0.08705089032873303
21202	14-15	-0.009608439932556223
21202	16-17	-0.005068298115361358
21202	18-19	-0.09186089699210243
21202	20-21	0.014138510570433027
21202	22-23	-0.07489520493042079
21202	24-25	-0.06344053518724735
21202	26-27	-0.06032688318466484
21202	28-29	-0.08344953194668392
21202	30-31	-0.05504708475199749
21202	32-33	-0.05027122057030198
21202	34-35	-0.07449689785131852
21202	36-37	-0.03587591133940293
21202	38-39	0.05057477475451577
21202	40-41	-0.07892977227336218
21202	42-43	-0.025032500310942396
21202	44-45	-0.04603598497850214
21202	46-47	-0.03308219015346481
21202	48-49	-0.011707205780503216
21202	50-51	0.04091786356958238
21202	52-53	-0.006722963028771289
21202	54-55	-0.004723433712747749
21202	56-57	-0.004594329763222049
21202	58-59	-0.051976399962264
21202	60-61	0.024649051637801733
21202	62-63	0.049232749688798094
21202	64-65	0.002476974804864085
21202	66-67	0.05144522395973894
21202	68-69	-0.09056221208269477
21202	70-71	-0.012266192800908016
21202	72-73	-0.14284178889647592
21202	74-75	-0.2853174727806902
21202	76	-0.6607328216786641
21203	1	-4.091121905744899E-4
21203	2	-0.010699803233890748
21203	3	0.006977128748644645
21203	4	-0.02364133388807943
21203	5	-0.10901023952831679
21203	6	0.05013028662905583
21203	7	-0.08758056891939248
21203	8	-0.1000124571018759
21203	9	-0.05541214182736809
21203	10-11	-0.03433223471035518
21203	12-13	-0.02305850309356572
21203	14-15	-0.013907701172946929
21203	16-17	-0.07682674967659153
21203	18-19	0.0031016407795192436
21203	20-21	-0.05783522633625893
21203	22-23	0.026347455601118952
21203	24-25	-0.10820130203278921
21203	26-27	-0.042302912600980846
21203	28-29	-0.05199719165317873
21203	30-31	-0.09787431203144337
21203	32-33	-0.09993595983869596
21203	34-35	-0.04958556877154763
21203	36-37	-0.10963279035060935
21203	38-39	-0.09162708007887232
21203	40-41	-0.012004808760927688
21203	42-43	-0.07768364156189023
21203	44-45	-0.12373429056584229
21203	46-47	-0.0484843266831092
21203	48-49	-0.05700938359752428
21203	50-51	-0.14307611832237654
21203	52-53	-0.02578856466757884
21203	54-55	-0.012434833690846858
21203	56-57	-0.08923356766339197
21203	58-59	-0.19442305135364535
21203	60-61	0.02441564759934778
21203	62-63	-0.0012815530972503097
21203	64-65	-0.15262183415532604
21203	66-67	-0.1870510224670099
21203	68-69	-0.2875184511617235
21203	70-71	-0.1634410483761286
21203	72-73	-0.10671813115521189
21203	74-75	-0.1874383657279708
21203	76	-0.6362331858312977
21204	1	-0.07238945946558317
21204	2	-0.1371068712967194
21204	3	-0.04062718827432121
21204	4	-0.06056802264733818
21204	5	0.009860454765473037
21204	6	-0.12316953059462321
21204	7	0.016597236569026563
21204	8	-0.0209534241935998
21204	9	0.003810215389307814
21204	10-11	-0.01689503204216436
21204	12-13	0.0014451609738088678
21204	14-15	-0.02146430631631091
21204	16-17	0.007514647024891019
21204	18-19	0.020534039163564444
21204	20-21	-0.027446581101685297
21204	22-23	-0.028449728874853975
21204	24-25	-0.02830151939995318
21204	26-27	-0.03939560005347431
21204	28-29	0.006322040216524272
21204	30-31	-0.07897759453189224
21204	32-33	-0.04298682973441004
21204	34-35	-0.08141528572447498
21204	36-37	-0.045240687896125564
21204	38-39	-0.037441221399859614
21204	40-41	-0.14527853491591003
21204	42-43	-0.037421991864597715
21204	44-45	-0.030455993341433896
21204	46-47	-0.03519691323825214
21204	48-49	-0.09807687394520315
21204	50-51	-0.06710274161073215
21204	52-53	-0.006933297926636328
21204	54-55	-0.13641686855244473
21204	56-57	-0.15152841437680564
21204	58-59	-0.13537303587550298
21204	60-61	-0.36533133404267915
21204	62-63	-0.3444977900374724
21204	64-65	-0.2457893786153278
21204	66-67	-0.08813680664431445
21204	68-69	-0.22085809918545607
21204	70-71	-0.15951878816558462
21204	72-73	-0.19285436281191437
21204	74-75	-0.1813055308310112
21204	76	-0.47384152429491166
21205	1	0.013017915215520759
21205	2	0.021109397896356796
21205	3	-0.03857937632874453
21205	4	5.736465019303694E-4
21205	5	-0.018455468391348262
21205	6	0.06844965579117712
21205	7	-0.10257113594142453
21205	8	-0.10527291376747883
21205	9	0.038804803410045
21205	10-11	0.06755803829011597
21205	12-13	0.020909287092372608
21205	14-15	0.038224682077917294
21205	16-17	3.822925554430867E-4
21205	18-19	0.02021302432286376
21205	20-21	0.040950790877431587
21205	22-23	-0.012547489844969562
21205	24-25	0.09494451701139184
21205	26-27	-0.018552338540551716
21205	28-29	0.06276168265817006
21205	30-31	0.03080884146525875
21205	32-33	0.002926046725903575
21205	34-35	-0.063326191382302
21205	36-37	-0.03662618604226964
21205	38-39	0.014073189797713326
21205	40-41	-0.013886206310374405
21205	42-43	-0.05306153489324572
21205	44-45	-0.016645106064380855
21205	46-47	-0.08516371335778672
21205	48-49	-0.037213065091130204
21205	50-51	-0.03101114471942168
21205	52-53	-0.03084626243767019
21205	54-55	-0.09460382487579011
21205	56-57	-0.06308031246263823
21205	58-59	0.028134680157741343
21205	60-61	-0.018432322937954382
21205	62-63	-0.2982593638626767
21205	64-65	-0.19525810409968614
21205	66-67	-0.083055001518197
21205	68-69	-0.0526701546499595
21205	70-71	-0.20806094509825357
21205	72-73	-0.2395198236199576
21205	74-75	-0.040589560853490525
21205	76	-0.2310785020184305
21206	1	-0.05213166639014588
21206	2	0.04437521605809991
21206	3	-0.0675345173184887
21206	4	0.01617944330720178
21206	5	-0.019277271936292806
21206	6	-0.0267852838271736
21206	7	-0.06272816013988347
21206	8	-0.09559898606812567
21206	9	-0.10076146067665093
21206	10-11	-0.07975555793449018
21206	12-13	-0.10406339739230219
21206	14-15	-0.012547412439722905
21206	16-17	-0.044941034699583327
21206	18-19	-0.003715701113947034
21206	20-21	-0.09588907882469044
21206	22-23	-0.01392106813552374
21206	24-25	-0.024769947473842535
21206	26-27	-0.055718567526582774
21206	28-29	0.023915679744405338
21206	30-31	-0.10079761866145986
21206	32-33	-0.12141933618111267
21206	34-35	-0.16308336186206418
21206	36-37	-0.05249106628092903
21206	38-39	-0.09132099857116316
21206	40-41	-0.05761518178123026
21206	42-43	-0.05250035291601307
21206	44-45	-0.1349226158437915
21206	46-47	-0.0996451870637145
21206	48-49	-0.04778864507324698
21206	50-51	-0.047839994585352486
21206	52-53	-0.11305692496846831
21206	54-55	-0.1194044013044504
21206	56-57	-0.10759520751231122
21206	58-59	-0.20292030029265362
21206	60-61	-0.27009883225420594
21206	62-63	-0.2589869463796646
21206	64-65	-0.2507123885609701
21206	66-67	-0.213718218945111
21206	68-69	-0.29512767057521216
21206	70-71	-0.1972620034809296
21206	72-73	-0.32322469527436937
21206	74-75	-0.3036699967614993
21206	76	-0.3835567495249528
21207	1	-0.2361861370858307
21207	2	0.0015096055069783176
21207	3	-0.09176266282132062
21207	4	0.025006081546617764
21207	5	-0.06370228162058567
21207	6	-0.13244053705553682
21207	7	-0.013245521503350233
21207	8	-0.1004871415351829
21207	9	-0.048788196489574887
21207	10-11	-0.11333130722132978
21207	12-13	-0.016692226611937144
21207	14-15	-0.02618266839100869
21207	16-17	-0.0901923862945182
21207	18-19	-0.05053999621701166
21207	20-21	0.004700024513653034
21207	22-23	-0.04383882339588041
21207	24-25	-0.03801356437993064
21207	26-27	-0.015632214101465536
21207	28-29	-0.07520109737171055
21207	30-31	-0.0775904192441601
21207	32-33	-0.14813913352809038
21207	34-35	-0.05657574477837102
21207	36-37	-0.08294264664121442
21207	38-39	-0.15063637618641934
21207	40-41	-0.12802755725271453
21207	42-43	-0.10743466065482465
21207	44-45	-0.15408505372215586
21207	46-47	-0.1349456039221053
21207	48-49	-0.043659264161235
21207	50-51	-0.14325830013129348
21207	52-53	-0.23995054610969646
21207	54-55	-0.13857520603275475
21207	56-57	-0.08140264726974777
21207	58-59	-0.2769565732874142
21207	60-61	-0.04799733705915088
21207	62-63	-0.0403615537666937
21207	64-65	-0.27394405767526564
21207	66-67	-0.3880480299510438
21207	68-69	-0.4494865768364704
21207	70-71	-0.40796962602256315
21207	72-73	-0.2873802623497994
21207	74-75	-0.339553848873841
21207	76	-0.6570396001995995
21208	1	-0.030747897683752967
21208	2	-0.03236234574927366
21208	3	-0.005608444857251982
21208	4	-0.03801600601153865
21208	5	-0.029242654054595363
21208	6	-0.07735310674983253
21208	7	-0.04884684114985305
21208	8	-0.12195706029743292
21208	9	-0.13777570610159273
21208	10-11	-0.09562734270551232
21208	12-13	-0.038094139582277364
21208	14-15	-0.06334323239374129
21208	16-17	-0.07932501692506833
21208	18-19	-0.10495235332130903
21208	20-21	-0.032976430385772915
21208	22-23	-0.07375792087932354
21208	24-25	-0.0659539754208538
21208	26-27	-0.057178247860171894
21208	28-29	-0.08992887043317666
21208	30-31	-0.05547308972506926
21208	32-33	-0.12166092917897942
21208	34-35	-0.16965710665583345
21208	36-37	-0.09520004769339607
21208	38-39	-0.07083231020147451
21208	40-41	-0.13526811278581619
21208	42-43	-0.14535005398737155
21208	44-45	-0.14973319123350848
21208	46-47	-0.21011011026639892
21208	48-49	-0.24527124008567114
21208	50-51	-0.18030957018400073
21208	52-53	-0.19681815693028426
21208	54-55	-0.1238828015418818
21208	56-57	-0.24204527813112264
21208	58-59	-0.2054796526229694
21208	60-61	-0.34683833342897685
21208	62-63	-0.4909552759354838
21208	64-65	-0.4329810100746556
21208	66-67	-0.4138576442716939
21208	68-69	-0.2288861373495834
21208	70-71	-0.3570326345935939
21208	72-73	-0.23656959194633487
21208	74-75	-0.37626147756343187
21208	76	-0.522180987547884
21209	1	0.014787426388870983
21209	2	0.0012986860966002212
21209	3	0.006533810679322016
21209	4	-0.04961075592818176
21209	5	-0.019609584341989006
21209	6	-0.046925250067786806
21209	7	-0.012473579399255641
21209	8	-0.013120329469572312
21209	9	-0.03977445008188596
21209	10-11	0.01130176154522644
21209	12-13	-0.06381724540599265
21209	14-15	-0.07747359130323872
21209	16-17	-0.05367868371458684
21209	18-19	-0.021127415513163328
21209	20-21	-0.05698653012760957
21209	22-23	-0.08229329038992006
21209	24-25	-0.01599942436887858
21209	26-27	-0.039713877706198275
21209	28-29	-0.14935995518684564
21209	30-31	-0.10044932917747929
21209	32-33	-0.1276170626577482
21209	34-35	-0.14120108238186901
21209	36-37	-0.1195317235635045
21209	38-39	-0.08832941146760476
21209	40-41	-0.16073002134242387
21209	42-43	-0.08965385333953435
21209	44-45	-0.17769586039800345
21209	46-47	-0.22721145567601297
21209	48-49	-0.18391295243403505
21209	50-51	-0.16666186469394972
21209	52-53	-0.17312503480251706
21209	54-55	-0.13492119606317488
21209	56-57	-0.12507913394971837
21209	58-59	-0.12744652983790417
21209	60-61	-0.17546981074916346
21209	62-63	-0.09986349756614032
21209	64-65	-0.35304434043123933
21209	66-67	-0.32955096679743434
21209	68-69	-0.2485627563047288
21209	70-71	-0.32485533849521175
21209	72-73	-0.3277397783339069
21209	74-75	-0.31087525435837904
21209	76	-0.7791995915853569
21210	1	-0.12269698376687899
21210	2	-0.008511829974406027
21210	3	-0.04073180855393943
21210	4	-0.07939562837988134
21210	5	-0.0072471180710032
21210	6	-0.02747918505109226
21210	7	-0.022491650222661974
21210	8	0.0534202697381545
21210	9	-0.08902140797768254
21210	10-11	-0.011652558365760513
21210	12-13	0.03964248344963295
21210	14-15	0.03484311012903163
21210	16-17	0.013441466757143417
21210	18-19	-0.016763899439425245
21210	20-21	-0.06921730629818512
21210	22-23	-0.005634014261723053
21210	24-25	-0.009025098060654102
21210	26-27	-0.031705605041807416
21210	28-29	0.010410455138391228
21210	30-31	-0.02143617110287721
21210	32-33	-0.09880727652772237
21210	34-35	-0.05142944181901754
21210	36-37	-0.10521026675927203
21210	38-39	-0.08962695730918568
21210	40-41	-0.04168278414906723
21210	42-43	-0.051703813092188966
21210	44-45	-0.0982474452972184
21210	46-47	-0.10833283213645473
21210	48-49	-0.16052948991549698
21210	50-51	-0.16389380396432784
21210	52-53	-0.20049893883214054
21210	54-55	-0.20294117657909538
21210	56-57	-0.22581426837066232
21210	58-59	-0.3377110138076702
21210	60-61	-0.13225185138901452
21210	62-63	-0.21897138354344747
21210	64-65	-0.3901197404497623
21210	66-67	-0.20321946971258598
21210	68-69	-0.2577464770586815
21210	70-71	-0.36364736438306267
21210	72-73	-0.30572622080961054
21210	74-75	-0.2424272365844189
21210	76	-0.672092436329649
21211	1	3.3194528789337596E-4
21211	2	-0.09454660529505787
21211	3	-0.062432652861900806
21211	4	-0.022837986671479626
21211	5	-0.013607113399487503
21211	6	-0.08072032462639811
21211	7	-0.08666771144701357
21211	8	-0.08172753567942692
21211	9	0.03725243908510123
21211	10-11	-0.06695747788513984
21211	12-13	0.012476514075551393
21211	14-15	-0.04260232586775459
21211	16-17	-0.09610944934104282
21211	18-19	-0.054933626636582744
21211	20-21	-0.05169217972068907
21211	22-23	-0.002719193874675341
21211	24-25	-0.02300419989285274
21211	26-27	-0.011885595836169216
21211	28-29	-0.004261886047210339
21211	30-31	-0.12049994417708376
21211	32-33	-0.07594521680100286
21211	34-35	-0.08096297712675238
21211	36-37	-0.1133317172701993
21211	38-39	-0.028966498541059593
21211	40-41	-0.08710065193825045
21211	42-43	-0.06766657863857972
21211	44-45	-0.12000392245445823
21211	46-47	-0.18765845503450862
21211	48-49	-0.07835754713810417
21211	50-51	-0.17668320927069914
21211	52-53	-0.07821513715283146
21211	54-55	-0.11562871480144565
21211	56-57	-0.20105634704814435
21211	58-59	-0.3008626154075458
21211	60-61	-0.17187067872816897
21211	62-63	-0.09337745233211336
21211	64-65	-0.36798708582607986
21211	66-67	-0.3835928037754073
21211	68-69	-0.3453476287902788
21211	70-71	-0.30971703860168986
21211	72-73	-0.354612055550831
21211	74-75	-0.3275249801840445
21211	76	-0.43504570458727443
21212	1	-0.09338342849547487
21212	2	-0.0747901799142845
21212	3	-0.004053226571802071
21212	4	0.038766035896912854
21212	5	-0.016427957154327544
21212	6	0.04303685024002846
21212	7	-0.02376104665405876
21212	8	-0.08174265688120386
21212	9	-0.06933921327189552
21212	10-11	0.024891578005366455
21212	12-13	-0.03395560138468312
21212	14-15	-0.026852854596185693
21212	16-17	-0.023349595803033196
21212	18-19	-0.03751465963655676
21212	20-21	-0.09074054661034836
21212	22-23	-0.06478059170650141
21212	24-25	-0.05970606855289162
21212	26-27	-0.06002813288619535
21212	28-29	-0.0801536363222013
21212	30-31	-0.026459341284905236
21212	32-33	-0.09192824489561957
21212	34-35	-0.06648845326996877
21212	36-37	-0.17000418362545133
21212	38-39	-0.14083779819953435
21212	40-41	-0.14282429685803066
21212	42-43	-0.05773038464161573
21212	44-45	-0.1418755713260964
21212	46-47	-0.06344328210433048
21212	48-49	-0.12809195385337802
21212	50-51	-0.23613096514369403
21212	52-53	-0.1979389364319033
21212	54-55	-0.2083585783939128
21212	56-57	-0.2289329992127236
21212	58-59	-0.18803321575718002
21212	60-61	-0.17365574630161973
21212	62-63	-0.18339201721722276
21212	64-65	-0.20400281127459152
21212	66-67	-0.37259174518070637
21212	68-69	-0.45288129430356605
21212	70-71	-0.21542278433193474
21212	72-73	-0.17901168583512117
21212	74-75	-0.18092414268571133
21212	76	-0.6259324882349446
21301	1	0.001674678988621281
21301	2	0.08807831388846665
21301	3	-0.08897042366124097
21301	4	-0.05091758192203599
21301	5	0.011336699906753012
21301	6	-0.010636685986369798
21301	7	-0.02719253108516284
21301	8	-0.07256279321460113
21301	9	-0.06147727982749984
21301	10-11	-0.019041260198903842
21301	12-13	-0.019146075540938057
21301	14-15	-0.04751617293732835
21301	16-17	-0.04620006641974328
21301	18-19	-0.061021288141262175
21301	20-21	-0.09938939758139043
21301	22-23	-0.09694884608160237
21301	24-25	-0.08286586260849305
21301	26-27	-0.10380641108201161
21301	28-29	-0.18303409133645943
21301	30-31	-0.1939736672767367
21301	32-33	-0.12905010889176793
21301	34-35	-0.0968210685237807
21301	36-37	-0.1178361519332185
21301	38-39	-0.11923005348837279
21301	40-41	-0.2845557031515469
21301	42-43	-0.15400845577971722
21301	44-45	-0.23151757888359725
21301	46-47	-0.14415803214748735
21301	48-49	-0.25783355119475715
21301	50-51	-0.22176142250230413
21301	52-53	-0.19561945055728103
21301	54-55	-0.10485262182143629
21301	56-57	-0.2165619774420975
21301	58-59	-0.23351369888784035
21301	60-61	-0.3143321677717381
21301	62-63	-0.25405886117668075
21301	64-65	-0.1302455607769346
21301	66-67	-0.10279036956678311
21301	68-69	-0.3136105878760347
21301	70-71	-0.4063652047617552
21301	72-73	-0.45667115565055383
21301	74-75	-0.5384112438105788
21301	76	-0.4978884065656466
21302	1	-0.07262715860254332
21302	2	-0.07885604621420939
21302	3	-0.052187226823040334
21302	4	-0.01936235232500394
21302	5	-0.017418953436358464
21302	6	-0.028316268759468244
21302	7	-0.1004492641658743
21302	8	-0.07541452283200556
21302	9	-0.0437850661616892
21302	10-11	-0.06643053616353711
21302	12-13	-0.06513576710268865
21302	14-15	-0.03270359908734832
21302	16-17	-0.07265241535834832
21302	18-19	-0.04465918896838161
21302	20-21	-0.08210809537709451
21302	22-23	-0.09693682636110879
21302	24-25	-0.05883253334963712
21302	26-27	-0.13768002066518648
21302	28-29	-0.1480994867648846
21302	30-31	-0.06598503508018894
21302	32-33	-0.11972973240967377
21302	34-35	-0.11060463206531779
21302	36-37	-0.1781752466688573
21302	38-39	-0.16901578200380385
21302	40-41	-0.15985042986407905
21302	42-43	-0.24212679747515153
21302	44-45	-0.2652807928519181
21302	46-47	-0.2697689139666295
21302	48-49	-0.2912087273385353
21302	50-51	-0.20391903296651748
21302	52-53	-0.3498138910696227
21302	54-55	-0.3099705545979532
21302	56-57	-0.3547402439601015
21302	58-59	-0.5226509156466861
21302	60-61	-0.5502349377704832
21302	62-63	-0.4150029086702176
21302	64-65	-0.27744238036724767
21302	66-67	-0.2890327981210703
21302	68-69	-0.5016462644549122
21302	70-71	-0.40695588218359546
21302	72-73	-0.38972720822866336
21302	74-75	-0.31909290598011353
21302	76	-0.6991349825649777
21303	1	-0.019129653340208108
21303	2	0.03067528093425409
21303	3	-0.06801711689865897
21303	4	-0.010647661958326893
21303	5	-0.07958144921349586
21303	6	-0.036326715473428806
21303	7	-0.03668890190918006
21303	8	0.04029712707313848
21303	9	-0.008245774043494691
21303	10-11	-0.0869463426654562
21303	12-13	0.021959000444930155
21303	14-15	-0.09806897420752847
21303	16-17	-0.09490057029194787
21303	18-19	-0.10388809414236277
21303	20-21	-0.1338734146255547
21303	22-23	-0.04803184728052656
21303	24-25	-0.062229177147877124
21303	26-27	-0.10830383501512841
21303	28-29	-0.11497063746262626
21303	30-31	-0.049740654736638135
21303	32-33	-0.052323415006277685
21303	34-35	-0.17983620089148644
21303	36-37	-0.13988668369830037
21303	38-39	-0.1907648522731975
21303	40-41	-0.15737915425876992
21303	42-43	-0.21103195296761612
21303	44-45	-0.14459643976216796
21303	46-47	-0.25456163908192764
21303	48-49	-0.23371513291981927
21303	50-51	-0.221786569307163
21303	52-53	-0.15729349743468646
21303	54-55	-0.24609511146586271
21303	56-57	-0.23135713348627718
21303	58-59	-0.19634378405002195
21303	60-61	-0.2753056068094395
21303	62-63	-0.3465430662844895
21303	64-65	-0.3883199219151692
21303	66-67	-0.13872615602449656
21303	68-69	-0.18722014623629946
21303	70-71	-0.21002943900614923
21303	72-73	-0.33298745726840906
21303	74-75	-0.3189278296470519
21303	76	-0.3414704034459959
21304	1	0.04372656450063772
21304	2	-0.013063335676665844
21304	3	-0.002009474878978068
21304	4	-0.007541684770121293
21304	5	-0.028668267681766224
21304	6	-0.11149993343200038
21304	7	-0.08251678160363696
21304	8	8.34656211878837E-5
21304	9	-0.011451301782607004
21304	10-11	-0.050197473213444255
21304	12-13	-0.030762971313869514
21304	14-15	-0.0037067383194724357
21304	16-17	-0.04904542240311116
21304	18-19	-0.03179748063395493
21304	20-21	-0.04671820579446262
21304	22-23	-0.05087033646673689
21304	24-25	-0.064543943870639
21304	26-27	-0.009325483364492015
21304	28-29	-0.015990987326553352
21304	30-31	-0.10764206852759628
21304	32-33	-0.09552662278472468
21304	34-35	-0.14210264664249905
21304	36-37	-0.08586219295044373
21304	38-39	-0.07246827846503123
21304	40-41	-0.11107318650922338
21304	42-43	-0.12803242999633824
21304	44-45	-0.2354626937444948
21304	46-47	-0.15949403620165015
21304	48-49	-0.07559695894908458
21304	50-51	-0.10290476146694516
21304	52-53	-0.15702097625287337
21304	54-55	-0.20312701801847766
21304	56-57	-0.0867150498535807
21304	58-59	-0.20332853215501956
21304	60-61	-0.18601220835122945
21304	62-63	-0.11216426175585781
21304	64-65	-0.0933572802837972
21304	66-67	-0.19305197796633422
21304	68-69	-0.4460197750738004
21304	70-71	-0.19341705320119473
21304	72-73	-0.24287760200097352
21304	74-75	-0.15822025057772748
21304	76	-0.4651903504730477
21305	1	-0.07165876232047452
21305	2	-0.014870072346244712
21305	3	-0.024204292419398143
21305	4	-0.014284455227322468
21305	5	0.013566534420398568
21305	6	-0.04652626457045983
21305	7	0.11987780297835826
21305	8	-0.039945825093099074
21305	9	0.005769459641825847
21305	10-11	-0.10354856003546331
21305	12-13	-0.0011560983913128098
21305	14-15	-0.1125328619414816
21305	16-17	-0.10640091483931968
21305	18-19	-0.06045333561820598
21305	20-21	-0.07362322179953651
21305	22-23	-0.08946743478436758
21305	24-25	-0.09052701306327293
21305	26-27	-0.07688169583434501
21305	28-29	-0.13518436120838118
21305	30-31	-0.0527476429578968
21305	32-33	-0.06458169382752743
21305	34-35	-0.07551732864818916
21305	36-37	-0.17450522348501352
21305	38-39	-0.09609229775217187
21305	40-41	-0.1659471874952061
21305	42-43	-0.15710425474471634
21305	44-45	-0.08446118719300699
21305	46-47	-0.06005353108467659
21305	48-49	-0.002351056371324489
21305	50-51	-0.1309873223069502
21305	52-53	-0.05021511858610239
21305	54-55	-0.102731072416681
21305	56-57	-0.19854163568042082
21305	58-59	-0.1649513919102361
21305	60-61	-0.12196845854170846
21305	62-63	-0.19083458647717322
21305	64-65	-0.15451048064652184
21305	66-67	-0.1434581650115092
21305	68-69	-0.36626461406749655
21305	70-71	-0.2759151826891184
21305	72-73	-0.3369785994201351
21305	74-75	-0.2691666518034168
21305	76	-0.418317686442613
21306	1	0.0906895486011372
21306	2	-0.11736269287756329
21306	3	-0.012889107112741272
21306	4	-0.10628183141623637
21306	5	-0.027266525599280556
21306	6	-0.11146558893910452
21306	7	-0.02623567685109407
21306	8	-0.04699731738565305
21306	9	0.01790458591273847
21306	10-11	-0.029097920481504502
21306	12-13	-0.09446538012302597
21306	14-15	-0.05095529552625777
21306	16-17	-0.11296044255332305
21306	18-19	-0.101860354312862
21306	20-21	-0.1358567409861564
21306	22-23	-0.01501679523041588
21306	24-25	-0.011566698205939474
21306	26-27	-0.07040416221676793
21306	28-29	-0.0776245055179885
21306	30-31	-0.06676863344658557
21306	32-33	-0.10951445866845688
21306	34-35	-0.11881021156061422
21306	36-37	-0.14675698176040441
21306	38-39	-0.20639131021385282
21306	40-41	-0.12176629635041536
21306	42-43	-0.09563440447540472
21306	44-45	-0.2186788837150857
21306	46-47	-0.17456033192154052
21306	48-49	-0.1393894304910006
21306	50-51	-0.1764284860798213
21306	52-53	-0.16585811000629036
21306	54-55	-0.05440838745944632
21306	56-57	-0.09968768118062599
21306	58-59	-0.14973133723568566
21306	60-61	-0.20594050767158478
21306	62-63	-0.17015351176856086
21306	64-65	-0.13052103898836265
21306	66-67	-0.12182626949718411
21306	68-69	-0.1915120119347833
21306	70-71	-0.48137142665675015
21306	72-73	-0.3049734892717737
21306	74-75	-0.19373305971669197
21306	76	-0.5034528966095699
21307	1	-0.03292848160049999
21307	2	0.026591408968904773
21307	3	0.021286082537525175
21307	4	-0.0054963020046621125
21307	5	-0.05920499224797027
21307	6	0.09392167868588075
21307	7	-0.013435020429227507
21307	8	-0.010639406634879833
21307	9	-0.027203001008125227
21307	10-11	0.03127191882569491
21307	12-13	-0.06065128281226606
21307	14-15	0.005691930828326974
21307	16-17	-0.0935563225377507
21307	18-19	-0.01985353923943478
21307	20-21	-0.011956652768162712
21307	22-23	0.015636585330476294
21307	24-25	-0.0755592162341685
21307	26-27	-0.012868934073814842
21307	28-29	-0.0951159558219743
21307	30-31	-0.012232995905556265
21307	32-33	0.051156023797481964
21307	34-35	-0.07392233196062392
21307	36-37	-0.006048350979298789
21307	38-39	-0.12170745134666561
21307	40-41	-0.016292201171602017
21307	42-43	-0.10021536048487434
21307	44-45	-0.005140849570764772
21307	46-47	-0.034126085147079266
21307	48-49	-0.10276007476629445
21307	50-51	0.08085727055628666
21307	52-53	-0.04866750109288631
21307	54-55	-0.02161140578839138
21307	56-57	-0.11979510564936646
21307	58-59	-0.03747962607040023
21307	60-61	-0.012144999192315709
21307	62-63	-0.07249211159986402
21307	64-65	-0.13198325604166428
21307	66-67	-0.17319910203909927
21307	68-69	-0.194900502157914
21307	70-71	-0.3208928077213642
21307	72-73	-0.31447683642803526
21307	74-75	0.008488308158803193
21307	76	0.06693625631935873
21308	1	-0.040763413915421154
21308	2	0.04221488221858394
21308	3	-0.10140841445048565
21308	4	0.01383831265464508
21308	5	-0.044332203073977894
21308	6	-0.03781229280355802
21308	7	-0.06240702321721869
21308	8	0.026765087188543646
21308	9	-0.10061216326345601
21308	10-11	-0.011904457004760616
21308	12-13	-0.011849973262762603
21308	14-15	-0.05288781974265788
21308	16-17	-0.0526686303793511
21308	18-19	0.007350695642912797
21308	20-21	-0.050597109290890785
21308	22-23	-0.017851132431921712
21308	24-25	-0.058583984921590115
21308	26-27	-0.05062992607756911
21308	28-29	-0.04359531426326413
21308	30-31	-0.07011556599928781
21308	32-33	-0.041049618740736094
21308	34-35	-0.10270308508679449
21308	36-37	-0.09015629817707804
21308	38-39	-0.10074668435633072
21308	40-41	-0.03874480481648135
21308	42-43	-0.024516913094799975
21308	44-45	-0.11499683623139845
21308	46-47	-0.08297605470541214
21308	48-49	-0.03785855309542541
21308	50-51	0.03382991484446762
21308	52-53	-0.03575248963131372
21308	54-55	-0.03241584933761743
21308	56-57	-0.13842228118544142
21308	58-59	-0.13088700240179918
21308	60-61	-0.1106709402074344
21308	62-63	0.0221095413128225
21308	64-65	-0.037973762053027826
21308	66-67	-0.009404071459520935
21308	68-69	-0.04750158400272397
21308	70-71	-0.31438792597587906
21308	72-73	-0.22650971300589617
21308	74-75	-0.13140099053715915
21308	76	-0.05279736407915436
21309	1	-0.0048667099913117795
21309	2	0.053420824540712175
21309	3	0.03858921070272103
21309	4	-0.028925521031254675
21309	5	0.08840432800683118
21309	6	0.033717441986240715
21309	7	0.06577443785034376
21309	8	-0.037540396186308556
21309	9	0.03328072301309959
21309	10-11	-0.053960594479107726
21309	12-13	0.01878502173135388
21309	14-15	-0.010983160081792676
21309	16-17	-0.003026971988049354
21309	18-19	-0.053643015079600787
21309	20-21	-0.026905694606043085
21309	22-23	-0.06188347589332466
21309	24-25	-0.030793682266889277
21309	26-27	0.035474698936560856
21309	28-29	-0.07429378761089822
21309	30-31	-0.06948989146553686
21309	32-33	-0.07219443315702989
21309	34-35	-0.041781555067345266
21309	36-37	-0.059702192902875595
21309	38-39	-0.010234472553975138
21309	40-41	-0.06557520070666811
21309	42-43	0.02371958555580278
21309	44-45	-0.06981730994850466
21309	46-47	-0.01266483190767076
21309	48-49	-0.03702288664327824
21309	50-51	-0.018837806564647508
21309	52-53	-0.0538339802873935
21309	54-55	-0.10071732152130153
21309	56-57	-0.07802898954108883
21309	58-59	0.0027543305437731647
21309	60-61	0.029705074611754867
21309	62-63	-0.07084502619634492
21309	64-65	-0.2953809905654339
21309	66-67	-0.12924547184135804
21309	68-69	-0.09546922819969694
21309	70-71	0.012364124096748697
21309	72-73	-0.19755517357098995
21309	74-75	-0.14367721179522164
21309	76	-0.47594483289793743
21310	1	0.027451316386425617
21310	2	-0.025031766084676832
21310	3	0.07361362940373084
21310	4	0.04644787389023719
21310	5	-0.04094878942416358
21310	6	-0.12439257273172188
21310	7	-0.002293559958360447
21310	8	-0.05507069660736619
21310	9	-0.08819710205611386
21310	10-11	-0.051231415895415466
21310	12-13	0.04628875427466994
21310	14-15	0.004272838116101241
21310	16-17	-0.01191143837945674
21310	18-19	-0.07354308658442221
21310	20-21	-0.055509427902705966
21310	22-23	-0.027255336522266305
21310	24-25	-0.03988672649960989
21310	26-27	-0.038281110233519655
21310	28-29	-0.07617082902374506
21310	30-31	-0.11283569861853948
21310	32-33	-0.059735256108687906
21310	34-35	-0.09217096934002456
21310	36-37	-0.13338791341827516
21310	38-39	-0.10538507953428677
21310	40-41	-0.09788590433792166
21310	42-43	-0.4230194766490172
21310	44-45	-0.07487898400260207
21310	46-47	-0.18271960053345992
21310	48-49	-0.09040683539498673
21310	50-51	-0.07104120771764144
21310	52-53	-0.0344307256557741
21310	54-55	-0.12332443682894478
21310	56-57	-0.18548616318037858
21310	58-59	-0.06257668353952539
21310	60-61	-0.058448912499926564
21310	62-63	0.022344439680338724
21310	64-65	-0.00908496917038093
21310	66-67	0.0034359730948025913
21310	68-69	-0.18119899261399297
21310	70-71	-0.19415528080476463
21310	72-73	-0.1712921133587173
21310	74-75	-0.13885368404166343
21310	76	0.13092057945292268
21311	1	0.03755326373656587
21311	2	0.015106670369949171
21311	3	-0.040495227544987245
21311	4	0.026420702542985453
21311	5	-0.02873612030929351
21311	6	-0.10968680815715715
21311	7	-0.02564554355944182
21311	8	-0.06447444444916783
21311	9	0.043049388768181984
21311	10-11	-0.04678809340364154
21311	12-13	-0.007084122094440204
21311	14-15	0.00856857500506436
21311	16-17	0.001925857898669392
21311	18-19	-0.02311599460988134
21311	20-21	0.0010120379252995804
21311	22-23	0.005161332673544905
21311	24-25	-0.0797983311012942
21311	26-27	-0.10127373843540255
21311	28-29	-0.0011716299167048305
21311	30-31	-0.048288626767480025
21311	32-33	-0.09903949932386524
21311	34-35	-0.18613900190855048
21311	36-37	-0.1311885088820901
21311	38-39	-0.12055275650617858
21311	40-41	-0.029113446062261517
21311	42-43	-0.066363833139377
21311	44-45	-0.07406839397852849
21311	46-47	-0.021218237836549747
21311	48-49	-0.18395990266555629
21311	50-51	-0.12002881949867827
21311	52-53	-0.07892116526020487
21311	54-55	-0.2879506912329788
21311	56-57	-0.017456921670721215
21311	58-59	-0.11387924146669803
21311	60-61	0.026313940817786374
21311	62-63	0.04598827281758844
21311	64-65	0.008323052383765628
21311	66-67	0.012503316819376664
21311	68-69	-0.0041788288233419735
21311	70-71	-0.21564985276185666
21311	72-73	-0.1765438134109516
21311	74-75	-0.0755095227636815
21311	76	-0.0932754617011824
21312	1	0.018098977964601914
21312	2	-0.06772702633547922
21312	3	0.04215552140527379
21312	4	0.0155952422716652
21312	5	0.043284733211375936
21312	6	-0.06223899242718289
21312	7	-0.09762223727714314
21312	8	0.01955535206245429
21312	9	-0.06439645869628663
21312	10-11	-0.06765296945337695
21312	12-13	-0.0707221833024505
21312	14-15	-0.05327533649364824
21312	16-17	-0.05447693501960771
21312	18-19	-0.06318596897196471
21312	20-21	-0.07912980336184461
21312	22-23	-0.06359421884454974
21312	24-25	-0.05260220101407498
21312	26-27	-0.11849669244865169
21312	28-29	-0.18056136667380684
21312	30-31	-0.1102473537539197
21312	32-33	-0.08640727225667888
21312	34-35	-0.08938865872379154
21312	36-37	-0.06169597796882442
21312	38-39	-0.07612336937666697
21312	40-41	-0.0554230456466982
21312	42-43	-0.11506866013911576
21312	44-45	-0.05661523568130633
21312	46-47	-0.19441298214182012
21312	48-49	-0.1755754778301153
21312	50-51	-0.4943548578911887
21312	52-53	-0.17312879160252947
21312	54-55	-0.17007510396697967
21312	56-57	-0.22722927135261983
21312	58-59	-0.16636467007838718
21312	60-61	-0.1638158980102702
21312	62-63	-0.1520325357312018
21312	64-65	-0.1343595932648185
21312	66-67	-0.09874768737869744
21312	68-69	-0.15134450457932047
21312	70-71	-0.15057447767928522
21312	72-73	-0.16804401147811632
21312	74-75	-0.5569804667755136
21312	76	0.10648180339740776
22101	1	-0.011368849673058179
22101	2	0.03678765867380207
22101	3	-0.04413028126605312
22101	4	-0.03470364406963711
22101	5	-0.0307635617262072
22101	6	-0.12607192542569123
22101	7	-0.059826990343346154
22101	8	0.08572660438257884
22101	9	0.004909233337045293
22101	10-11	-0.01794889877608341
22101	12-13	-0.0286927132001793
22101	14-15	-0.07800738511613048
22101	16-17	0.01701467614608987
22101	18-19	0.010970370875909907
22101	20-21	0.021224583943904918
22101	22-23	0.033548391338513284
22101	24-25	0.004704819402995497
22101	26-27	0.018630495745121323
22101	28-29	0.05947802991243378
22101	30-31	0.06405183283850135
22101	32-33	0.037628284754639196
22101	34-35	0.13668564887892387
22101	36-37	0.14361209787643503
22101	38-39	0.10109733027679368
22101	40-41	0.16426826680044115
22101	42-43	0.17953364208302958
22101	44-45	0.2540542443987164
22101	46-47	0.40743118040103354
22101	48-49	0.5216417399507023
22101	50-51	0.44468255943525037
22101	52-53	0.32241206674215306
22101	54-55	0.44779953447472565
22101	56-57	0.41888571288779275
22101	58-59	0.340413097281143
22101	60-61	0.47118086515338575
22101	62-63	0.38009323150869534
22101	64-65	0.49276206984568205
22101	66-67	0.40374026735545243
22101	68-69	0.5216081562222143
22101	70-71	0.6406181501931769
22101	72-73	0.7569199914280915
22101	74-75	0.7929705819744939
22101	76	1.1108096764830897
22102	1	0.0928228074466908
22102	2	0.03849121482768325
22102	3	0.0064394253158575054
22102	4	0.023098209520654223
22102	5	0.04823787540442126
22102	6	0.04068668416740451
22102	7	0.04508265744733819
22102	8	-0.007545367495424671
22102	9	0.0010757357079711483
22102	10-11	0.013387314042532239
22102	12-13	0.026239554640007157
22102	14-15	-0.03179600832827134
22102	16-17	0.05912944703842271
22102	18-19	0.05612286292101487
22102	20-21	0.030049041389219155
22102	22-23	-0.015122197529812809
22102	24-25	0.0028844278201631823
22102	26-27	0.027702833409698258
22102	28-29	0.04796301422205573
22102	30-31	0.10188846279591246
22102	32-33	0.09004729792494004
22102	34-35	0.11815008551170081
22102	36-37	0.053848719466259354
22102	38-39	0.09179457611988795
22102	40-41	-0.10079368193027705
22102	42-43	0.035899994020823556
22102	44-45	0.09676266001838485
22102	46-47	0.10605115567507539
22102	48-49	0.09586422164833408
22102	50-51	0.11889961556071427
22102	52-53	0.08666103578734408
22102	54-55	0.25378843939624574
22102	56-57	0.17666434926692887
22102	58-59	-0.06039289990958707
22102	60-61	-0.09241433821215139
22102	62-63	0.19142666798695274
22102	64-65	0.12595754658552494
22102	66-67	0.2265736596720913
22102	68-69	7.671669606779119E-4
22102	70-71	0.02760657868287808
22102	72-73	0.21468141134785412
22102	74-75	0.29417502957414854
22102	76	0.6155798769106546
22103	1	0.006154611462061865
22103	2	0.009932341276705614
22103	3	0.009108819435024174
22103	4	0.04531641432924616
22103	5	-0.011607957191472451
22103	6	-0.05489796725317575
22103	7	-0.010813002555906337
22103	8	0.06400969820575142
22103	9	0.09489549343260961
22103	10-11	-0.06383039323132778
22103	12-13	-0.007850664485424375
22103	14-15	-0.03423025715083128
22103	16-17	-0.006490307799751349
22103	18-19	0.06475986335119899
22103	20-21	0.048127871147016776
22103	22-23	0.014409400736589362
22103	24-25	0.06475754354978136
22103	26-27	0.05718096884699975
22103	28-29	0.009021476958729124
22103	30-31	-0.03623316760895534
22103	32-33	0.04789488923649543
22103	34-35	0.04680342736263299
22103	36-37	0.03293441696515487
22103	38-39	0.09522440264944265
22103	40-41	0.15302861209885776
22103	42-43	0.09781447626378537
22103	44-45	0.15611505586190333
22103	46-47	0.09798510937672944
22103	48-49	0.03561336905328716
22103	50-51	0.04653495167413979
22103	52-53	0.06219244910758448
22103	54-55	0.11330275208892715
22103	56-57	0.058107975538071344
22103	58-59	0.17444320593710216
22103	60-61	0.0865403946952199
22103	62-63	0.18534028236859967
22103	64-65	0.182879497257602
22103	66-67	0.19536097368322913
22103	68-69	0.1742502747982897
22103	70-71	0.2337939583250801
22103	72-73	0.24242741215118713
22103	74-75	0.2751584711550663
22103	76	0.2991094176524882
22104	1	0.04366255729024715
22104	2	0.0022919914165235866
22104	3	0.003231105424482905
22104	4	-0.0848517851025612
22104	5	0.02407150348910747
22104	6	-0.030284000057370974
22104	7	0.0909213513684648
22104	8	-0.01745834134870705
22104	9	0.10308069271314224
22104	10-11	0.02644285556230841
22104	12-13	-0.02246800926273096
22104	14-15	-0.009754307813786056
22104	16-17	0.004643137105105666
22104	18-19	0.008300719126410172
22104	20-21	-0.039199582348693696
22104	22-23	0.05673837665877812
22104	24-25	0.024647183427887853
22104	26-27	0.0455239536721308
22104	28-29	0.054644800661414195
22104	30-31	0.027971754993622255
22104	32-33	0.05918689605253036
22104	34-35	0.015659533750131516
22104	36-37	-0.11550719004614507
22104	38-39	0.06979171347404645
22104	40-41	0.10092795708840185
22104	42-43	0.10069019408255997
22104	44-45	0.08761232856880952
22104	46-47	0.09458297831093887
22104	48-49	0.13871702723263724
22104	50-51	0.008969409480002355
22104	52-53	0.08849698001423434
22104	54-55	0.03167169408175141
22104	56-57	0.12963984195631895
22104	58-59	0.12621524895124736
22104	60-61	0.09965348284585218
22104	62-63	0.26011654047621136
22104	64-65	0.26671774017191296
22104	66-67	0.12236044225967646
22104	68-69	0.16663105947834822
22104	70-71	0.09610229629319633
22104	72-73	0.15050677210091123
22104	74-75	0.09472594794416267
22104	76	0.05954199939307259
22105	1	0.09128588858833098
22105	2	-0.07675758281030198
22105	3	-0.08103352024927801
22105	4	-0.011423094621740404
22105	5	0.020470585840985933
22105	6	-0.024467306890443297
22105	7	0.03587347224748072
22105	8	-0.055780974742397404
22105	9	-0.05296514975866273
22105	10-11	-0.002870363846184887
22105	12-13	-0.015647467690605765
22105	14-15	-0.01759268793154689
22105	16-17	0.02635097463137015
22105	18-19	0.08588663566582966
22105	20-21	-0.006310391091787437
22105	22-23	0.005385786236494994
22105	24-25	0.09015618020477234
22105	26-27	0.02905661257123171
22105	28-29	-0.04698626580501042
22105	30-31	-0.001440367482771876
22105	32-33	0.03280865047130277
22105	34-35	0.023511995962302024
22105	36-37	0.08417097154391229
22105	38-39	-0.05698200340331283
22105	40-41	0.04971230728298792
22105	42-43	0.10862100548912679
22105	44-45	0.0022779910928534264
22105	46-47	8.205168974484423E-5
22105	48-49	0.031544315128371636
22105	50-51	0.017533842688827406
22105	52-53	-0.0286066819715316
22105	54-55	-0.08417770142527559
22105	56-57	0.03026475781138771
22105	58-59	0.18401562868477583
22105	60-61	0.07541238008578688
22105	62-63	0.04502125317625172
22105	64-65	0.05727186182133437
22105	66-67	0.053638578323706554
22105	68-69	0.12340188983147016
22105	70-71	0.08556612580220246
22105	72-73	0.2481962940934892
22105	74-75	-0.06050694696672565
22105	76	0.030299562634795052
22106	1	-0.018712172509339098
22106	2	-0.04980138399123035
22106	3	-0.021617818530859978
22106	4	0.035822895929552345
22106	5	-0.025105803202414734
22106	6	0.02528084770894168
22106	7	-1.8653519027367338E-4
22106	8	0.05168994437146779
22106	9	-0.01781300949655673
22106	10-11	-0.014969511682714653
22106	12-13	-0.04103058631434209
22106	14-15	0.02758155104928761
22106	16-17	-0.005233241008475886
22106	18-19	0.0015817189061948511
22106	20-21	0.0336246265437552
22106	22-23	-0.020969432324413617
22106	24-25	0.022083531229789344
22106	26-27	-0.0028157234246535268
22106	28-29	-0.015041856677548537
22106	30-31	0.05021597691290225
22106	32-33	0.058589045414059626
22106	34-35	0.006218536738053615
22106	36-37	0.031526875855163894
22106	38-39	0.04942120782842352
22106	40-41	0.08299875481073116
22106	42-43	0.035564382507629944
22106	44-45	0.05394325574494019
22106	46-47	0.10172808611909545
22106	48-49	0.12728105879050133
22106	50-51	0.1361378210256987
22106	52-53	0.054954948512886403
22106	54-55	0.08075416405625901
22106	56-57	0.057214305910690655
22106	58-59	0.20895421813167303
22106	60-61	0.19089079684536614
22106	62-63	0.1763680816819715
22106	64-65	-0.045030502554340046
22106	66-67	0.10794267175371886
22106	68-69	0.05612632680739438
22106	70-71	0.22045332457491895
22106	72-73	0.1744941697787894
22106	74-75	0.2665523752369552
22106	76	0.5911049755311844
22107	1	0.011456486682025258
22107	2	0.04031991382996836
22107	3	-0.03947737242200233
22107	4	0.02268476452883661
22107	5	-0.02366628596822906
22107	6	-0.03340278432118993
22107	7	-0.006529951207930651
22107	8	0.020042717857506887
22107	9	0.0070250296553950875
22107	10-11	0.0027481117111136655
22107	12-13	0.06672748585636867
22107	14-15	-0.01723529756814912
22107	16-17	-0.013432668112145052
22107	18-19	-0.03384637274105273
22107	20-21	0.013025058115943011
22107	22-23	0.023877977231784087
22107	24-25	0.04340455610461902
22107	26-27	0.007686648282067665
22107	28-29	-0.009776562665962274
22107	30-31	0.0014323507847535666
22107	32-33	0.07045691705487656
22107	34-35	0.024552027727025916
22107	36-37	-0.0035352964681507615
22107	38-39	0.009627157917151408
22107	40-41	-0.014520854756312929
22107	42-43	-0.03615670733823606
22107	44-45	0.040235667951918686
22107	46-47	-0.09841801771794678
22107	48-49	-0.10729972821496148
22107	50-51	-0.097118575583373
22107	52-53	-0.033798859880946
22107	54-55	-0.011428852480534601
22107	56-57	0.03588019578529611
22107	58-59	0.02197957442109555
22107	60-61	-0.07045114184920465
22107	62-63	0.07756394734069971
22107	64-65	-0.05648415938240703
22107	66-67	-0.08334305851733603
22107	68-69	0.019460377123159844
22107	70-71	0.14804921375048252
22107	72-73	0.06070747929651077
22107	74-75	-0.07955332152175032
22107	76	-0.19645036896778478
22108	1	-0.020376329160285422
22108	2	0.010152045480030125
22108	3	-0.02498740644470132
22108	4	-0.0019714223469335934
22108	5	-0.04495927021572399
22108	6	0.008742143158343652
22108	7	0.018483600058459615
22108	8	-0.04681805684459306
22108	9	0.06535100596600074
22108	10-11	-0.023239864718590297
22108	12-13	0.03593149946544827
22108	14-15	0.014301525797669967
22108	16-17	-0.0023341863756058956
22108	18-19	0.015034767547483341
22108	20-21	0.04749819748469264
22108	22-23	-0.00460644239801411
22108	24-25	0.005671098321322177
22108	26-27	-0.010672410723216785
22108	28-29	-0.013539701526120496
22108	30-31	0.03096150567692746
22108	32-33	0.026279571294807624
22108	34-35	0.03932997169889063
22108	36-37	0.017907784213306854
22108	38-39	0.023001099531526847
22108	40-41	0.05716945971320797
22108	42-43	0.05945512836505884
22108	44-45	0.045273096371161614
22108	46-47	0.0937846093766268
22108	48-49	-0.028261306893391236
22108	50-51	0.11082708217544024
22108	52-53	-0.09423575386134075
22108	54-55	0.09599511585588516
22108	56-57	0.09679599112772763
22108	58-59	0.14469647365804406
22108	60-61	0.14843612110446713
22108	62-63	0.046115676787103155
22108	64-65	0.15568031859311304
22108	66-67	0.16296436111441182
22108	68-69	-0.05239980898435448
22108	70-71	0.010388505984018082
22108	72-73	0.06599442165715175
22108	74-75	0.03544801604310521
22108	76	-0.14095394249727988
22109	1	0.02948548687253094
22109	2	8.865497559114033E-4
22109	3	0.040146562476945036
22109	4	-0.0036711285973680674
22109	5	0.013653545260879696
22109	6	0.04715598241302388
22109	7	0.11151008966424314
22109	8	0.04631228800697329
22109	9	-0.008693004323923503
22109	10-11	0.046840264600746195
22109	12-13	-0.007457614419003278
22109	14-15	0.014448509215590377
22109	16-17	0.037917325826299475
22109	18-19	0.003690646015115817
22109	20-21	0.024885564515216174
22109	22-23	0.0800756692963489
22109	24-25	0.007915827341697934
22109	26-27	0.04788076403170294
22109	28-29	-0.03107157509213465
22109	30-31	0.054402916543921265
22109	32-33	0.059848932693682855
22109	34-35	8.290050373460645E-5
22109	36-37	0.017104519270631613
22109	38-39	0.05470815483987934
22109	40-41	1.6292668626505247E-4
22109	42-43	-0.13638417814925674
22109	44-45	0.05332009548868655
22109	46-47	0.09970018794942348
22109	48-49	0.021971743201113725
22109	50-51	0.024228848880419207
22109	52-53	0.07287706954163298
22109	54-55	0.10704250892506195
22109	56-57	0.0993083083116133
22109	58-59	0.10911335974483904
22109	60-61	0.10669497794447125
22109	62-63	0.09842838224682282
22109	64-65	0.08958541354535754
22109	66-67	0.16078078569533005
22109	68-69	0.09898867271633804
22109	70-71	0.11419052892531312
22109	72-73	0.1825082409431502
22109	74-75	0.056652431216143384
22109	76	0.29539860749802926
22110	1	0.06044876195611337
22110	2	-0.009831167301957322
22110	3	0.006642939101215717
22110	4	-0.03832660631425355
22110	5	-0.007856101276878746
22110	6	-0.08498111992041402
22110	7	0.02003385487294196
22110	8	0.005600150344541532
22110	9	-0.014174167940232962
22110	10-11	-0.022103829426072252
22110	12-13	-0.0315339982814109
22110	14-15	-0.1113637882889762
22110	16-17	-0.029539503870736894
22110	18-19	0.018769231476809978
22110	20-21	-0.008966070958535965
22110	22-23	1.761953536316696E-4
22110	24-25	0.01138555427444743
22110	26-27	-0.041068532404374025
22110	28-29	-0.06897845088919752
22110	30-31	-0.040248134278122905
22110	32-33	-0.008611218790143482
22110	34-35	0.02781260356787385
22110	36-37	-4.3371168187889E-4
22110	38-39	0.07783784295276774
22110	40-41	0.03295280438798187
22110	42-43	0.12514967698212587
22110	44-45	-0.04995679193052638
22110	46-47	0.00233331576507112
22110	48-49	0.01520412063767651
22110	50-51	-0.06616812529289717
22110	52-53	-0.04641652479023861
22110	54-55	-0.02772135292959632
22110	56-57	0.11537352087291453
22110	58-59	0.07612954303332486
22110	60-61	0.04585628519092211
22110	62-63	-0.04579382624530837
22110	64-65	0.07099285304417435
22110	66-67	0.0514837607992078
22110	68-69	-0.155832974340818
22110	70-71	-0.05663680024171214
22110	72-73	-0.09831114106583527
22110	74-75	-0.011979639119545027
22110	76	-0.140977742613547
22111	1	0.039290279221450675
22111	2	-0.005699048223604564
22111	3	-0.027359610375967236
22111	4	-0.08908014932338659
22111	5	0.08813542193846402
22111	6	0.03854401109588679
22111	7	-0.1539128131944878
22111	8	-0.02985501639448529
22111	9	-0.031533537328328975
22111	10-11	-0.01524376003420258
22111	12-13	-0.0014056397575572532
22111	14-15	0.026574459845797094
22111	16-17	0.0023742885003557035
22111	18-19	0.004544747351971523
22111	20-21	0.020317870523676618
22111	22-23	0.025119321735949995
22111	24-25	-0.052060211456613104
22111	26-27	-0.07910360187459986
22111	28-29	-0.0248368172069533
22111	30-31	-0.0013040542737456917
22111	32-33	-0.03360857614485013
22111	34-35	-0.04768154408066039
22111	36-37	0.025992968588283816
22111	38-39	0.012286412437099159
22111	40-41	0.0687543272035569
22111	42-43	0.07480273568258156
22111	44-45	-0.03778905783519804
22111	46-47	0.061914767585903974
22111	48-49	0.0515861195105245
22111	50-51	0.10529599725868621
22111	52-53	-0.04006687944646359
22111	54-55	-0.029419331139528992
22111	56-57	-0.0017492474574609673
22111	58-59	0.028277584199805972
22111	60-61	0.09574716981381926
22111	62-63	-0.05074755112089946
22111	64-65	3.1182007705865544E-4
22111	66-67	-0.03675454126609168
22111	68-69	-0.03776820975533468
22111	70-71	-0.043091680828233336
22111	72-73	0.16864443663182982
22111	74-75	0.10049364882929979
22111	76	-0.16607259902208682
22112	1	0.08399247890648098
22112	2	0.03748004212033251
22112	3	0.00423118435053027
22112	4	0.04848942293844516
22112	5	0.03404034649231491
22112	6	-0.012313049138100496
22112	7	-0.027330485004419813
22112	8	-0.02413223663908326
22112	9	-0.03125101037672806
22112	10-11	0.005549869081214354
22112	12-13	0.03782634999468115
22112	14-15	0.10094248032562092
22112	16-17	-0.03676438009084393
22112	18-19	-0.006983511288254363
22112	20-21	0.03310859648377118
22112	22-23	-0.020052224483869452
22112	24-25	-0.031689772807887095
22112	26-27	0.025624039416960898
22112	28-29	-0.02222570639279553
22112	30-31	0.019063957261209907
22112	32-33	0.07672841142189668
22112	34-35	-0.013858445549772114
22112	36-37	-0.06028977694145965
22112	38-39	0.03513543938502295
22112	40-41	0.012879116987086547
22112	42-43	0.022601588820606366
22112	44-45	0.05922280531110857
22112	46-47	-0.009173729528185959
22112	48-49	-0.025101978635184707
22112	50-51	-0.003215409339595965
22112	52-53	-0.09714923292327171
22112	54-55	-0.016153478654203468
22112	56-57	-0.02058699338007841
22112	58-59	-3.848886807347185E-4
22112	60-61	-0.10767173818219078
22112	62-63	0.04313342159804989
22112	64-65	-0.04708183777893282
22112	66-67	-0.1212792398673983
22112	68-69	0.029440881014622278
22112	70-71	0.05161653843278913
22112	72-73	-0.05210416898279391
22112	74-75	0.05575176305428897
22112	76	0.025717788057740165
22201	1	-0.04226694356662719
22201	2	-0.0417666098149887
22201	3	-0.09133076739231427
22201	4	-0.05129202199327665
22201	5	-0.021597250917462674
22201	6	-0.0076986102789007305
22201	7	-0.041439960620706984
22201	8	-0.051070799488840635
22201	9	-0.004594781058756325
22201	10-11	-0.009319641534020207
22201	12-13	0.043771223998696485
22201	14-15	0.021533972675193525
22201	16-17	-0.03491204058335029
22201	18-19	-0.038054241681834355
22201	20-21	-0.021464586339632774
22201	22-23	0.02887459236037415
22201	24-25	0.009998986074513994
22201	26-27	0.012498493666299737
22201	28-29	-0.11185067750582078
22201	30-31	-0.050515056134585734
22201	32-33	0.006981643052377251
22201	34-35	-0.10530911257035314
22201	36-37	-0.17884409810869784
22201	38-39	0.019078251995061635
22201	40-41	-0.03160464508950156
22201	42-43	-0.016054911723415444
22201	44-45	-0.018650063935133687
22201	46-47	-0.005377862617066853
22201	48-49	-0.07338092060540191
22201	50-51	-0.1583832307034143
22201	52-53	-0.07252046312827787
22201	54-55	-0.09677443799220953
22201	56-57	-0.13180005983235077
22201	58-59	-0.08644971831319737
22201	60-61	-0.03790605789031787
22201	62-63	-0.18033001248924307
22201	64-65	-0.23007428397498586
22201	66-67	-0.2100940997442038
22201	68-69	-0.12878775413309995
22201	70-71	-0.05232629244007825
22201	72-73	0.08744123170933449
22201	74-75	-0.16698761769870885
22201	76	-0.49871581792335107
22202	1	-0.02564890942265663
22202	2	0.0013006228484790938
22202	3	-0.029553687122465533
22202	4	0.018534799718739947
22202	5	-0.035748703775059454
22202	6	0.06464587957982815
22202	7	0.04295609343244422
22202	8	0.046648718955538016
22202	9	-0.015510545835780931
22202	10-11	-0.0030254711672483836
22202	12-13	0.008392003037990037
22202	14-15	0.009968238354012726
22202	16-17	0.026313374495984476
22202	18-19	0.0023273137969823665
22202	20-21	0.037097666784937644
22202	22-23	-0.013692847061882674
22202	24-25	-0.015800270939728023
22202	26-27	0.033362260879790995
22202	28-29	0.06377375141206443
22202	30-31	0.07502686554111904
22202	32-33	0.08648690129786019
22202	34-35	0.05024869481972871
22202	36-37	0.024244691720419098
22202	38-39	-0.03133351059934597
22202	40-41	-0.018259989876142413
22202	42-43	-0.003203625054240433
22202	44-45	0.0060971375029765795
22202	46-47	-0.049321269340552476
22202	48-49	-0.02912277465875235
22202	50-51	0.05574376045439777
22202	52-53	0.033473111084816765
22202	54-55	0.08386903309843774
22202	56-57	0.061781781918448075
22202	58-59	-0.16673784364363797
22202	60-61	0.017862159510485753
22202	62-63	-0.009020894154808445
22202	64-65	-0.05146408714712436
22202	66-67	-0.036601344511986156
22202	68-69	0.17854026759184904
22202	70-71	0.08947250175380361
22202	72-73	-0.09842366893334997
22202	74-75	0.13706904921978946
22202	76	0.09327142168120872
22203	1	-0.06629232791761197
22203	2	0.03980851844345423
22203	3	0.02661183562817726
22203	4	0.04633928112948382
22203	5	0.036881809751221795
22203	6	0.07344262465152696
22203	7	0.02323560598669161
22203	8	0.03543204150464163
22203	9	0.038325649906589376
22203	10-11	0.08078430190920471
22203	12-13	0.04452231562763842
22203	14-15	0.08859595258667952
22203	16-17	-0.0013898027546446201
22203	18-19	0.023810566068419803
22203	20-21	0.005839928272706629
22203	22-23	0.0747219467780269
22203	24-25	-0.06143481389748473
22203	26-27	-0.014726456154839696
22203	28-29	-0.05216064071505144
22203	30-31	0.005303357916339735
22203	32-33	0.03371010857642176
22203	34-35	0.006659765926784189
22203	36-37	-0.008965842847871386
22203	38-39	0.02052109366533017
22203	40-41	0.04685578848214078
22203	42-43	-0.06697065192025775
22203	44-45	-0.10701767034004916
22203	46-47	-0.09017449946632894
22203	48-49	-0.013992360689194072
22203	50-51	-0.1338588059055752
22203	52-53	-0.16914810164060867
22203	54-55	-0.060092896235332205
22203	56-57	-0.17872559404020905
22203	58-59	-0.3361520285006421
22203	60-61	-0.12499929284896893
22203	62-63	-0.19274530792322508
22203	64-65	-0.2638498932935178
22203	66-67	-0.23629418293608495
22203	68-69	-0.24604167456456594
22203	70-71	-0.20985084187360314
22203	72-73	-0.3778841052447177
22203	74-75	-0.2309211303125096
22203	76	-0.44670312082273256
22204	1	-0.002016413761605662
22204	2	-0.0487167261735344
22204	3	0.04293439975068836
22204	4	0.02294313370790846
22204	5	-0.04151097283066818
22204	6	-0.08750250294144024
22204	7	0.03566679428438135
22204	8	-0.01567158768800425
22204	9	-0.0677321183086832
22204	10-11	0.017580712581988678
22204	12-13	0.025207258931267518
22204	14-15	4.067141377035455E-4
22204	16-17	0.03857455445304936
22204	18-19	-0.016145668530953117
22204	20-21	0.023571329298420096
22204	22-23	-0.0010679473706147746
22204	24-25	-0.03369099118327057
22204	26-27	0.0056790536830177984
22204	28-29	0.014776144368930488
22204	30-31	0.00756818845006535
22204	32-33	-0.2034652203695373
22204	34-35	-0.025533306843016135
22204	36-37	-0.0639512532929416
22204	38-39	-0.20492984404616976
22204	40-41	-0.05214752411305312
22204	42-43	-0.032205205981441054
22204	44-45	-0.1010149158981406
22204	46-47	-0.158536954043484
22204	48-49	-0.11458142450582187
22204	50-51	-0.1651137484798184
22204	52-53	-0.02297473024114538
22204	54-55	-0.09776978046760121
22204	56-57	-0.07381154517685928
22204	58-59	-0.17515851919421976
22204	60-61	-0.08755471148226235
22204	62-63	-0.18253008332585097
22204	64-65	-0.01690552149510438
22204	66-67	-0.22227110147829165
22204	68-69	-0.2435229324541197
22204	70-71	-0.28830033945939704
22204	72-73	-0.30314522232565366
22204	74-75	-0.14083595254874126
22204	76	-0.3296386883277833
22205	1	-0.03899432615853016
22205	2	-0.05163332899810058
22205	3	-0.017599000558551126
22205	4	0.02176730159084528
22205	5	0.002264061376752835
22205	6	-0.06734375593689634
22205	7	0.00792770093205064
22205	8	0.015700448119083887
22205	9	-0.06717002346429268
22205	10-11	0.0036276450843075736
22205	12-13	0.02725486983765535
22205	14-15	0.026933347923836948
22205	16-17	-0.019579170723460493
22205	18-19	-0.03000500615879531
22205	20-21	0.02910943941986943
22205	22-23	-0.07211152027135626
22205	24-25	-0.1222432525813204
22205	26-27	-0.06694700702004042
22205	28-29	-0.1497993736393184
22205	30-31	-0.015907532385526224
22205	32-33	0.037890559447625094
22205	34-35	-0.02564933168189043
22205	36-37	-0.029199629243962022
22205	38-39	-0.006514806988995758
22205	40-41	0.021983890685461915
22205	42-43	-0.03366322539000066
22205	44-45	-0.11423295526654442
22205	46-47	-0.078243310651672
22205	48-49	-0.06368870030374296
22205	50-51	-0.08540019388777154
22205	52-53	-0.02251278975868587
22205	54-55	-0.07264130397057045
22205	56-57	-0.05435399975180388
22205	58-59	0.04702430038341987
22205	60-61	-0.017027206820600327
22205	62-63	-0.1429636543757553
22205	64-65	-0.019406659618780964
22205	66-67	-0.005941702686946826
22205	68-69	-0.09839952680976438
22205	70-71	-0.29908731325019744
22205	72-73	-0.20999655671067785
22205	74-75	-0.13305967274072827
22205	76	-0.43130821000421093
22206	1	0.001297227763217279
22206	2	-0.027052890190105927
22206	3	0.010537082045093626
22206	4	-0.02804275477820184
22206	5	0.0534519595658729
22206	6	-0.024934098558638595
22206	7	-0.03035900615222431
22206	8	0.03523772660346225
22206	9	-0.038112707427835346
22206	10-11	0.02568641844689523
22206	12-13	0.02335800636372909
22206	14-15	0.09598739248144739
22206	16-17	-0.04229522478098602
22206	18-19	0.03820481605561099
22206	20-21	0.0035967655948354604
22206	22-23	0.014153351482583787
22206	24-25	-0.026457064021329302
22206	26-27	-0.0545631462247087
22206	28-29	-0.03262985781818628
22206	30-31	0.03869989697577125
22206	32-33	-0.06529867189471616
22206	34-35	0.02074332560494696
22206	36-37	0.04880675319920158
22206	38-39	0.03429691169824167
22206	40-41	-0.21251238891049695
22206	42-43	-0.09104649766099726
22206	44-45	-0.22610726619812738
22206	46-47	-0.2680983036786415
22206	48-49	-0.07684479164328906
22206	50-51	-0.07234072415525361
22206	52-53	-0.15964960311759313
22206	54-55	-0.0428896698997292
22206	56-57	-0.26545083346167786
22206	58-59	-0.19655862844712146
22206	60-61	-0.13832693454943978
22206	62-63	-0.24644713444627797
22206	64-65	-0.13689565728553532
22206	66-67	-0.09853984948838246
22206	68-69	-0.15202390466211568
22206	70-71	-0.15853040949478725
22206	72-73	-0.11611327911651159
22206	74-75	0.007814842191187665
22206	76	-0.25158823071122427
22207	1	-0.0819312344157126
22207	2	-0.03502003184872038
22207	3	-0.007286131193449563
22207	4	0.01268484095036726
22207	5	0.03632849300131724
22207	6	0.06619053129785613
22207	7	-0.047505127611529474
22207	8	-0.019656218963923777
22207	9	0.005588470990076644
22207	10-11	0.014198853769727293
22207	12-13	-3.2268953105329956E-4
22207	14-15	0.0017224478593220738
22207	16-17	-0.04324443080357554
22207	18-19	-0.0193403199895954
22207	20-21	-0.022418860718182998
22207	22-23	-0.13993451135343804
22207	24-25	-0.03721476066694862
22207	26-27	0.009898830117904822
22207	28-29	-0.026149848179350954
22207	30-31	-0.05354084131715808
22207	32-33	-0.02963311083232867
22207	34-35	0.013531489052688528
22207	36-37	-0.07439467031867508
22207	38-39	-0.007619381551613458
22207	40-41	-0.016335759045965403
22207	42-43	-0.027202812692230793
22207	44-45	-0.0430150268940892
22207	46-47	-0.07173830058877684
22207	48-49	-0.032263940654807755
22207	50-51	-0.02665377256898438
22207	52-53	-0.18842525558667234
22207	54-55	-0.1659371484097676
22207	56-57	-0.17084102917662136
22207	58-59	-0.21965531161377783
22207	60-61	-0.3074786003831491
22207	62-63	-0.22481142234622098
22207	64-65	-0.1938102966387163
22207	66-67	-0.2172485923619476
22207	68-69	-0.21894921850937266
22207	70-71	-0.2748778839784052
22207	72-73	-0.19878989707268602
22207	74-75	-0.28513771128272936
22207	76	-0.50438081166212
22208	1	-0.0630018223247788
22208	2	-0.02330914859075861
22208	3	-0.09524039684198371
22208	4	-0.027897452318590865
22208	5	-0.04107124498835191
22208	6	-0.02925961493600937
22208	7	-0.10485928319859283
22208	8	-0.07709497218973382
22208	9	-0.062301951339819084
22208	10-11	-0.04158466577609943
22208	12-13	-0.03358954148213655
22208	14-15	-0.02833541444570642
22208	16-17	-0.03361385477087708
22208	18-19	0.020167538178547773
22208	20-21	-0.047077015242955156
22208	22-23	-0.13321249344556918
22208	24-25	-0.07139987179815677
22208	26-27	-0.10310569250229662
22208	28-29	-0.05990971668271783
22208	30-31	-0.18757218877211557
22208	32-33	-0.09275191071591138
22208	34-35	0.03040125017059836
22208	36-37	-0.010211084015850247
22208	38-39	-0.12780405454215327
22208	40-41	-0.07585919060456803
22208	42-43	-0.04369153317978203
22208	44-45	-0.08955218361381867
22208	46-47	-0.18564856534902674
22208	48-49	-0.06420911817651387
22208	50-51	-0.1215621850082087
22208	52-53	-0.14715977206768827
22208	54-55	-0.10244393014743025
22208	56-57	-0.05591335239151363
22208	58-59	-0.11354567754303702
22208	60-61	-0.08017003714380877
22208	62-63	-0.18689320759664696
22208	64-65	-0.29870478709789694
22208	66-67	-0.021391222904831864
22208	68-69	-0.07250678828184931
22208	70-71	-0.18241014487801266
22208	72-73	-0.0882085694438004
22208	74-75	-0.05547774082718604
22208	76	-0.4720430120482071
22209	1	-0.07938310364290402
22209	2	-0.052070436794092956
22209	3	0.0011010226933194645
22209	4	-0.07796275735788072
22209	5	0.00801397368960366
22209	6	0.11774766401916992
22209	7	0.0019456982586802951
22209	8	0.03459443688450392
22209	9	0.011610646261615898
22209	10-11	0.0073480732683179895
22209	12-13	0.018137205593667716
22209	14-15	0.0279396296991834
22209	16-17	0.03560059092855994
22209	18-19	-0.02997737635396902
22209	20-21	-0.0077597721360262994
22209	22-23	0.0010252156488874675
22209	24-25	-0.0929240029948275
22209	26-27	0.012956974910323993
22209	28-29	0.05617332485791593
22209	30-31	0.009498437262976722
22209	32-33	-0.020681156987819804
22209	34-35	-0.0689324704414247
22209	36-37	0.0030106052430696195
22209	38-39	0.04780310372844809
22209	40-41	0.026740367952626798
22209	42-43	-0.038315481236324445
22209	44-45	0.056753596637264536
22209	46-47	-0.012615870904141957
22209	48-49	-0.026110038109948164
22209	50-51	-0.04924938504344567
22209	52-53	-0.10204245306058368
22209	54-55	-0.2534894725653487
22209	56-57	-0.1401279192013547
22209	58-59	-0.14431569168605307
22209	60-61	-0.075626451187361
22209	62-63	-0.08415407726779023
22209	64-65	-0.21793768617523313
22209	66-67	-0.051531809553615915
22209	68-69	-0.05760108507009676
22209	70-71	-0.2583688130423383
22209	72-73	-0.13408140242627553
22209	74-75	-0.02372403098965492
22209	76	-0.09991734219224924
22210	1	-0.014853923941192448
22210	2	0.026545005836386082
22210	3	-0.02042859020852461
22210	4	0.02653757896505482
22210	5	0.025548978169091185
22210	6	0.0026201013280555685
22210	7	-0.03477157011661092
22210	8	0.08380218382158944
22210	9	0.005089104531833755
22210	10-11	-0.011629288120644787
22210	12-13	0.047947563414659555
22210	14-15	-0.017831275677529845
22210	16-17	-0.014399900687081413
22210	18-19	-0.0018554290702041953
22210	20-21	0.04882799311230457
22210	22-23	0.04668779207342766
22210	24-25	-0.04070972277506968
22210	26-27	0.032440165414854505
22210	28-29	-0.027672358727848234
22210	30-31	8.089139392879474E-4
22210	32-33	-0.10153567750929682
22210	34-35	-0.056645925614461135
22210	36-37	-0.05894886344933781
22210	38-39	0.03462879931196028
22210	40-41	-0.012790734879821741
22210	42-43	-0.009032332386233577
22210	44-45	-0.004933553333373197
22210	46-47	-0.0018443784840229682
22210	48-49	-0.07202199155891975
22210	50-51	-0.02561896370070116
22210	52-53	-0.24520681988089876
22210	54-55	-0.1238571958091157
22210	56-57	-0.005824551747423357
22210	58-59	-0.16098993659991834
22210	60-61	-0.02301789108210528
22210	62-63	-0.2515782015361836
22210	64-65	-0.10719451135894076
22210	66-67	-0.20987708161541718
22210	68-69	-0.19982285975461167
22210	70-71	-0.1410872585254026
22210	72-73	-0.1919758973961052
22210	74-75	-0.3445333043087473
22210	76	-0.4149923031205276
22211	1	0.05430745240902013
22211	2	-0.0023480618543665344
22211	3	-0.020518906039541207
22211	4	-0.045176285069629785
22211	5	-0.009969838699362299
22211	6	-0.006288005378898731
22211	7	-0.03428910726753287
22211	8	0.012618421755639986
22211	9	0.03757840032523063
22211	10-11	-0.027411585517192805
22211	12-13	-0.012682790877938999
22211	14-15	0.0698404382448885
22211	16-17	0.0949963902338169
22211	18-19	0.0028268074930508647
22211	20-21	0.058957669598314055
22211	22-23	-0.046872665822583315
22211	24-25	-0.039901871894848284
22211	26-27	-0.0699058860844346
22211	28-29	0.0679597294885923
22211	30-31	0.036143158409700504
22211	32-33	-0.057990019266270565
22211	34-35	0.08033137224329323
22211	36-37	0.04108637459275144
22211	38-39	-0.09263114820894458
22211	40-41	-0.06383950683206052
22211	42-43	-0.0672731582415409
22211	44-45	-0.01351353229840413
22211	46-47	-0.003360157761065352
22211	48-49	-0.1151558177402805
22211	50-51	0.07492687777196494
22211	52-53	-0.033081167133964584
22211	54-55	0.07161899401887695
22211	56-57	0.003900024907416366
22211	58-59	0.06592782831527444
22211	60-61	-0.17361927694572898
22211	62-63	-0.04004290958798151
22211	64-65	-0.016660508121020712
22211	66-67	-0.11923043917264664
22211	68-69	-0.09043859120350106
22211	70-71	-0.04543727579945056
22211	72-73	-0.1182090689663724
22211	74-75	-0.16153759715771088
22211	76	-0.31955456183770536
22212	1	-0.04531224775530163
22212	2	0.0055945424317762615
22212	3	-0.03406939306725576
22212	4	-0.019260998295884235
22212	5	-0.031607589980133355
22212	6	-0.09063677009933002
22212	7	0.033797604568007955
22212	8	-0.004810817085861174
22212	9	-0.04755776330876671
22212	10-11	-0.013273004007665179
22212	12-13	-0.022107482414227775
22212	14-15	0.03957173140942416
22212	16-17	0.0692152307828664
22212	18-19	-0.04015622845260225
22212	20-21	0.03196059432274012
22212	22-23	0.0022319778468542495
22212	24-25	-0.03135319624883692
22212	26-27	0.007839406085871303
22212	28-29	-0.032979523056710036
22212	30-31	-0.018550211117464244
22212	32-33	-0.06084228260183977
22212	34-35	0.05179310745314325
22212	36-37	-0.0018473630609747715
22212	38-39	-0.03727945043159053
22212	40-41	-0.04156338299824114
22212	42-43	0.0057167774160973295
22212	44-45	0.05277030285326134
22212	46-47	0.1491667328325974
22212	48-49	0.026774284490777234
22212	50-51	0.0297811586674257
22212	52-53	0.01274706286432803
22212	54-55	0.057516544144036175
22212	56-57	-0.024451111828717842
22212	58-59	-0.044257524720492825
22212	60-61	-0.20380457338829672
22212	62-63	-0.03834901386361622
22212	64-65	-0.23020549415934966
22212	66-67	-0.0039559079125339736
22212	68-69	0.016005548278400283
22212	70-71	-0.24106623008518113
22212	72-73	-0.21012822000411546
22212	74-75	0.0433020702552227
22212	76	-0.4376947564152651
22301	1	-0.02146163160208303
22301	2	-0.040125867226162626
22301	3	0.05205405551415154
22301	4	-0.04766995920509487
22301	5	0.033776688515896325
22301	6	-0.04604770608230524
22301	7	0.004122387029092067
22301	8	-0.012085466045732574
22301	9	-0.013247385527954236
22301	10-11	0.031190046790278814
22301	12-13	0.04436186176467771
22301	14-15	-0.04632563293251479
22301	16-17	-0.03436629196988861
22301	18-19	-0.010267969995737758
22301	20-21	-0.029661675361957407
22301	22-23	0.023443943059113792
22301	24-25	0.008160975702757867
22301	26-27	-0.06619401012383008
22301	28-29	-0.04198408044813107
22301	30-31	-0.0663347155706191
22301	32-33	-0.039331823215768225
22301	34-35	-0.017208706651878458
22301	36-37	-0.04192557735339619
22301	38-39	0.01979041366345058
22301	40-41	-0.08647538762930651
22301	42-43	-0.09151603014434784
22301	44-45	-0.05294043997683673
22301	46-47	-0.0795761823167851
22301	48-49	-0.012782542438948497
22301	50-51	0.017008410037341548
22301	52-53	-0.12590562441133102
22301	54-55	-0.036150109141750875
22301	56-57	0.05759256193194773
22301	58-59	0.027107388467833005
22301	60-61	-0.022776300906812708
22301	62-63	0.03101310959593917
22301	64-65	-0.007971590727784417
22301	66-67	-0.21557098189956747
22301	68-69	-0.2283285819988592
22301	70-71	-0.09570208807072333
22301	72-73	-0.15951016840553933
22301	74-75	-0.2596432368248571
22301	76	-0.39798951109088776
22302	1	-0.007840561298745996
22302	2	0.02729990836429863
22302	3	0.08372539833778347
22302	4	0.022125593079707073
22302	5	-0.019853925747149503
22302	6	0.03355317242193934
22302	7	0.05366887646174234
22302	8	0.016146141709022288
22302	9	0.04047291895886218
22302	10-11	0.03272340465426993
22302	12-13	0.02698875043380866
22302	14-15	0.05085935890336657
22302	16-17	0.021989582739770697
22302	18-19	0.006995730760884555
22302	20-21	-0.04391684404856733
22302	22-23	-0.05929068886600675
22302	24-25	-0.012076645896492266
22302	26-27	-0.06982859145447406
22302	28-29	0.002707695648268782
22302	30-31	0.0809353094966383
22302	32-33	-0.02154435454985304
22302	34-35	-0.041509985312501385
22302	36-37	-0.0010118937568535102
22302	38-39	-0.08872430906996698
22302	40-41	-0.012688384652612683
22302	42-43	-0.04620720654345689
22302	44-45	-0.1262260802663917
22302	46-47	-0.10164858718196967
22302	48-49	-0.12921969561975288
22302	50-51	-0.14680072240793152
22302	52-53	-0.09481345158565802
22302	54-55	-0.017657949690679686
22302	56-57	0.07506939538283319
22302	58-59	0.14932478399403948
22302	60-61	-0.10191054178123693
22302	62-63	-0.18760264574044783
22302	64-65	0.017268266427990397
22302	66-67	-0.10573207300423348
22302	68-69	-0.01783871989950825
22302	70-71	-0.11442077578339394
22302	72-73	-0.1084848650321959
22302	74-75	-0.11617534892101844
22302	76	-0.03044205980895498
22303	1	0.0036857758232677895
22303	2	-0.04963634249914506
22303	3	-0.10464185423256467
22303	4	-0.018731854785521307
22303	5	0.014339747863211016
22303	6	-0.038759995853631324
22303	7	0.03728254539096554
22303	8	-0.005105321147276243
22303	9	3.8900095873373175E-4
22303	10-11	-0.028764227430947642
22303	12-13	-0.05255869177980088
22303	14-15	0.015077237433494872
22303	16-17	-0.042660930187594204
22303	18-19	-0.06268692218966265
22303	20-21	-0.024753911828057085
22303	22-23	-0.05834461331696872
22303	24-25	-0.06765927658307191
22303	26-27	0.039664475320286385
22303	28-29	-0.04907307856664289
22303	30-31	-0.033642217605446945
22303	32-33	-0.02970169794573252
22303	34-35	-0.06469341750162272
22303	36-37	0.02048505201979367
22303	38-39	-0.021285343971364057
22303	40-41	-0.05818973519570392
22303	42-43	-0.13452703004955424
22303	44-45	-0.17620682846487057
22303	46-47	-0.1964637692780684
22303	48-49	-0.14573694930561487
22303	50-51	-0.2354109822017918
22303	52-53	-0.15810006113678554
22303	54-55	-0.11745667023582484
22303	56-57	-0.18901177375117584
22303	58-59	-0.15652208952507607
22303	60-61	-0.11906491591062718
22303	62-63	-0.1221603801227289
22303	64-65	-0.18580736155912803
22303	66-67	-0.39265405222644034
22303	68-69	-0.44027542281147447
22303	70-71	-0.19505806271930481
22303	72-73	-0.19365861363128545
22303	74-75	-0.33781665122351967
22303	76	-0.25942262179492914
22304	1	0.009747199333503431
22304	2	0.10602309321232184
22304	3	0.027002482751264267
22304	4	-0.005010295182497515
22304	5	-0.0449301353471796
22304	6	0.05504021206353826
22304	7	-0.019123766397243003
22304	8	0.05158261747691739
22304	9	-0.004207934542826308
22304	10-11	-0.007428212490239616
22304	12-13	0.006376882303207765
22304	14-15	0.009750946772847158
22304	16-17	0.007863422265643294
22304	18-19	-0.016416671882467426
22304	20-21	0.023629037825834587
22304	22-23	0.02397964968736943
22304	24-25	-0.032672272402130886
22304	26-27	-0.0014156015918800335
22304	28-29	-0.06387815437306443
22304	30-31	0.025699089813628007
22304	32-33	0.0273137475002585
22304	34-35	0.017820513136378224
22304	36-37	0.006383218440930705
22304	38-39	-0.014680863955554457
22304	40-41	0.03251999791481097
22304	42-43	0.028409540975403047
22304	44-45	-0.014581975404382774
22304	46-47	-0.02698772670623839
22304	48-49	-0.06422602902683394
22304	50-51	0.06460614589974512
22304	52-53	-0.007964963963559057
22304	54-55	-0.0020795595742839623
22304	56-57	-0.031585344331240606
22304	58-59	-0.11686470652643521
22304	60-61	-0.010177893280918227
22304	62-63	0.09370222262233341
22304	64-65	-0.029035799864089995
22304	66-67	-0.12839300658824726
22304	68-69	-0.20552228586097243
22304	70-71	-0.23103047497129126
22304	72-73	-0.137591071163655
22304	74-75	-0.13152944304148662
22304	76	-0.37163962963475683
22305	1	-0.049911411448988474
22305	2	0.01645067475702433
22305	3	0.056240272171578454
22305	4	0.06918270802859183
22305	5	-0.018396418936838188
22305	6	-0.02794102842995727
22305	7	-0.02368688960156362
22305	8	-0.031567627579697444
22305	9	0.009312430507030456
22305	10-11	0.05045585037945699
22305	12-13	-0.03519824022510676
22305	14-15	0.01549710191904552
22305	16-17	0.044114901055564815
22305	18-19	0.003272359721393059
22305	20-21	0.0031794856879230338
22305	22-23	0.04890782274804195
22305	24-25	-0.11911810643965026
22305	26-27	0.02283655321630107
22305	28-29	-0.03616140602085949
22305	30-31	-0.027537347570181225
22305	32-33	-0.05609000440104239
22305	34-35	0.010722321485204134
22305	36-37	-0.049542279017913415
22305	38-39	0.028731301623857064
22305	40-41	-0.020940055931610857
22305	42-43	-0.052178571239082316
22305	44-45	0.05299511054528239
22305	46-47	-0.03249058804392746
22305	48-49	-0.07741931394939883
22305	50-51	-0.033230373231852184
22305	52-53	-0.004855313347746915
22305	54-55	0.015298289529795284
22305	56-57	-0.07755906755985364
22305	58-59	0.019688343385318774
22305	60-61	0.029191692660269553
22305	62-63	-0.03409436272766442
22305	64-65	0.015738637232168173
22305	66-67	0.03405420638357981
22305	68-69	-0.0814161504214681
22305	70-71	-0.14190969060788916
22305	72-73	-0.04088641781562785
22305	74-75	0.09767939972168449
22305	76	0.2626604407364326
22306	1	-0.04917726042123505
22306	2	0.005513864941040225
22306	3	0.02218171463037777
22306	4	0.011205324503471559
22306	5	0.005452801824276321
22306	6	0.05791948247523493
22306	7	0.010810646019670855
22306	8	-0.018302595833837643
22306	9	-0.0071390307374770146
22306	10-11	-0.03199734360416073
22306	12-13	0.017173611251557475
22306	14-15	0.0023985205471106497
22306	16-17	0.018698178667619914
22306	18-19	0.04897095672096441
22306	20-21	-0.00921853438451592
22306	22-23	0.05787097204790115
22306	24-25	-0.01938255491714358
22306	26-27	-0.3230559138776101
22306	28-29	0.02027184884892108
22306	30-31	-0.07004031142849243
22306	32-33	0.05901323307228523
22306	34-35	-0.020831475418347623
22306	36-37	0.05569484443137185
22306	38-39	-0.08026937413067259
22306	40-41	-0.041280672561221365
22306	42-43	-0.03051028347535123
22306	44-45	0.024180549052545075
22306	46-47	-0.0038511686225177755
22306	48-49	0.03533659163888814
22306	50-51	0.03927198384723596
22306	52-53	-0.07964793430645045
22306	54-55	-0.008742438588313917
22306	56-57	-0.07331179838380564
22306	58-59	-0.02448148978395892
22306	60-61	0.04725603669528766
22306	62-63	-0.004659361168400267
22306	64-65	0.02745536684516736
22306	66-67	-0.011064584057081106
22306	68-69	-0.11380368948992725
22306	70-71	0.029188141141098356
22306	72-73	0.1296105530813918
22306	74-75	0.017964655890594372
22306	76	0.015301982960369997
22307	1	0.05644544349334524
22307	2	-0.03472467689574543
22307	3	0.13891574106373383
22307	4	0.0175319630846289
22307	5	-0.03060383217462359
22307	6	0.07269027164418418
22307	7	0.09167143460196314
22307	8	0.14609830920236533
22307	9	0.008673998211108369
22307	10-11	0.10788159379750084
22307	12-13	0.05397743921012221
22307	14-15	0.0647958887331086
22307	16-17	0.1669269259873687
22307	18-19	0.08264647978316475
22307	20-21	0.0023239276374198425
22307	22-23	0.05439410876682871
22307	24-25	0.06998871340727675
22307	26-27	0.09455561291381542
22307	28-29	0.08389339953470198
22307	30-31	-0.1390614780922519
22307	32-33	0.11069949987193439
22307	34-35	0.012774943763943725
22307	36-37	0.09437501192019226
22307	38-39	0.112291101145928
22307	40-41	0.018008113736989628
22307	42-43	0.08921819440448076
22307	44-45	0.031647578784387065
22307	46-47	0.0686328358706021
22307	48-49	0.13490937985240947
22307	50-51	-0.11836393880134466
22307	52-53	-0.021549908452932698
22307	54-55	-0.05795284698152159
22307	56-57	0.03555622691583693
22307	58-59	0.051231789646926984
22307	60-61	0.02993310509486946
22307	62-63	-0.028123089207547025
22307	64-65	0.05220619348034461
22307	66-67	-0.10295808246488036
22307	68-69	0.04355255822725468
22307	70-71	0.12850978842238447
22307	72-73	-0.08385795837993726
22307	74-75	-0.17954878692484044
22307	76	-0.24900120634629985
22308	1	-0.015913698209850224
22308	2	0.047612533706661964
22308	3	0.012889858978848423
22308	4	0.02500901178909487
22308	5	0.07212977831308365
22308	6	0.06927107618192707
22308	7	0.03685082486939706
22308	8	0.10722359899234135
22308	9	0.06581768924569786
22308	10-11	0.07737565480038455
22308	12-13	0.08408350066587644
22308	14-15	-0.02368241806457405
22308	16-17	0.01803369179192771
22308	18-19	-0.007262700840868774
22308	20-21	-0.06245874707511945
22308	22-23	-0.04571962046202316
22308	24-25	-0.0807521137458096
22308	26-27	-0.20238740925394438
22308	28-29	0.03533292341325733
22308	30-31	0.11934238711436507
22308	32-33	0.03803976664976716
22308	34-35	0.0019110160512241237
22308	36-37	-0.038940056567909664
22308	38-39	-0.13711846616133272
22308	40-41	-0.15985274012002293
22308	42-43	-0.0325579337908124
22308	44-45	-0.0539029137178062
22308	46-47	-1.1096044563885243E-4
22308	48-49	-0.10863563606302762
22308	50-51	0.02645612477061121
22308	52-53	-0.07585957559611956
22308	54-55	-0.17176486942211966
22308	56-57	-0.05103568936070957
22308	58-59	-0.01009826689664095
22308	60-61	0.008581252149681973
22308	62-63	-0.22936239990510643
22308	64-65	0.013397847279435382
22308	66-67	0.04549673043375435
22308	68-69	-0.07423019555387356
22308	70-71	-0.17747341494526125
22308	72-73	-0.1901372641633401
22308	74-75	0.12576620542279215
22308	76	0.38710935429418214
22309	1	-0.012281668357317699
22309	2	0.030488065412143328
22309	3	-0.018073929417347756
22309	4	-0.04800671043170013
22309	5	-0.015092429644738559
22309	6	0.029805049701494113
22309	7	-0.01915169137062378
22309	8	-0.09295347925930031
22309	9	-0.036304596595741145
22309	10-11	0.0583781282471989
22309	12-13	0.052419273211469886
22309	14-15	0.07503943470970853
22309	16-17	-0.005780209150380244
22309	18-19	-0.006414839216944301
22309	20-21	0.026812613149459708
22309	22-23	0.029925144646114177
22309	24-25	0.02319654297571816
22309	26-27	-0.006125523443316183
22309	28-29	0.01655021871199125
22309	30-31	0.08764846118083369
22309	32-33	-0.04688727094833922
22309	34-35	-0.011383760611082039
22309	36-37	0.022914839319895464
22309	38-39	-0.04065872707510465
22309	40-41	-0.16631620762208144
22309	42-43	-0.0890541612919975
22309	44-45	0.029940746644058436
22309	46-47	0.038670315807507905
22309	48-49	0.019308579667139725
22309	50-51	0.09561123023831186
22309	52-53	0.16438329097110937
22309	54-55	0.06410999481146717
22309	56-57	0.015216081194864728
22309	58-59	0.03612412564112333
22309	60-61	0.03258213230665774
22309	62-63	0.08368779171129148
22309	64-65	0.08614151085241417
22309	66-67	-0.0080158781075923
22309	68-69	0.07484861660874031
22309	70-71	0.04032581011216507
22309	72-73	-0.07665245328672654
22309	74-75	-0.032761798497993766
22309	76	-0.05738519580253865
22310	1	-0.0403491503963167
22310	2	0.06187961518976692
22310	3	0.025899585236544453
22310	4	0.02881020141685653
22310	5	-0.02374421434082663
22310	6	-0.0285019123238186
22310	7	-0.012102997106737234
22310	8	0.06720489113641293
22310	9	-0.04792664586019413
22310	10-11	0.05944695023374891
22310	12-13	-0.03013275666651083
22310	14-15	0.021469757437493797
22310	16-17	-0.06933285198309136
22310	18-19	-0.04267759722812059
22310	20-21	-0.027572650278528954
22310	22-23	-0.014867876222858456
22310	24-25	0.03849681951808037
22310	26-27	0.04340663529770694
22310	28-29	-0.012746095006789915
22310	30-31	-0.09321666026973219
22310	32-33	-0.03085608153106989
22310	34-35	-0.048081217561701806
22310	36-37	-0.03973411818473238
22310	38-39	-0.20217281870741033
22310	40-41	-0.04260965418395557
22310	42-43	-0.07056213001757783
22310	44-45	-0.18919915345168192
22310	46-47	-0.20534252362953964
22310	48-49	-0.09675048682656495
22310	50-51	0.04917002338606835
22310	52-53	0.0224440715624894
22310	54-55	-0.017543146188572223
22310	56-57	-0.015945665509747187
22310	58-59	0.012517673388067863
22310	60-61	-0.182170859714617
22310	62-63	-0.15004295483365837
22310	64-65	-0.36158803157622543
22310	66-67	-0.10955221573333773
22310	68-69	-0.11157299504497331
22310	70-71	-0.23250254923466684
22310	72-73	-0.130915894509954
22310	74-75	-0.1519457900841843
22310	76	0.008929503808030148
22311	1	-0.03457779209620426
22311	2	-0.014542595248002499
22311	3	0.018130457854766746
22311	4	0.04505247549066027
22311	5	0.08812673983391761
22311	6	0.09004511068023646
22311	7	0.04189254105659046
22311	8	0.05291215624997392
22311	9	0.01615031167921188
22311	10-11	0.05870818711338899
22311	12-13	0.10136365009207537
22311	14-15	0.018638136913047276
22311	16-17	0.029909527236455347
22311	18-19	0.00883272991227102
22311	20-21	0.021941507824095652
22311	22-23	-0.007178065302326786
22311	24-25	0.010341647261924436
22311	26-27	0.08836009687836821
22311	28-29	-0.09412787004976764
22311	30-31	-0.24908630698004686
22311	32-33	-0.09256520269553192
22311	34-35	-0.14906090157589347
22311	36-37	0.024425299985566085
22311	38-39	-0.03081644735571132
22311	40-41	-0.12688378429194103
22311	42-43	-0.09046591949349647
22311	44-45	-0.1197532178947398
22311	46-47	-0.0831910798247506
22311	48-49	0.027635251472283073
22311	50-51	-0.3099109316921371
22311	52-53	-0.001081071727533356
22311	54-55	-0.07847748986618086
22311	56-57	-0.09507499229841443
22311	58-59	-0.19921857084946026
22311	60-61	0.07136908068973469
22311	62-63	-0.10799501176980897
22311	64-65	-0.03046018098427794
22311	66-67	-0.10952811290027142
22311	68-69	-0.12895890049306757
22311	70-71	0.03497737450549465
22311	72-73	-0.24634928408757872
22311	74-75	-0.09678336676293497
22311	76	0.2725425372932868
22312	1	0.07046166041449098
22312	2	-0.00771497940482746
22312	3	0.04988607172303361
22312	4	0.03573587709253445
22312	5	0.03605308295647092
22312	6	0.08247781740590909
22312	7	0.05850511100136657
22312	8	0.02480624248777019
22312	9	0.04261389468034338
22312	10-11	0.07946384212564084
22312	12-13	0.05086386495511164
22312	14-15	0.006267054734792055
22312	16-17	0.04662998585475009
22312	18-19	0.03156226763674397
22312	20-21	0.01651518755930681
22312	22-23	0.01655104269606511
22312	24-25	0.03114884654510064
22312	26-27	0.013339067730136378
22312	28-29	0.08269309418239601
22312	30-31	-0.003605173783249427
22312	32-33	0.08409324279325148
22312	34-35	-0.18971973107521478
22312	36-37	-0.001298571639708257
22312	38-39	-0.17244982801882003
22312	40-41	-0.00831064009502569
22312	42-43	-0.043902579531902575
22312	44-45	0.10301421447312009
22312	46-47	0.04793423088701587
22312	48-49	-0.19856102848310542
22312	50-51	-0.07990336266496456
22312	52-53	0.06301581066061601
22312	54-55	0.1319506626009428
22312	56-57	0.07654012881051386
22312	58-59	-0.03187506137495433
22312	60-61	-0.07846579567885215
22312	62-63	-0.046995067974329174
22312	64-65	0.08335697415885335
22312	66-67	0.10770428406350163
22312	68-69	0.15128358335152114
22312	70-71	0.07022174580614404
22312	72-73	0.09481866376397363
22312	74-75	0.04774694519696254
22312	76	0.04291608889165843
23101	1	-0.11948703110342507
23101	2	-0.007758871934370859
23101	3	-0.00176517600963777
23101	4	-0.004459097293615599
23101	5	-0.07018374928466642
23101	6	-0.09968097337913662
23101	7	0.03222921171614246
23101	8	-0.058611644552790665
23101	9	-0.0017667036367683409
23101	10-11	-0.0306365155850159
23101	12-13	0.03593242077779024
23101	14-15	-0.02223120679790469
23101	16-17	-0.05352091827749916
23101	18-19	0.002690327188403785
23101	20-21	0.011057609285195724
23101	22-23	-0.04084514473958478
23101	24-25	0.01957729472068337
23101	26-27	-0.003181864967267245
23101	28-29	-0.03814151822771095
23101	30-31	0.05219775522179759
23101	32-33	0.06030816377592885
23101	34-35	0.09090008799061877
23101	36-37	0.17566124512461556
23101	38-39	0.18701998195432878
23101	40-41	0.21550400707112516
23101	42-43	0.14760311633081358
23101	44-45	0.3740215189904177
23101	46-47	0.3511186658062613
23101	48-49	0.36674317262804124
23101	50-51	0.36812218602261026
23101	52-53	0.4403139471185895
23101	54-55	0.4820738759714729
23101	56-57	0.40179684913381664
23101	58-59	0.31712579365461835
23101	60-61	0.4955327381128001
23101	62-63	0.38246176665413856
23101	64-65	0.4602494216768491
23101	66-67	0.4501359828563096
23101	68-69	0.5772168975218435
23101	70-71	0.6265481548530119
23101	72-73	0.6573116833787296
23101	74-75	0.5506921317848139
23101	76	0.7132955704852755
23102	1	-0.1085799159116334
23102	2	0.029851031800976813
23102	3	0.04564055833832015
23102	4	-0.016227956280154388
23102	5	0.021313263709107133
23102	6	-0.10615779000452363
23102	7	-0.05678345993652556
23102	8	-0.07439571960140512
23102	9	-0.08040509829992715
23102	10-11	-0.031888676497032975
23102	12-13	-0.06078275237310038
23102	14-15	-0.10457864004656159
23102	16-17	-0.03514609125492285
23102	18-19	-0.006734294413789144
23102	20-21	0.013801684242650936
23102	22-23	-0.0676242465725565
23102	24-25	0.012831944456358713
23102	26-27	-0.003829749220251699
23102	28-29	-0.029259294564567995
23102	30-31	0.027980852771506193
23102	32-33	-0.05672737578004927
23102	34-35	-0.01362014807283174
23102	36-37	0.020177528174542658
23102	38-39	0.1151598983872546
23102	40-41	0.0650514318905806
23102	42-43	0.030800647179148655
23102	44-45	0.12589617632288252
23102	46-47	0.10382797677736733
23102	48-49	0.051572898707888726
23102	50-51	0.10421696474865172
23102	52-53	0.06057149251190452
23102	54-55	0.1787325880563202
23102	56-57	0.14279031815603815
23102	58-59	0.25558971235015804
23102	60-61	0.10338855583657391
23102	62-63	0.2508409851525286
23102	64-65	0.2059547078359003
23102	66-67	0.268533957031444
23102	68-69	0.29810732955328234
23102	70-71	0.2578625417096845
23102	72-73	0.3472591446632407
23102	74-75	0.40206437777131043
23102	76	0.9540181061932635
23103	1	-0.022521800899973243
23103	2	-0.022342306252824073
23103	3	-0.0646785677368591
23103	4	-0.05717128086350698
23103	5	-0.01623170382552175
23103	6	0.013372588873302504
23103	7	0.006303637780341376
23103	8	-0.03203625443853042
23103	9	-0.025838171711669133
23103	10-11	0.008136311981772337
23103	12-13	-0.022178468579539867
23103	14-15	-0.03118414347058973
23103	16-17	0.018920812195858616
23103	18-19	-0.033879186387117954
23103	20-21	0.03309060924995322
23103	22-23	-0.0850184338035831
23103	24-25	-0.014038784222130118
23103	26-27	0.02960219837874689
23103	28-29	-0.01265583864907427
23103	30-31	0.08055561060449179
23103	32-33	0.03635046060563951
23103	34-35	0.09794237985854437
23103	36-37	0.019329818517547892
23103	38-39	-0.019903138662954234
23103	40-41	0.05487575736353989
23103	42-43	0.05175039763853562
23103	44-45	0.04459400386794243
23103	46-47	0.07941935131925959
23103	48-49	0.08671360474852463
23103	50-51	0.12212056358091417
23103	52-53	0.15846862696029262
23103	54-55	0.14874754572153392
23103	56-57	0.11097433262030876
23103	58-59	0.07899638659463193
23103	60-61	0.22774872716878747
23103	62-63	0.1583097517586154
23103	64-65	0.14657069001822265
23103	66-67	0.10077845779310479
23103	68-69	0.2239128790434748
23103	70-71	0.27513953181654927
23103	72-73	0.30544676223094314
23103	74-75	0.06755231925156124
23103	76	0.2267973674304713
23104	1	0.011549193241059186
23104	2	0.007058327998944236
23104	3	0.03209182778323694
23104	4	0.041077008403132
23104	5	-0.030159563978923387
23104	6	0.06102205918249837
23104	7	0.032569040065695276
23104	8	0.010318747949845886
23104	9	-0.059374384017758075
23104	10-11	0.00483462821107139
23104	12-13	0.013087800011511774
23104	14-15	-0.0037292029283477746
23104	16-17	-0.031709779394731186
23104	18-19	-0.016755167975603058
23104	20-21	0.00513387317705849
23104	22-23	0.0528720984244373
23104	24-25	-6.068556514051693E-4
23104	26-27	-0.014423339306326
23104	28-29	-5.36220753637906E-4
23104	30-31	0.07165131419584725
23104	32-33	0.09059329525086213
23104	34-35	0.03883747638436574
23104	36-37	0.04386145962706678
23104	38-39	0.08228787042235552
23104	40-41	0.10356505124177318
23104	42-43	0.07138915110088817
23104	44-45	0.10919425965025198
23104	46-47	0.09502672447998606
23104	48-49	0.09021449779296375
23104	50-51	0.045424827503310894
23104	52-53	0.0919378960013475
23104	54-55	0.07815670760882654
23104	56-57	0.056509406088267156
23104	58-59	0.15167470630910174
23104	60-61	0.1367742932660434
23104	62-63	0.05133634081105498
23104	64-65	0.23967870733474683
23104	66-67	0.010738842483242195
23104	68-69	0.18047912538946065
23104	70-71	0.1859839049700298
23104	72-73	0.14225997476172125
23104	74-75	0.1608329575606433
23104	76	0.3808544513447316
23105	1	-0.09940732442400346
23105	2	-0.010440204630050687
23105	3	-0.038650238977911755
23105	4	-0.06492139603425073
23105	5	0.010897073288266057
23105	6	-0.07312589606365805
23105	7	-0.11846423639480719
23105	8	-0.02013882453046989
23105	9	-0.07677387723791895
23105	10-11	-0.07743230707234261
23105	12-13	-0.08825377402533263
23105	14-15	-0.12813747174290313
23105	16-17	-0.01774377815316086
23105	18-19	-0.09943943528569577
23105	20-21	-0.11965337429522549
23105	22-23	-0.03871538226548665
23105	24-25	-0.038834948225272115
23105	26-27	-0.021713667932353076
23105	28-29	-0.03295580166467005
23105	30-31	-0.09048676574106196
23105	32-33	0.027794215107029174
23105	34-35	0.01442152908738592
23105	36-37	0.012924410754472149
23105	38-39	-0.03916943258177952
23105	40-41	-0.060773447759700616
23105	42-43	0.004715416622332214
23105	44-45	0.04110105602384806
23105	46-47	0.03333516639624179
23105	48-49	0.11631817872281403
23105	50-51	0.06753246180324624
23105	52-53	0.2051301633193745
23105	54-55	0.05454410114249697
23105	56-57	-0.011762297914621911
23105	58-59	0.114827651228957
23105	60-61	0.1368121693387252
23105	62-63	0.11165593986325462
23105	64-65	0.07751033765049442
23105	66-67	0.1830212577866135
23105	68-69	0.1869679668916362
23105	70-71	0.07917339888564356
23105	72-73	0.10706796849282796
23105	74-75	0.08377333810534537
23105	76	0.15451043127325548
23106	1	0.02037029981367411
23106	2	-0.06758009874063475
23106	3	0.02784637093660436
23106	4	-0.04036346504475574
23106	5	0.011885756140543435
23106	6	-0.09381528222721158
23106	7	-0.04789068425352383
23106	8	0.00938696288394425
23106	9	0.014851806204113416
23106	10-11	-0.015687421488550513
23106	12-13	-0.05893297595407887
23106	14-15	-0.055593835957765236
23106	16-17	-0.02255900418326462
23106	18-19	-0.035154122283557854
23106	20-21	-0.01352279776104126
23106	22-23	0.01837421636916048
23106	24-25	-0.02937034609603728
23106	26-27	0.010840937538382889
23106	28-29	0.010836128427548886
23106	30-31	0.07428073416907921
23106	32-33	1.3599003943198795E-4
23106	34-35	-0.007656627259919446
23106	36-37	-0.04972232727915582
23106	38-39	-0.029322903255128097
23106	40-41	0.0033205021240547694
23106	42-43	0.026419700056095508
23106	44-45	0.05770901445912102
23106	46-47	0.029544202514053097
23106	48-49	0.08684347568527784
23106	50-51	-0.03983356391787396
23106	52-53	-0.03823812947451444
23106	54-55	-0.0345150486570347
23106	56-57	-0.023281699505822928
23106	58-59	0.011240649712000561
23106	60-61	0.015673801569974444
23106	62-63	0.03593403592315525
23106	64-65	0.10676988150343902
23106	66-67	0.09641835004637755
23106	68-69	0.13197118264678664
23106	70-71	0.05678352009795162
23106	72-73	0.21231843944033812
23106	74-75	0.16038280558010598
23106	76	0.25684465681650437
23107	1	0.015301224721319784
23107	2	0.016824794552555034
23107	3	-0.0593051112451235
23107	4	0.001881316916861664
23107	5	-0.04514099734256405
23107	6	0.05096003797861215
23107	7	0.004885325202820923
23107	8	-0.05915946672315897
23107	9	-0.061641000847849625
23107	10-11	-0.08188232042975585
23107	12-13	0.05452616353372974
23107	14-15	-0.014630731231655147
23107	16-17	-0.08874650147122054
23107	18-19	-0.033496700723475215
23107	20-21	-0.05850810541242879
23107	22-23	-0.05315351350309783
23107	24-25	-0.07222298715715425
23107	26-27	-0.04026751825751518
23107	28-29	0.007472632487257158
23107	30-31	-0.0037678655947246398
23107	32-33	0.05526440015709255
23107	34-35	0.030345762630851425
23107	36-37	0.016168101423602366
23107	38-39	-0.012846816718727894
23107	40-41	0.04228469925822509
23107	42-43	-0.04639441040332315
23107	44-45	0.027573787636285374
23107	46-47	-0.055669728090414594
23107	48-49	-0.04681640628981398
23107	50-51	-0.0066207190193736665
23107	52-53	5.287168786480834E-4
23107	54-55	-0.06614216917164129
23107	56-57	-0.02391120315235895
23107	58-59	0.009666406665800764
23107	60-61	0.05190439842573369
23107	62-63	0.04270306518129274
23107	64-65	0.06691253629065841
23107	66-67	0.07175916404842297
23107	68-69	0.040426160263884015
23107	70-71	0.1381614560299198
23107	72-73	0.11301676470838373
23107	74-75	-0.019769308402409536
23107	76	-0.099209445154397
23108	1	0.0022385680290284427
23108	2	-0.011791865569342974
23108	3	-0.0384344745227736
23108	4	0.005907936117687029
23108	5	-0.032515006487905396
23108	6	0.011050738633471724
23108	7	0.009797474793735717
23108	8	-0.00984383468808403
23108	9	-0.007429751690622766
23108	10-11	7.148565789734107E-4
23108	12-13	-0.0046191447482542
23108	14-15	-0.026232270805770952
23108	16-17	0.04567081608114876
23108	18-19	-0.04833439080373125
23108	20-21	0.03374114418603824
23108	22-23	-0.02909985488782496
23108	24-25	-0.04184814713487839
23108	26-27	-0.03600117825958904
23108	28-29	0.0540320371386116
23108	30-31	0.05175261865573333
23108	32-33	-0.009389751430724402
23108	34-35	-0.018606676746955486
23108	36-37	-0.012758301723543752
23108	38-39	0.012393715050961873
23108	40-41	0.03835373604793091
23108	42-43	-0.03869261353268172
23108	44-45	0.14181099076554915
23108	46-47	0.0617943255508564
23108	48-49	0.07381971968271017
23108	50-51	0.2346925149054826
23108	52-53	0.08217634733970414
23108	54-55	0.04939130631904476
23108	56-57	0.08391779632625429
23108	58-59	0.05602602234768739
23108	60-61	0.16846383237135854
23108	62-63	0.1577360945732167
23108	64-65	0.21561795380891624
23108	66-67	0.3128419624851304
23108	68-69	0.3155245338245152
23108	70-71	0.15532878465965894
23108	72-73	0.15404294218848236
23108	74-75	0.13759804138370413
23108	76	0.3219402245733285
23109	1	-0.011276173199679107
23109	2	-0.07999221428076098
23109	3	-0.054684353489150794
23109	4	0.030642995306322973
23109	5	0.010788770280576898
23109	6	-0.03802547705486603
23109	7	-9.629625171214684E-4
23109	8	0.049958739119944084
23109	9	-0.013419586777757786
23109	10-11	-0.009952966626684656
23109	12-13	-0.010468221470020467
23109	14-15	0.04919318945645301
23109	16-17	-0.03854305114013101
23109	18-19	0.034810073552542065
23109	20-21	0.014473641674719318
23109	22-23	-0.03898746381505447
23109	24-25	-0.0275175915248127
23109	26-27	0.023962369926891824
23109	28-29	0.007415929886171568
23109	30-31	0.12275666726902301
23109	32-33	0.0481673509324807
23109	34-35	-0.020173444679429053
23109	36-37	-0.02773538654680152
23109	38-39	0.0305795930528987
23109	40-41	0.09458799461972234
23109	42-43	0.04328504882388984
23109	44-45	-0.03953072726577034
23109	46-47	-7.803969420052681E-4
23109	48-49	0.052035277246979206
23109	50-51	-0.0601288293907416
23109	52-53	0.018312255085611184
23109	54-55	-0.1102589490386805
23109	56-57	0.05521774546585334
23109	58-59	0.0988589706175631
23109	60-61	0.09936295440185461
23109	62-63	0.16605879783655553
23109	64-65	0.14973681415522577
23109	66-67	0.17561007182413135
23109	68-69	0.20790039462790588
23109	70-71	0.15613024218512805
23109	72-73	0.23728953915691875
23109	74-75	0.05789823323590326
23109	76	0.011819880733785482
23110	1	0.03724474292039304
23110	2	-0.02541000144498895
23110	3	-0.005450040748584684
23110	4	0.05892452084336952
23110	5	-7.038964281846916E-4
23110	6	0.07348531996613161
23110	7	-0.0704070177666054
23110	8	0.036867108955554784
23110	9	-0.03609480784425756
23110	10-11	-0.018803973672035568
23110	12-13	-0.0997994270436422
23110	14-15	-0.05422873759790292
23110	16-17	0.017319909716007942
23110	18-19	-0.04560918924023838
23110	20-21	0.004714100022020773
23110	22-23	-0.07970157318175808
23110	24-25	-0.013253453201095056
23110	26-27	-0.004590270174489319
23110	28-29	-1.56348134716211E-4
23110	30-31	-0.005527148270090265
23110	32-33	0.0641119713653211
23110	34-35	-0.05409884969135703
23110	36-37	0.03978747907108726
23110	38-39	0.02904888316543719
23110	40-41	-0.029959282708425405
23110	42-43	-0.06009389159076761
23110	44-45	0.1313095462142826
23110	46-47	-0.007979432649065643
23110	48-49	-0.07836644640385515
23110	50-51	-0.06108772983004229
23110	52-53	-0.03759916528201046
23110	54-55	0.043600805166157386
23110	56-57	0.06931175572588444
23110	58-59	0.05651141807010873
23110	60-61	0.022098214396990556
23110	62-63	0.0015196805661972235
23110	64-65	0.0863722327622014
23110	66-67	0.012958480674328143
23110	68-69	0.191041890180621
23110	70-71	0.09434341067684215
23110	72-73	0.15487968731383717
23110	74-75	0.14363289595279127
23110	76	-0.09328865260284047
23111	1	0.013735684686576377
23111	2	-0.06170624350884424
23111	3	-0.04293335331079007
23111	4	-0.003988310377607718
23111	5	-0.014300215162396768
23111	6	0.031281459557888525
23111	7	-0.02784881892392832
23111	8	-0.035712664821986095
23111	9	-0.019892105248217717
23111	10-11	0.03483903858841586
23111	12-13	0.024073863012809227
23111	14-15	0.057856505576680206
23111	16-17	-0.005230047811821237
23111	18-19	0.03148264998009154
23111	20-21	0.07082309440470169
23111	22-23	0.04328577552900725
23111	24-25	0.0561905111652905
23111	26-27	0.032880304820523065
23111	28-29	0.002724832409150224
23111	30-31	-0.02413563165314514
23111	32-33	-0.014301580970702332
23111	34-35	0.06571404143428339
23111	36-37	0.024982434058429703
23111	38-39	0.11801189324872752
23111	40-41	0.03556557381644865
23111	42-43	-0.00847264649088686
23111	44-45	-2.7867560319805307E-4
23111	46-47	0.16092754938895837
23111	48-49	0.067622452676666
23111	50-51	0.13106446196047017
23111	52-53	-0.006197709438922061
23111	54-55	0.10057255315753366
23111	56-57	0.018282465364272582
23111	58-59	0.1884613323165567
23111	60-61	0.11991064998771606
23111	62-63	0.08770178464047973
23111	64-65	0.03825165379079465
23111	66-67	0.2550499271864197
23111	68-69	0.1401131421264452
23111	70-71	0.11417845599858367
23111	72-73	0.14924510126388668
23111	74-75	0.12492462310534336
23111	76	0.21917691096385994
23112	1	0.05615839429430736
23112	2	-0.034804403183418486
23112	3	-0.05998875983371832
23112	4	-0.02377895598636215
23112	5	0.006722356669474294
23112	6	-0.013333989514478617
23112	7	0.009121747598207719
23112	8	0.025966318415939327
23112	9	0.01109919814680893
23112	10-11	-0.011148846407685653
23112	12-13	-0.03942111471977938
23112	14-15	-0.00217312720629792
23112	16-17	0.008181835037049723
23112	18-19	9.61641542701841E-4
23112	20-21	0.005232525797829624
23112	22-23	0.011954780457344327
23112	24-25	0.02610542624058354
23112	26-27	-0.11365583756110453
23112	28-29	0.012247679308359238
23112	30-31	0.024995160752879997
23112	32-33	0.0623285703230394
23112	34-35	0.022287992131680312
23112	36-37	0.05695577140873809
23112	38-39	0.046697607728098944
23112	40-41	0.03658093900329362
23112	42-43	0.0410317274133547
23112	44-45	0.046048854254621574
23112	46-47	0.04737926960284966
23112	48-49	-0.07258269962229491
23112	50-51	-0.10509773869043926
23112	52-53	0.04292783605953332
23112	54-55	0.012960784546571347
23112	56-57	-0.035363956170364474
23112	58-59	-0.061520863146881766
23112	60-61	-0.003113150872913195
23112	62-63	-0.08891353476885655
23112	64-65	0.14796633463078024
23112	66-67	-0.023546019651043082
23112	68-69	-0.05842419317041703
23112	70-71	-0.024988901214484827
23112	72-73	0.0022045939460610953
23112	74-75	0.022757046990605545
23112	76	-0.4659231234012928
23201	1	0.0015582223975094678
23201	2	0.013586398909570363
23201	3	-0.10665846528946332
23201	4	-0.010965205542351697
23201	5	-0.014395920324794531
23201	6	-0.04631768844826922
23201	7	0.06583346150269875
23201	8	7.737131711635925E-4
23201	9	-0.0272355349826654
23201	10-11	-0.020008693269076616
23201	12-13	0.02677543872875532
23201	14-15	0.011801105864044814
23201	16-17	-0.038805170302424585
23201	18-19	0.007165451561277791
23201	20-21	0.03396282098069037
23201	22-23	0.02152401109902513
23201	24-25	0.0808175780937006
23201	26-27	0.1144370121405629
23201	28-29	0.08674717679900112
23201	30-31	0.08766751059371813
23201	32-33	0.04420001531654094
23201	34-35	0.07956184653723142
23201	36-37	0.06953801123127334
23201	38-39	0.03316846647697247
23201	40-41	0.051521379902425224
23201	42-43	-0.05307148797253092
23201	44-45	0.05384853086955843
23201	46-47	0.052097819856975036
23201	48-49	0.09291011069402799
23201	50-51	-0.0509077041301893
23201	52-53	0.009563489726836849
23201	54-55	0.05110374880501922
23201	56-57	0.006898439571934034
23201	58-59	-0.03697511168464018
23201	60-61	-0.07553649963681153
23201	62-63	-0.16815046817580992
23201	64-65	-0.04070355155816685
23201	66-67	-0.051955626674164535
23201	68-69	-0.14889237199739824
23201	70-71	0.05422357886848772
23201	72-73	0.16509798628976569
23201	74-75	0.07263249206165767
23201	76	0.12634192755354334
23202	1	-0.03295029564425889
23202	2	0.01571468437181167
23202	3	-0.016862034415645155
23202	4	0.029646122492991367
23202	5	-0.02418395886419944
23202	6	0.0884305991149148
23202	7	0.02634834187841051
23202	8	-0.0114994455083135
23202	9	-0.025840633182546924
23202	10-11	-0.022985768453423816
23202	12-13	0.013646441316424784
23202	14-15	0.051664422107251085
23202	16-17	0.027127450782820972
23202	18-19	0.0026442132071196056
23202	20-21	0.06976946019747743
23202	22-23	0.0677935599972983
23202	24-25	0.03061438033003583
23202	26-27	-0.03440787850435356
23202	28-29	0.09726805456474352
23202	30-31	-0.007956231437241001
23202	32-33	-0.0168682439222394
23202	34-35	-0.023685902063185438
23202	36-37	0.0015468619127148031
23202	38-39	-0.04900937507792236
23202	40-41	-0.042434931198222614
23202	42-43	-0.04362859773691952
23202	44-45	-0.13365482899612147
23202	46-47	-0.05579304088770698
23202	48-49	-0.0639045864512795
23202	50-51	-0.14825272161694159
23202	52-53	-0.26341067107222926
23202	54-55	-0.09416462406230153
23202	56-57	-0.24068363776304835
23202	58-59	-0.06748213132333802
23202	60-61	-0.11048195822137075
23202	62-63	-0.17003391520551503
23202	64-65	-0.12990567235803496
23202	66-67	-0.034690631316948384
23202	68-69	-0.10700430276975226
23202	70-71	-0.1998581688074168
23202	72-73	-0.060828453853751796
23202	74-75	-0.19033641431450832
23202	76	-0.47476783050128546
23203	1	-0.034371895544879294
23203	2	-0.03806020797509291
23203	3	-0.059233091971520935
23203	4	-0.011004883361849238
23203	5	0.05397606112781972
23203	6	-0.11953197587960318
23203	7	-0.033512841471925015
23203	8	0.011330586701525647
23203	9	-0.003344679925369576
23203	10-11	-0.05248258466994571
23203	12-13	-0.03688552988629823
23203	14-15	-0.03764983003758715
23203	16-17	-0.004993828124810307
23203	18-19	-0.06945285624278341
23203	20-21	-0.04790285724163823
23203	22-23	0.0714181338213038
23203	24-25	-0.031367511383315616
23203	26-27	-0.00971945240565475
23203	28-29	0.025713810269785142
23203	30-31	-0.026585958443973823
23203	32-33	-0.039623535638462215
23203	34-35	0.029942315253606466
23203	36-37	-0.07891458227418013
23203	38-39	0.018699445452050156
23203	40-41	0.04686250417733362
23203	42-43	-0.062203753830260666
23203	44-45	-0.03322075929098389
23203	46-47	0.010095231314366515
23203	48-49	-0.06817376221769678
23203	50-51	-0.06722646535433086
23203	52-53	-0.025053621206687637
23203	54-55	-0.06311250364002774
23203	56-57	-0.07250357528319995
23203	58-59	-0.14872297538872203
23203	60-61	-0.07105706697532099
23203	62-63	-0.17242920875326462
23203	64-65	-0.03989665567632983
23203	66-67	-0.15541097820703698
23203	68-69	-0.26263109957783115
23203	70-71	-0.16258474973704296
23203	72-73	-0.22945201170286111
23203	74-75	-0.2075037775622377
23203	76	0.0028637764459418236
23204	1	0.1100427767403076
23204	2	0.027860316992025957
23204	3	0.04496434345766431
23204	4	-0.008787801684679408
23204	5	0.00863074643519468
23204	6	-0.07299858908639578
23204	7	-0.021948556952295917
23204	8	0.03635912550708298
23204	9	-0.02878497453212958
23204	10-11	0.020723957933014958
23204	12-13	-0.0011986199806059972
23204	14-15	-0.017241069745061566
23204	16-17	0.006121847731769492
23204	18-19	0.020512957978773727
23204	20-21	0.014825188309686155
23204	22-23	-0.007593135555886477
23204	24-25	0.035971321089313335
23204	26-27	0.059358345463195406
23204	28-29	0.02517600332829062
23204	30-31	0.015378137834780148
23204	32-33	0.09624638059789703
23204	34-35	0.09919948060238681
23204	36-37	0.04743841741547783
23204	38-39	-0.02474136469901822
23204	40-41	-6.924647114914251E-5
23204	42-43	-0.035074562912420504
23204	44-45	-0.007184311260019172
23204	46-47	0.013813177010490563
23204	48-49	0.07509698152734501
23204	50-51	0.11638726099337049
23204	52-53	0.07781458579551526
23204	54-55	0.05700237006142572
23204	56-57	-0.019392750945620207
23204	58-59	0.04661260684078883
23204	60-61	0.08473265707799982
23204	62-63	-0.021128373656559063
23204	64-65	-0.06001192761954144
23204	66-67	-0.05458422179223277
23204	68-69	0.11714487940700025
23204	70-71	0.12550174023692762
23204	72-73	0.1086292250873413
23204	74-75	0.11999592464341902
23204	76	0.09270565667209496
23205	1	-0.018902698688091135
23205	2	-0.015660277520435528
23205	3	-0.039990300654391575
23205	4	0.032897499396082
23205	5	0.02777960763085119
23205	6	-0.09572752207991897
23205	7	-0.03309838273627008
23205	8	-0.02071634065045913
23205	9	-0.01625243064413695
23205	10-11	-0.036459500792553
23205	12-13	-0.010939504330913508
23205	14-15	0.011713944012633704
23205	16-17	-9.986141497932977E-4
23205	18-19	0.010440015232944688
23205	20-21	-0.050757943961613705
23205	22-23	-0.025802570378751
23205	24-25	-0.058689167457124825
23205	26-27	-0.056911313012250275
23205	28-29	0.029205678570825455
23205	30-31	0.07114485747172239
23205	32-33	-0.09106196655823595
23205	34-35	-0.005244857231645028
23205	36-37	-0.11881091509796704
23205	38-39	-0.17681240588687075
23205	40-41	-0.1744079385076418
23205	42-43	-0.15372064383430484
23205	44-45	-0.04589516312191222
23205	46-47	-0.13134582744218903
23205	48-49	-0.008499193824327733
23205	50-51	-0.11532459221669455
23205	52-53	9.263912934969198E-4
23205	54-55	-0.003003606935280345
23205	56-57	-0.024021308309535527
23205	58-59	-0.1501205558269234
23205	60-61	-0.056760485818685424
23205	62-63	-0.16812860172601773
23205	64-65	-0.13457283840017453
23205	66-67	-0.10112074838892227
23205	68-69	-0.09338795450305071
23205	70-71	0.04527411113352997
23205	72-73	-0.2175451530386141
23205	74-75	-0.09744983470565671
23205	76	-0.05735076753958168
23206	1	-0.10370778574922923
23206	2	-0.052967770363725464
23206	3	-0.027923082851391
23206	4	-0.04638894811435179
23206	5	-0.006324218008614935
23206	6	-0.03924724735350793
23206	7	-0.06522978801979207
23206	8	-0.06346657231176778
23206	9	-0.088012007939831
23206	10-11	0.006378901268753623
23206	12-13	0.010392453658319312
23206	14-15	0.03546438183288814
23206	16-17	1.757071485641859E-4
23206	18-19	-0.04866304355230966
23206	20-21	-0.02174795630975268
23206	22-23	0.005150233489906952
23206	24-25	0.016490151590609514
23206	26-27	-0.005212499103869561
23206	28-29	-0.001618579132134812
23206	30-31	0.01380128324630192
23206	32-33	0.024262491240172324
23206	34-35	0.06537727910290414
23206	36-37	-0.021993330716419734
23206	38-39	-0.06903530741308117
23206	40-41	-0.03692070372274969
23206	42-43	-0.1160435648270095
23206	44-45	0.008304641546011737
23206	46-47	-0.008782657492659496
23206	48-49	-0.07417607122673076
23206	50-51	0.023172190376342883
23206	52-53	-0.002336188494105329
23206	54-55	-0.04069626353135902
23206	56-57	-0.08946240109182213
23206	58-59	-0.09183813644441585
23206	60-61	0.08542964658441576
23206	62-63	0.08634913561903801
23206	64-65	-0.023702508753729035
23206	66-67	-0.08010744734322373
23206	68-69	-0.004645252865010718
23206	70-71	0.012171598079682155
23206	72-73	-0.12062190313467624
23206	74-75	-0.21299227126572617
23206	76	0.003919592403647698
23207	1	-0.009895584884805686
23207	2	-0.02856552302027282
23207	3	-0.010988331080177716
23207	4	-0.03190142080138614
23207	5	0.007666328907465214
23207	6	-0.09229988311682291
23207	7	0.03692634298220554
23207	8	-0.05797464078980852
23207	9	0.07570453435211277
23207	10-11	-0.0360254261161117
23207	12-13	0.015961857433069326
23207	14-15	-0.03841852488455544
23207	16-17	-0.10290499232260686
23207	18-19	-0.08699962397979277
23207	20-21	-0.04230225666790233
23207	22-23	-0.0046406087108223915
23207	24-25	0.0025918541222225144
23207	26-27	-0.03522066112760314
23207	28-29	-0.025906238402860993
23207	30-31	-0.052357471355904295
23207	32-33	-0.013653544047073751
23207	34-35	-0.028346301800297624
23207	36-37	-0.11468903792734864
23207	38-39	-0.10366925871593224
23207	40-41	-0.06561527011793089
23207	42-43	-0.06125924119778858
23207	44-45	-0.10388561517063266
23207	46-47	-0.031071229020966484
23207	48-49	0.019099054897260714
23207	50-51	-0.019725978875641204
23207	52-53	0.0939635499883309
23207	54-55	-0.021067188544797943
23207	56-57	-0.006055186040015315
23207	58-59	-0.059364943682204796
23207	60-61	-0.11049285129854525
23207	62-63	-0.12316600192557559
23207	64-65	-0.10514170464205108
23207	66-67	-0.2632710313311648
23207	68-69	-0.2400120801082153
23207	70-71	-0.20867836311811772
23207	72-73	-0.17215398091771306
23207	74-75	-0.018078366609813656
23207	76	0.007147740507438272
23208	1	0.016711082913914765
23208	2	-0.01146584565569242
23208	3	-0.05160416851720839
23208	4	-0.018717518610863237
23208	5	0.017851419754808973
23208	6	0.04336774579583391
23208	7	0.04374130873756599
23208	8	-0.09807086538933873
23208	9	-0.018362370045920784
23208	10-11	0.01921768250447542
23208	12-13	0.06615940087564809
23208	14-15	0.04128091474865414
23208	16-17	0.0031130073377738654
23208	18-19	-0.013189695865222006
23208	20-21	-0.019155146236016662
23208	22-23	-0.0020612234162058485
23208	24-25	0.021344330490592256
23208	26-27	0.03061904001011584
23208	28-29	0.0362061745704807
23208	30-31	0.009131745828668159
23208	32-33	-0.007131780306771418
23208	34-35	0.05507193559145662
23208	36-37	-0.10836436923707282
23208	38-39	-0.04826493404939214
23208	40-41	0.005015437597052141
23208	42-43	-0.13252343406949052
23208	44-45	0.021827622309402273
23208	46-47	-0.036968564115170466
23208	48-49	0.07115673042292059
23208	50-51	-0.03259499382787823
23208	52-53	0.021775793681349853
23208	54-55	-0.037838729448999686
23208	56-57	-0.05125177590249308
23208	58-59	0.0766236966127849
23208	60-61	-0.03662083132466876
23208	62-63	0.0660744256811796
23208	64-65	0.02598691633291139
23208	66-67	-0.00734621665849744
23208	68-69	0.11153941821930147
23208	70-71	-0.14524786938285672
23208	72-73	-0.027202796729106637
23208	74-75	0.012225656005398378
23208	76	-0.030044411365214074
23209	1	-0.008636358837637914
23209	2	-0.059538378146033466
23209	3	-0.03613993716256658
23209	4	-0.059161845972997895
23209	5	-0.02343414399651067
23209	6	-0.015745063008751004
23209	7	-0.06343583679574039
23209	8	-0.0754297812071627
23209	9	-0.003366760632502519
23209	10-11	-0.023288610669624177
23209	12-13	-0.01744995400083127
23209	14-15	-0.007452401022334243
23209	16-17	0.0033913705270975925
23209	18-19	-0.0368915457656982
23209	20-21	8.994433904803145E-4
23209	22-23	-2.9225608216876253E-4
23209	24-25	-0.05945417085585092
23209	26-27	-0.03302339061861659
23209	28-29	0.05518360695544544
23209	30-31	0.030154313443702563
23209	32-33	0.041790623393033854
23209	34-35	0.029672392212461318
23209	36-37	-0.009393977875824078
23209	38-39	-0.06887575744631391
23209	40-41	-0.008138514055779922
23209	42-43	-0.02517445250894923
23209	44-45	-0.015541498067463522
23209	46-47	0.031869272026611384
23209	48-49	-0.12663500304933706
23209	50-51	-0.12910907815308548
23209	52-53	-0.08342958583140359
23209	54-55	-0.07645187527555919
23209	56-57	-0.09683682132227744
23209	58-59	-0.10148844478650432
23209	60-61	-0.26307781215138704
23209	62-63	-0.028644659104088532
23209	64-65	-0.14168237889606417
23209	66-67	-0.06840243547514291
23209	68-69	-0.2202407459133653
23209	70-71	-0.28351119944834124
23209	72-73	-0.10309420016385218
23209	74-75	0.020010759936667455
23209	76	-0.27836887693387524
23210	1	-0.03691214380209473
23210	2	-0.03126494689809434
23210	3	0.04889984064659458
23210	4	0.013999901426146266
23210	5	-0.022753919922696042
23210	6	0.06559173028786347
23210	7	0.049799111187120104
23210	8	0.05341913372952689
23210	9	0.07540448165907776
23210	10-11	0.006552689994123284
23210	12-13	0.059400655611746345
23210	14-15	0.08856481641399938
23210	16-17	0.037542031921432795
23210	18-19	0.009017106496216343
23210	20-21	0.04069990707263571
23210	22-23	0.004552575156360206
23210	24-25	0.0837859553033482
23210	26-27	-0.01732174772448758
23210	28-29	0.009828960719040936
23210	30-31	0.06210689782444234
23210	32-33	0.01428067894074303
23210	34-35	-0.004378236229854338
23210	36-37	0.02528083738111775
23210	38-39	0.009839708074558473
23210	40-41	2.5616570167841246E-4
23210	42-43	0.04687717983713213
23210	44-45	-0.022446885332982447
23210	46-47	0.08331280258329343
23210	48-49	-0.06505157557928243
23210	50-51	-0.028327980712816725
23210	52-53	0.038433958086706355
23210	54-55	-0.08078384892443324
23210	56-57	0.01404125594063288
23210	58-59	0.019634959358974413
23210	60-61	0.028333381390609702
23210	62-63	0.02733738792307605
23210	64-65	-0.09613558258273258
23210	66-67	-0.11987870355452657
23210	68-69	0.05098164175812059
23210	70-71	0.020056499161974273
23210	72-73	-0.12043435564868332
23210	74-75	-0.0012630620867213338
23210	76	-0.1438241562355138
23211	1	-0.0017250303406015632
23211	2	-0.06626633169104679
23211	3	-0.028720122243331758
23211	4	0.0015998234498226793
23211	5	-0.014478623083711284
23211	6	0.07832314820886666
23211	7	0.06366195844029932
23211	8	0.023257867755376083
23211	9	-0.009800342888254931
23211	10-11	0.023003584522825804
23211	12-13	0.0636525345915473
23211	14-15	0.023692288685452922
23211	16-17	0.05725592656543199
23211	18-19	0.007262074586549261
23211	20-21	-0.0061824960720855415
23211	22-23	0.08632501504267509
23211	24-25	0.03988980169949485
23211	26-27	0.10431876240232185
23211	28-29	0.04696919685893164
23211	30-31	0.05703008639044782
23211	32-33	0.012689474575019233
23211	34-35	-0.020709224330147435
23211	36-37	0.04795317310684766
23211	38-39	0.018850293542634233
23211	40-41	-0.005705438181095701
23211	42-43	0.01390973528453543
23211	44-45	0.0582949721880226
23211	46-47	0.07749685665602613
23211	48-49	0.026418007472138072
23211	50-51	-0.0538128334625938
23211	52-53	0.025133203878787924
23211	54-55	0.032280073699752165
23211	56-57	-0.0058060520623897105
23211	58-59	0.01400080818531535
23211	60-61	-0.0011463982791894978
23211	62-63	-0.07431505570069419
23211	64-65	0.11037275153663018
23211	66-67	0.11702321918753711
23211	68-69	0.1016841805726969
23211	70-71	0.1328349102278068
23211	72-73	0.15643680527932702
23211	74-75	0.03381777897978111
23211	76	-0.13276672406715662
23212	1	0.031701342330432425
23212	2	-0.03917895905572877
23212	3	0.024162658731423647
23212	4	0.007072986664233838
23212	5	0.08611673271104792
23212	6	0.0014138546968993637
23212	7	0.07844695559713699
23212	8	-0.017033764853721323
23212	9	-0.004685608592737367
23212	10-11	0.0237826750409198
23212	12-13	0.045894492722872826
23212	14-15	0.08179154753684514
23212	16-17	0.13281775380727368
23212	18-19	0.013698481641100102
23212	20-21	0.008238410542872998
23212	22-23	0.03785506263102434
23212	24-25	-0.052717440732941157
23212	26-27	-0.0030111541616122395
23212	28-29	-0.04345396910498778
23212	30-31	-0.0329963744693913
23212	32-33	-0.021930115254853888
23212	34-35	0.00885625273116375
23212	36-37	0.014891873278216394
23212	38-39	0.09190375778676696
23212	40-41	0.08695484256872987
23212	42-43	0.007289843464064916
23212	44-45	0.06506306000837725
23212	46-47	0.05374793777770037
23212	48-49	0.028324873968735176
23212	50-51	-0.01817724543501953
23212	52-53	0.051306251957733195
23212	54-55	-0.05564655605355995
23212	56-57	-0.03595318363075961
23212	58-59	0.0592423539838407
23212	60-61	0.04328427765904763
23212	62-63	0.03789441426082618
23212	64-65	0.11716429376210158
23212	66-67	0.11187811346380983
23212	68-69	-0.0040892732598365455
23212	70-71	0.1581848367718166
23212	72-73	-0.07202494964987238
23212	74-75	-0.07402257830102599
23212	76	-0.4007568629731253
23301	1	-0.02805257091759472
23301	2	-0.016510572461900352
23301	3	-0.0651347450155697
23301	4	-0.021437330213469608
23301	5	-0.04224980869460282
23301	6	-0.06381291300922243
23301	7	-0.0810154325030652
23301	8	0.017644265569110473
23301	9	-0.04293329147085245
23301	10-11	0.043663972259203376
23301	12-13	0.031171380747117894
23301	14-15	-0.019573024549423224
23301	16-17	-0.009948010922009587
23301	18-19	0.009208123739590235
23301	20-21	-0.0024028630306887067
23301	22-23	0.020876246927024056
23301	24-25	0.00199742387500379
23301	26-27	0.03253122081536475
23301	28-29	0.0284027967739533
23301	30-31	-0.11806487637480245
23301	32-33	-0.025056802128297306
23301	34-35	-0.01238294217871072
23301	36-37	-0.20226972413647815
23301	38-39	-0.05888078893026005
23301	40-41	-0.07218652226739408
23301	42-43	0.06352601744967501
23301	44-45	-0.026174322625863056
23301	46-47	-0.027900840108600278
23301	48-49	-0.15292675006330114
23301	50-51	-0.17080047574059876
23301	52-53	-0.07338849080078802
23301	54-55	-0.17315455453965
23301	56-57	-0.08723632053750663
23301	58-59	-0.05822193075479021
23301	60-61	-0.04529436728562075
23301	62-63	0.03483774234386061
23301	64-65	-0.06830957758246115
23301	66-67	-0.03141452143344026
23301	68-69	-0.058289235926672234
23301	70-71	0.0071942806458054065
23301	72-73	-0.033483938323144
23301	74-75	0.08760272329233487
23301	76	0.1588215351717892
23302	1	-0.05510596128083378
23302	2	0.03156536323540848
23302	3	0.012938376413952568
23302	4	0.0856171127256431
23302	5	0.06420953751909408
23302	6	0.013023782238988701
23302	7	-0.01566644635793324
23302	8	-0.12608870819838813
23302	9	0.02333246372663922
23302	10-11	0.06926923843298027
23302	12-13	0.02156653829062094
23302	14-15	0.013741177058925302
23302	16-17	-0.02079420073170013
23302	18-19	-0.03316379407351633
23302	20-21	-0.0032614980021676843
23302	22-23	0.009313873278479434
23302	24-25	-0.02466427333290966
23302	26-27	0.025265716553839468
23302	28-29	0.04727521347998476
23302	30-31	0.021043787539589687
23302	32-33	0.013295759503762383
23302	34-35	-0.008006866749326491
23302	36-37	0.09071499191313848
23302	38-39	-0.012361732807200099
23302	40-41	0.05483981248301717
23302	42-43	0.06482594364351257
23302	44-45	-0.0993593492958027
23302	46-47	-0.034363879156629196
23302	48-49	0.011132466104321281
23302	50-51	-0.016250524045339887
23302	52-53	-0.10389653384049069
23302	54-55	-0.09946029407268497
23302	56-57	-0.013617853229938248
23302	58-59	-0.12978830854896017
23302	60-61	5.3019233405393607E-5
23302	62-63	-0.006150302331775492
23302	64-65	-0.03822538976525891
23302	66-67	-0.05164926403619319
23302	68-69	-0.03594462244921459
23302	70-71	0.021665601205384633
23302	72-73	0.0776387064605899
23302	74-75	-0.12807621667120372
23302	76	0.09635758515874215
23303	1	0.029927050406300282
23303	2	-0.09322949503366118
23303	3	-0.029041705386156025
23303	4	-0.04913614491234597
23303	5	0.015022431650944412
23303	6	0.024008149330569495
23303	7	0.0713648773441804
23303	8	-0.08655411170098404
23303	9	-0.015479719785297164
23303	10-11	-0.03721499900783698
23303	12-13	-0.0011477571525233543
23303	14-15	-0.011786874344139164
23303	16-17	-0.018074147118781525
23303	18-19	-4.715155296253215E-5
23303	20-21	-0.014739889554967078
23303	22-23	0.004697441792536949
23303	24-25	-0.032303481232233366
23303	26-27	-0.04929001536905986
23303	28-29	-0.017251433643082237
23303	30-31	0.010201958940328382
23303	32-33	0.028084441883251543
23303	34-35	0.006704635254635605
23303	36-37	-0.030708801316350787
23303	38-39	0.01655843763035847
23303	40-41	0.025629055364852604
23303	42-43	0.00834311679416544
23303	44-45	0.014362118404491753
23303	46-47	-0.042678864524958726
23303	48-49	-0.053493311734548854
23303	50-51	0.009956517413563404
23303	52-53	-0.1174973365001648
23303	54-55	-0.013502145611781202
23303	56-57	-0.055389752938616255
23303	58-59	-0.03675012013928125
23303	60-61	-0.0012478411264851275
23303	62-63	-0.10969271425894789
23303	64-65	-0.08960336155980286
23303	66-67	0.023607389690852187
23303	68-69	-0.020943675069325707
23303	70-71	-0.02694923209638489
23303	72-73	0.052757831104116804
23303	74-75	-0.09123300229425269
23303	76	-0.2594932339164515
23304	1	0.03468744000458557
23304	2	-0.015445353960640062
23304	3	0.029128180721833985
23304	4	0.03980158672595735
23304	5	-0.007184361491066937
23304	6	0.053541942808344345
23304	7	-0.029893238429423263
23304	8	0.008784169951788101
23304	9	0.0839682961982362
23304	10-11	0.06022897582267461
23304	12-13	0.03338069885904105
23304	14-15	0.03995133118426253
23304	16-17	-0.016642993612876467
23304	18-19	0.03492133602541969
23304	20-21	-0.007846336039463608
23304	22-23	0.030670298409035013
23304	24-25	0.0127154607906661
23304	26-27	0.042975320873090084
23304	28-29	0.019348586569741144
23304	30-31	0.08232987622556465
23304	32-33	0.01528435602286038
23304	34-35	0.07180725999927517
23304	36-37	0.04372302751133361
23304	38-39	0.0674821492200266
23304	40-41	0.07787698697089951
23304	42-43	0.003487406224664369
23304	44-45	0.0019257425176633092
23304	46-47	-0.08236952033229272
23304	48-49	-0.034809635937513406
23304	50-51	-0.06337903446917892
23304	52-53	0.022903717311983485
23304	54-55	-0.1265545608421803
23304	56-57	-0.07361431124467543
23304	58-59	-0.09120727369366222
23304	60-61	-0.04111018323997939
23304	62-63	0.07318384960689883
23304	64-65	-0.15726429575211398
23304	66-67	0.0971449811825309
23304	68-69	-0.16739878442199085
23304	70-71	-0.2119355677055097
23304	72-73	-0.07589939106902932
23304	74-75	0.03880575405901254
23304	76	0.21941464086741647
23305	1	-0.003560950906507543
23305	2	-0.02015858660649883
23305	3	-0.03536931615332506
23305	4	-0.012952817362290148
23305	5	-0.031184777023323562
23305	6	0.01783385316517183
23305	7	-0.009318415289897075
23305	8	-0.08086682689498303
23305	9	-0.041116581187225165
23305	10-11	0.034572363665617445
23305	12-13	-0.008162024413515212
23305	14-15	0.037584432019919234
23305	16-17	-0.029992143186731823
23305	18-19	-0.01633410223543308
23305	20-21	-0.020171859510803358
23305	22-23	-0.09622365596573701
23305	24-25	-0.09045342969426429
23305	26-27	-0.043667593308775565
23305	28-29	-0.028616386381116854
23305	30-31	-0.05552000624243192
23305	32-33	-0.03756123138138179
23305	34-35	0.007495557369914252
23305	36-37	-0.13220912939554097
23305	38-39	-0.03706750891376487
23305	40-41	0.04733418870591066
23305	42-43	-0.05122710606717362
23305	44-45	-0.08911663953282556
23305	46-47	-0.07853638055339474
23305	48-49	0.02967647061557699
23305	50-51	-0.02230099787249884
23305	52-53	0.024867256406857052
23305	54-55	-0.08306281198734666
23305	56-57	-0.06467927088741732
23305	58-59	-0.0328875534656774
23305	60-61	0.08518871741589606
23305	62-63	-0.05392581991603862
23305	64-65	-0.013506506872381863
23305	66-67	-0.04875424159246933
23305	68-69	-0.0066554724118290665
23305	70-71	-0.11886797455443343
23305	72-73	-0.07274586270810346
23305	74-75	-0.1806184064054719
23305	76	-0.43387535360728435
23306	1	0.05905609438155324
23306	2	-0.011982876085500749
23306	3	0.03276274328941753
23306	4	-0.007986966453938038
23306	5	0.05868735139628001
23306	6	0.06449556501498677
23306	7	-0.021997422060167082
23306	8	0.0223442499667712
23306	9	-0.057053612102990314
23306	10-11	0.03541042653714044
23306	12-13	-0.005276136963175304
23306	14-15	-0.021534335675625016
23306	16-17	0.014227714419646986
23306	18-19	0.012631128313728368
23306	20-21	0.07345399366916894
23306	22-23	0.022121986908615554
23306	24-25	0.1083703311133064
23306	26-27	0.07196476628656967
23306	28-29	-0.018334878698127
23306	30-31	0.04743028156691764
23306	32-33	0.010870964909933889
23306	34-35	0.020310519480624123
23306	36-37	0.10032326523641188
23306	38-39	0.051872238236285284
23306	40-41	0.09256732814184687
23306	42-43	0.02067414783853394
23306	44-45	0.018468444537539597
23306	46-47	0.0392488570096603
23306	48-49	0.12282470879319618
23306	50-51	0.10651112596698198
23306	52-53	0.13192299923272088
23306	54-55	0.28979077305113776
23306	56-57	-0.0031842877822327864
23306	58-59	0.16583930550205395
23306	60-61	0.006486659406093054
23306	62-63	0.05797741014454516
23306	64-65	0.09083656078468749
23306	66-67	0.1480873564005165
23306	68-69	0.1247592431709279
23306	70-71	0.13303521285493503
23306	72-73	0.1242471242190959
23306	74-75	0.10331854443255395
23306	76	0.15596697098083823
23307	1	0.06662901801113463
23307	2	-0.053718684911824965
23307	3	0.025859118431615258
23307	4	-0.015305170234022114
23307	5	0.07247999575182362
23307	6	0.03431096659528521
23307	7	0.13469196171836018
23307	8	0.17210482723221787
23307	9	0.026470916651213372
23307	10-11	0.059132286444722126
23307	12-13	0.02397241489168067
23307	14-15	0.00264593404715896
23307	16-17	0.018359401915532203
23307	18-19	0.06981311267023216
23307	20-21	0.04241852193040074
23307	22-23	-0.029127406843031167
23307	24-25	0.009869012883278572
23307	26-27	0.07303670491348413
23307	28-29	0.09796387065348
23307	30-31	-0.007108888068295016
23307	32-33	0.08647512244269961
23307	34-35	0.005632014117928463
23307	36-37	-0.049983731699356326
23307	38-39	0.0726867987545674
23307	40-41	0.03323143428747244
23307	42-43	0.0400324075138343
23307	44-45	0.07958990395351861
23307	46-47	0.01313575847631654
23307	48-49	-0.051311673174687655
23307	50-51	-0.02628157894859129
23307	52-53	-0.007261505117092781
23307	54-55	0.009533708959956755
23307	56-57	-0.04317602928413322
23307	58-59	-0.03834166564288921
23307	60-61	-0.07775853184944737
23307	62-63	0.017723986321179552
23307	64-65	-0.0015397461162578452
23307	66-67	0.061950685201622946
23307	68-69	-0.015924917488135293
23307	70-71	0.1300501405044514
23307	72-73	-0.06463359087899079
23307	74-75	-0.033277439771808304
23307	76	-0.002068267995674944
23308	1	0.040005582237295556
23308	2	0.03439046409953406
23308	3	0.06945938084959025
23308	4	0.0036577475189183417
23308	5	-0.01731367988682564
23308	6	0.11864330858042393
23308	7	0.073461448205002
23308	8	0.15184128423400267
23308	9	-0.057300760175643006
23308	10-11	0.04886676587197769
23308	12-13	0.025499354944848562
23308	14-15	0.029575832826971293
23308	16-17	0.019764995542104202
23308	18-19	0.015298863309254784
23308	20-21	-0.0018193973479299075
23308	22-23	0.07888970291378428
23308	24-25	0.04648637657126642
23308	26-27	-0.011716686838248336
23308	28-29	-0.21287701660657632
23308	30-31	0.0052202662132216915
23308	32-33	-0.007323878621612323
23308	34-35	0.013168892785884623
23308	36-37	0.10301914902211706
23308	38-39	0.03150225811434382
23308	40-41	0.0614098175251101
23308	42-43	0.05889507600132049
23308	44-45	0.027851822582796615
23308	46-47	0.11212555796944912
23308	48-49	0.13723556931196157
23308	50-51	0.07678877944130846
23308	52-53	0.11430385804653298
23308	54-55	0.16518947035477538
23308	56-57	0.15754186220296873
23308	58-59	0.11737256981172806
23308	60-61	0.016821012111606137
23308	62-63	0.026507174952200785
23308	64-65	0.12847890895896796
23308	66-67	0.2916720336707783
23308	68-69	-0.06434964744669713
23308	70-71	-4.022009950048755E-4
23308	72-73	-0.021599666989914112
23308	74-75	0.18472974013629084
23308	76	0.5281694870499116
23309	1	-0.08492208871925655
23309	2	0.037460003270155084
23309	3	0.10789456098152073
23309	4	0.05721456732122476
23309	5	0.025120997024384195
23309	6	0.059288281716369795
23309	7	0.06267177766803655
23309	8	0.1222594649409885
23309	9	0.06100006931652047
23309	10-11	0.08343343672023451
23309	12-13	0.07217580189205108
23309	14-15	0.07085471932246179
23309	16-17	0.048535737760502684
23309	18-19	0.0698548871793605
23309	20-21	0.04141773433686069
23309	22-23	0.05742942107443838
23309	24-25	0.1069934411397
23309	26-27	0.04629125068232298
23309	28-29	0.09044387380817653
23309	30-31	0.1067097084066333
23309	32-33	0.09479360661861591
23309	34-35	0.007081637601153545
23309	36-37	0.040827141330517236
23309	38-39	0.01721848628425704
23309	40-41	0.060569826170443264
23309	42-43	0.04757877508164654
23309	44-45	0.06251940123168254
23309	46-47	0.09991219175789467
23309	48-49	-0.07199041405614537
23309	50-51	-0.10310525305558116
23309	52-53	0.022541809271636737
23309	54-55	-0.006056405715426649
23309	56-57	-0.022177704657806885
23309	58-59	-0.08230666055735725
23309	60-61	0.021547168793588867
23309	62-63	0.05304410661006642
23309	64-65	0.16860900729466266
23309	66-67	0.08493522809784082
23309	68-69	-0.07028092732934965
23309	70-71	-0.06283892927979196
23309	72-73	-0.10155899341193475
23309	74-75	0.016364596278386045
23309	76	0.18125852031267797
23310	1	0.032323767299445194
23310	2	-0.02936100532630803
23310	3	0.1583639196754234
23310	4	0.04567827706430805
23310	5	0.040631094388267286
23310	6	0.04958229133153225
23310	7	0.09646497033851631
23310	8	0.040371481355876426
23310	9	0.03386230693071468
23310	10-11	0.0732236185469688
23310	12-13	0.11534553820799687
23310	14-15	0.06228580194153466
23310	16-17	-0.012279641788559559
23310	18-19	0.03878638143722668
23310	20-21	0.06326390265822113
23310	22-23	-0.08526869479599952
23310	24-25	0.07390062247247187
23310	26-27	-0.029747164716404484
23310	28-29	0.019834747911851025
23310	30-31	0.11646052670836582
23310	32-33	0.05147079495377227
23310	34-35	0.07521989033470788
23310	36-37	0.09716140391364547
23310	38-39	0.03273518805659137
23310	40-41	0.06133469371728495
23310	42-43	0.08303110857424656
23310	44-45	0.05439059038715044
23310	46-47	0.13859551705317585
23310	48-49	0.010018761276597843
23310	50-51	0.013021265380302793
23310	52-53	0.07077742174325152
23310	54-55	-0.029474996720267654
23310	56-57	-0.11275849979464425
23310	58-59	-0.13246570328765728
23310	60-61	-0.02243031460511702
23310	62-63	-0.022449651093509715
23310	64-65	0.08101549071089664
23310	66-67	-0.007022075889146606
23310	68-69	0.0775811975164018
23310	70-71	-0.006189074928940386
23310	72-73	0.15991441623194902
23310	74-75	0.09980973391177628
23310	76	0.32536879600190005
23311	1	-0.033784234935946955
23311	2	-0.03494480414959256
23311	3	0.07819173390657141
23311	4	0.07839314479264559
23311	5	0.03276900700145191
23311	6	0.04102590451569199
23311	7	0.038217678640201314
23311	8	0.09046935242491116
23311	9	0.1019482609062976
23311	10-11	0.08872696192059948
23311	12-13	0.07816748965996823
23311	14-15	0.034530821225843056
23311	16-17	-0.03271528928503642
23311	18-19	0.0016560177852014135
23311	20-21	0.07911568080611886
23311	22-23	0.0028474397258904105
23311	24-25	-0.0850361037857823
23311	26-27	0.0381483250451069
23311	28-29	0.07009334324056482
23311	30-31	-0.017001863340624368
23311	32-33	0.027976338074331863
23311	34-35	0.08303525662033451
23311	36-37	0.08726323113093315
23311	38-39	-0.03343847954507595
23311	40-41	0.06891708585877865
23311	42-43	0.15955230546691723
23311	44-45	0.09761241539965226
23311	46-47	0.13192339541514286
23311	48-49	0.13915525190126488
23311	50-51	0.08209833381314269
23311	52-53	-0.12421682851847748
23311	54-55	-0.046541450659930206
23311	56-57	0.06657550270924872
23311	58-59	0.03758896622557728
23311	60-61	-0.04093944412080219
23311	62-63	0.048807899513036546
23311	64-65	0.10786555519011642
23311	66-67	0.21356910223128267
23311	68-69	0.19776090899596
23311	70-71	-0.07760692660963286
23311	72-73	0.0035118560211557792
23311	74-75	0.05969564861693755
23311	76	0.4573603368755208
23312	1	0.08643596622390248
23312	2	-0.002309752027439771
23312	3	0.07147407572035291
23312	4	0.07422829428576705
23312	5	0.11226723404766403
23312	6	0.09588219974362744
23312	7	0.06161270876248892
23312	8	0.06871566657899564
23312	9	0.1001019608687912
23312	10-11	0.09554527629562415
23312	12-13	0.046350068377044806
23312	14-15	0.030678375417856785
23312	16-17	0.06714296765791516
23312	18-19	0.1135141134312434
23312	20-21	0.10159230039584344
23312	22-23	0.10225865659838718
23312	24-25	0.0064746674916449365
23312	26-27	0.10861005011248182
23312	28-29	0.11641921172361691
23312	30-31	0.03432359186541589
23312	32-33	-0.002468623723707708
23312	34-35	0.15948378640239014
23312	36-37	0.14825731492535965
23312	38-39	0.01437308663526693
23312	40-41	0.030475871053589287
23312	42-43	-0.08029396747580364
23312	44-45	0.07564577165611297
23312	46-47	-0.04793557418749117
23312	48-49	0.20216142646193447
23312	50-51	0.08270898076118982
23312	52-53	0.015328456789653444
23312	54-55	0.1502239661994551
23312	56-57	0.152504113534782
23312	58-59	0.10817491540576185
23312	60-61	0.1266785486417632
23312	62-63	0.10414199766709231
23312	64-65	0.17597632851008171
23312	66-67	0.10506735353894925
23312	68-69	0.17688820018850748
23312	70-71	0.03328387301186808
23312	72-73	0.09295179690494848
23312	74-75	0.0799673471537119
23312	76	0.2864355213066965
>>END_MODULE
>>Per sequence quality scores	pass
#Quality	Count
2	16.0
3	0.0
4	0.0
5	0.0
6	0.0
7	0.0
8	0.0
9	0.0
10	0.0
11	0.0
12	0.0
13	0.0
14	0.0
15	0.0
16	5.0
17	17.0
18	171.0
19	773.0
20	2533.0
21	6095.0
22	11868.0
23	22059.0
24	38877.0
25	67931.0
26	114895.0
27	183525.0
28	263130.0
29	326062.0
30	357237.0
31	411701.0
32	565697.0
33	957230.0
34	2250186.0
35	7463907.0
>>END_MODULE
>>Per base sequence content	fail
#Base	G	A	T	C
1	37.256241724623074	23.749583833883364	17.419325143491008	21.574849298002555
2	16.384519078983182	22.174975715706246	39.29632665077614	22.144178554534435
3	14.612804333919865	26.07399660346878	35.051306756815606	24.261892305795755
4	11.867242445471437	21.89194518387065	37.695510958457355	28.54530141220056
5	12.008449314119957	38.26344408217206	35.80442473527279	13.923681868435198
6	26.619407987214643	39.61628593668148	17.65410213121751	16.110203944886376
7	25.083542888518227	35.71813918522368	21.37994168768096	17.81837623857713
8	24.971781826890872	37.21433292300102	19.53743278754305	18.276452462565064
9	24.092964841264102	18.248424033335432	22.31091332430587	35.3476978010946
10-11	26.121073921225545	27.07128827047802	25.766061206085695	21.041576602210736
12-13	25.840286543693196	25.4672760524497	26.50038505075425	22.192052353102852
14-15	22.610252501955127	26.37084969762492	26.236020380102605	24.782877420317345
16-17	21.133661798515917	29.613035948837073	26.90251971438908	22.350782538257924
18-19	23.304531106841598	26.283122860733588	29.334679761013177	21.077666271411637
20-21	23.059545291836887	25.992469447572674	30.445327172771453	20.502658087818983
22-23	21.288547875758105	26.61150515295414	30.766937621383583	21.333009349904174
24-25	21.58104514335023	27.09724538621712	30.1795174945772	21.142191975855447
26-27	21.481835337207492	26.67066019345797	30.45321392465896	21.394290544675577
28-29	21.912728980292002	26.33172494094309	30.481277641748566	21.274268437016346
30-31	21.64282326988157	26.217281686016502	30.607011772204785	21.53288327189714
32-33	21.197179300193472	26.200348257544974	30.815878191819344	21.786594250442203
34-35	21.896129988699172	26.528158392088862	30.656984229638102	20.918727389573863
36-37	22.036665194192008	26.76061722160404	29.808417383953284	21.394300200250672
38-39	21.624659390617733	26.649582570862783	30.286910337144807	21.43884770137468
40-41	21.83074654737504	26.82648040564922	30.182130859826543	21.160642187149193
42-43	21.895207920703943	26.496104850171477	30.017964450731327	21.590722778393253
44-45	21.544952322451135	26.849876537106688	29.75976186672732	21.845409273714857
46-47	22.681026977743684	27.180672087254454	28.809455483647433	21.328845451354432
48-49	22.73305981264929	27.15557336550597	28.371715808096283	21.739651013748457
50-51	22.515218166384876	27.815431888740765	27.935399915716424	21.733950029157935
52-53	22.383493580424904	27.814442421037118	28.174902231891096	21.627161766646886
54-55	22.399666101665762	28.084572289339516	28.3282084874497	21.18755312154502
56-57	22.72305164792142	27.756233553052084	28.051539340375548	21.469175458650952
58-59	22.78091740715337	27.398101836509785	28.0515887389505	21.769392017386345
60-61	22.83290558682105	27.36063221100346	28.313093709671588	21.493368492503897
62-63	22.194703641326193	27.527926586411322	28.400931661375946	21.87643811088654
64-65	22.638522368323105	27.5964132742646	27.935946105551512	21.82911825186079
66-67	22.633039086204025	27.498439247025868	27.908888761283198	21.95963290548691
68-69	23.050559139903996	27.76535236055162	27.704725787376056	21.479362712168324
70-71	23.784303794131393	27.265510499150892	27.655365703930322	21.294820002787393
72-73	23.689085779876322	27.316162113824355	27.41024055013864	21.584511556160688
74-75	24.36140454262412	29.022848528315098	28.02276927933484	18.59297764972594
76	30.484484198706568	39.756498343482974	29.75901745781045	0.0
>>END_MODULE
>>Per sequence GC content	warn
#GC Content	Count
0	140.0
1	245.5
2	926.5
3	1771.5
4	2041.5
5	1616.0
6	1775.0
7	4409.5
8	6460.5
9	15270.0
10	27663.5
11	38190.5
12	45139.0
13	41327.0
14	39680.0
15	43596.5
16	47365.0
17	49919.0
18	53134.5
19	59330.5
20	67332.5
21	73550.5
22	83619.0
23	102448.5
24	122277.0
25	135467.5
26	153465.0
27	183490.0
28	213728.0
29	232553.0
30	250548.0
31	275035.0
32	300626.5
33	324160.0
34	380958.0
35	459840.5
36	511079.0
37	521288.5
38	543139.5
39	593022.0
40	624274.0
41	631366.0
42	625811.0
43	592859.0
44	543798.5
45	546262.0
46	558921.5
47	555429.0
48	539936.0
49	533016.0
50	545548.0
51	530491.5
52	481024.0
53	430347.0
54	395301.0
55	365476.0
56	334980.5
57	297668.5
58	271948.0
59	253334.0
60	226973.5
61	201027.5
62	185264.0
63	164804.5
64	137896.0
65	116631.0
66	94093.5
67	79767.5
68	75050.0
69	66715.0
70	53353.0
71	44557.5
72	37546.0
73	29108.5
74	23653.5
75	20684.0
76	17960.0
77	14959.0
78	11653.5
79	9052.0
80	7593.0
81	6361.0
82	4747.5
83	3526.0
84	2832.5
85	1973.5
86	1279.0
87	978.0
88	872.0
89	743.0
90	532.0
91	377.0
92	350.5
93	640.5
94	786.0
95	477.0
96	314.0
97	226.0
98	140.0
99	150.0
100	158.0
>>END_MODULE
>>Per base N content	pass
#Base	N-Count
1	0.06328621429992452
2	0.0038715370347016213
3	1.4566178942441744E-4
4	1.3032896948500506E-4
5	1.226625595152989E-4
6	0.0018706040326083083
7	1.226625595152989E-4
8	1.226625595152989E-4
9	1.226625595152989E-4
10-11	1.226625595152989E-4
12-13	0.0013799537945471125
14-15	1.226625595152989E-4
16-17	1.226625595152989E-4
18-19	1.226625595152989E-4
20-21	0.00395586754436839
22-23	2.913235788488349E-4
24-25	0.0011077962406225432
26-27	0.0023497546557149445
28-29	0.002702409514321429
30-31	0.0033463879517767483
32-33	0.007524581385266617
34-35	0.014953332645911905
36-37	0.0027720762130018888
38-39	0.004417774855774223
40-41	0.0037782590764139667
42-43	0.004726960661366255
44-45	0.0034811125082897113
46-47	2.1117532931544752E-4
48-49	8.0667127903378E-5
50-51	0.00965431851656784
52-53	0.01013267497735722
54-55	0.002100864990758695
56-57	0.002525793122142119
58-59	0.005945375828860719
60-61	0.008090335654452432
62-63	0.008374910389423684
64-65	0.0070031733298146215
66-67	0.008166097495084393
68-69	0.004312310201737535
70-71	0.0076560239534699814
72-73	0.009808366938054848
74-75	0.007215177368849928
76	0.0037734751426255686
>>END_MODULE
>>Sequence Length Distribution	warn
#Length	Count
35	2660.0
36	976.0
37	1314.0
38	1454.0
39	1592.0
40	1630.0
41	1713.0
42	1893.0
43	2070.0
44	2337.0
45	2563.0
46	2717.0
47	2939.0
48	3205.0
49	3404.0
50	3452.0
51	3660.0
52	3693.0
53	3927.0
54	4137.0
55	4272.0
56	4574.0
57	4803.0
58	4917.0
59	5389.0
60	5073.0
61	5402.0
62	5573.0
63	5500.0
64	5888.0
65	6098.0
66	7153.0
67	7333.0
68	8187.0
69	8528.0
70	11098.0
71	19040.0
72	65347.0
73	261035.0
74	840310.0
75	2802800.0
76	8904259.0
>>END_MODULE
>>Sequence Duplication Levels	fail
#Total Deduplicated Percentage	49.20982918238175
#Duplication Level	Percentage of deduplicated	Percentage of total
1	79.96624897621474	39.35125452475338
2	11.424040749172796	11.243501876787237
3	3.4355731716278886	5.071919067581457
4	1.551001772042445	3.052981290551205
5	0.8463039566934243	2.0823236572628607
6	0.547568849398818	1.6167461726705494
7	0.37686048050087323	1.2981667909726795
8	0.2809729377626666	1.1061304217738241
9	0.19990794751887941	0.8853692354644132
>10	1.1988659433435878	10.813283240354377
>50	0.09656981258626969	3.2860281521937416
>100	0.059943417222958435	5.874908497929273
>500	0.007880233878856918	2.7400452221353016
>1k	0.007328220732184038	7.053407564139157
>5k	7.623838978280635E-4	2.5935580665005467
>10k+	1.7114740563487136E-4	1.930376218929909
>>END_MODULE
>>Overrepresented sequences	warn
#Sequence	Count	Percentage	Possible Source
GGTATCAACGCAGAGTACTTTTTTTTTTTTTTTTTTTTTTTTTTTTTTTT	64391	0.4936478043593507	No Hit
GTATCAACGCAGAGTACTTTTTTTTTTTTTTTTTTTTTTTTTTTTTTTTT	42679	0.32719471109709014	No Hit
TATCAACGCAGAGTACTTTTTTTTTTTTTTTTTTTTTTTTTTTTTTTTTT	36065	0.27648907555745345	No Hit
AGCATGTACTGCTCGGAGGTTGGGTTCTGCTCCGAGGTCGCCCCAACCGA	19045	0.14600677787305422	No Hit
GTATGAATGGCTCCACGAGGGTTCAGCTGTCTCTTACTTTTAACCAGTGA	16085	0.12331420436272392	No Hit
CCCCTATACCTTCTGCATAATGAATTAACTAGAAATAACTTTGCAAGGAG	14996	0.11496548390571389	No Hit
>>END_MODULE
>>Adapter Content	pass
#Position	Illumina Universal Adapter	Illumina Small RNA 3' Adapter	Illumina Small RNA 5' Adapter	Nextera Transposase Sequence	SOLID Small RNA Adapter
1	0.0	0.0	0.0	0.0	0.0
2	0.0	0.0	0.0	7.66640996970618E-6	0.0
3	0.0	0.0	0.0	7.66640996970618E-6	0.0
4	0.0	0.0	0.0	1.533281993941236E-5	0.0
5	0.0	7.66640996970618E-6	0.0	1.533281993941236E-5	0.0
6	0.0	7.66640996970618E-6	0.0	1.533281993941236E-5	0.0
7	0.0	7.66640996970618E-6	0.0	1.533281993941236E-5	0.0
8	0.0	7.66640996970618E-6	0.0	1.533281993941236E-5	0.0
9	0.0	7.66640996970618E-6	0.0	2.2999229909118542E-5	0.0
10	0.0	7.66640996970618E-6	0.0	2.2999229909118542E-5	0.0
11	0.0	7.66640996970618E-6	0.0	2.2999229909118542E-5	0.0
12	0.0	7.66640996970618E-6	0.0	2.2999229909118542E-5	0.0
13	0.0	1.533281993941236E-5	0.0	2.2999229909118542E-5	0.0
14	0.0	1.533281993941236E-5	0.0	3.833204984853091E-5	0.0
15	0.0	2.2999229909118542E-5	0.0	3.833204984853091E-5	0.0
16	0.0	2.2999229909118542E-5	0.0	3.833204984853091E-5	7.66640996970618E-6
17	0.0	2.2999229909118542E-5	0.0	4.5998459818237084E-5	7.66640996970618E-6
18	0.0	2.2999229909118542E-5	0.0	4.5998459818237084E-5	7.66640996970618E-6
19	0.0	2.2999229909118542E-5	0.0	4.5998459818237084E-5	7.66640996970618E-6
20	0.0	2.2999229909118542E-5	0.0	6.899768972735562E-5	7.66640996970618E-6
21	0.0	2.2999229909118542E-5	0.0	6.899768972735562E-5	7.66640996970618E-6
22	0.0	2.2999229909118542E-5	0.0	6.899768972735562E-5	7.66640996970618E-6
23	0.0	3.066563987882472E-5	0.0	6.899768972735562E-5	7.66640996970618E-6
24	0.0	3.066563987882472E-5	0.0	6.899768972735562E-5	7.66640996970618E-6
25	0.0	5.366486978794327E-5	0.0	6.899768972735562E-5	7.66640996970618E-6
26	0.0	5.366486978794327E-5	0.0	6.899768972735562E-5	7.66640996970618E-6
27	0.0	5.366486978794327E-5	0.0	6.899768972735562E-5	7.66640996970618E-6
28	0.0	5.366486978794327E-5	0.0	7.666409969706181E-5	7.66640996970618E-6
29	0.0	6.133127975764945E-5	0.0	9.199691963647417E-5	7.66640996970618E-6
30	0.0	6.899768972735562E-5	0.0	9.966332960618036E-5	7.66640996970618E-6
31	0.0	6.899768972735562E-5	0.0	9.966332960618036E-5	7.66640996970618E-6
32	0.0	6.899768972735562E-5	0.0	9.966332960618036E-5	7.66640996970618E-6
33	0.0	6.899768972735562E-5	0.0	9.966332960618036E-5	7.66640996970618E-6
34	0.0	6.899768972735562E-5	0.0	1.0732973957588654E-4	7.66640996970618E-6
35	0.0	6.899768972735562E-5	0.0	1.226625595152989E-4	7.66640996970618E-6
36	0.0	6.899768972735562E-5	0.0	1.3032896948500508E-4	7.66640996970618E-6
37	0.0	7.666409969706181E-5	0.0	1.3032896948500508E-4	7.66640996970618E-6
38	0.0	7.666409969706181E-5	0.0	1.4566178942441744E-4	7.66640996970618E-6
39	0.0	9.199691963647417E-5	0.0	1.6866101933353598E-4	7.66640996970618E-6
40	0.0	9.199691963647417E-5	0.0	1.8399383927294834E-4	7.66640996970618E-6
41	0.0	9.199691963647417E-5	0.0	1.9166024924265453E-4	7.66640996970618E-6
42	0.0	9.966332960618036E-5	0.0	2.2232588912147924E-4	7.66640996970618E-6
43	0.0	9.966332960618036E-5	0.0	2.5299152900030395E-4	7.66640996970618E-6
44	0.0	9.966332960618036E-5	0.0	2.5299152900030395E-4	7.66640996970618E-6
45	0.0	9.966332960618036E-5	0.0	2.759907589094225E-4	7.66640996970618E-6
46	0.0	1.0732973957588654E-4	0.0	2.9898998881854104E-4	7.66640996970618E-6
47	0.0	1.0732973957588654E-4	0.0	3.3732203866707197E-4	7.66640996970618E-6
48	0.0	1.1499614954559271E-4	0.0	3.679876785458967E-4	7.66640996970618E-6
49	0.0	1.1499614954559271E-4	0.0	4.369853682732523E-4	7.66640996970618E-6
50	0.0	1.226625595152989E-4	0.0	4.983166480309018E-4	7.66640996970618E-6
51	0.0	1.226625595152989E-4	0.0	5.289822879097264E-4	7.66640996970618E-6
52	0.0	1.3032896948500508E-4	0.0	5.596479277885512E-4	7.66640996970618E-6
53	0.0	1.3032896948500508E-4	0.0	6.056463876067883E-4	7.66640996970618E-6
54	7.66640996970618E-6	1.3799537945471125E-4	0.0	6.133127975764945E-4	7.66640996970618E-6
55	7.66640996970618E-6	1.4566178942441744E-4	0.0	6.669776673644377E-4	7.66640996970618E-6
56	7.66640996970618E-6	1.4566178942441744E-4	0.0	6.899768972735563E-4	7.66640996970618E-6
57	7.66640996970618E-6	1.4566178942441744E-4	0.0	7.283089471220872E-4	7.66640996970618E-6
58	7.66640996970618E-6	1.4566178942441744E-4	0.0	7.896402268797367E-4	7.66640996970618E-6
59	7.66640996970618E-6	1.4566178942441744E-4	0.0	8.586379166070923E-4	7.66640996970618E-6
60	7.66640996970618E-6	1.4566178942441744E-4	0.0	9.199691963647417E-4	7.66640996970618E-6
61	7.66640996970618E-6	1.4566178942441744E-4	0.0	9.276356063344479E-4	7.66640996970618E-6
62	7.66640996970618E-6	1.5332819939412363E-4	0.0	9.35302016304154E-4	1.533281993941236E-5
63	7.66640996970618E-6	1.5332819939412363E-4	0.0	9.35302016304154E-4	1.533281993941236E-5
64	7.66640996970618E-6	1.5332819939412363E-4	0.0	9.35302016304154E-4	1.533281993941236E-5
65	1.533281993941236E-5	1.609946093638298E-4	0.0	9.429684262738603E-4	2.2999229909118542E-5
>>END_MODULE
```
