## Supplementary material for "CD24 Acts as an Evolutionarily Conserved Innate Immune Checkpoint in Colorectal Cancer": fastqc_data.txt

```
##FastQC	0.11.8
>>Basic Statistics	pass
#Measure	Value
Filename	P_SW480A_S4_L001_R1_001.fastq
File type	Conventional base calls
Encoding	Sanger / Illumina 1.9
Total Sequences	21822459
Sequences flagged as poor quality	0
Sequence length	35-76
%GC	44
>>END_MODULE
>>Per base sequence quality	pass
#Base	Mean	Median	Lower Quartile	Upper Quartile	10th Percentile	90th Percentile
1	31.097630015022595	32.0	32.0	32.0	32.0	32.0
2	31.37806610153329	32.0	32.0	32.0	32.0	32.0
3	31.425412965605755	32.0	32.0	32.0	32.0	32.0
4	31.556513819088856	32.0	32.0	32.0	32.0	32.0
5	31.469472619927938	32.0	32.0	32.0	32.0	32.0
6	35.03406577599711	36.0	36.0	36.0	36.0	36.0
7	35.086429352439154	36.0	36.0	36.0	36.0	36.0
8	35.057460114829404	36.0	36.0	36.0	36.0	36.0
9	35.17882544767297	36.0	36.0	36.0	36.0	36.0
10-11	35.11391981536086	36.0	36.0	36.0	36.0	36.0
12-13	35.09096289286189	36.0	36.0	36.0	36.0	36.0
14-15	35.07174445831242	36.0	36.0	36.0	36.0	36.0
16-17	35.03549650385413	36.0	36.0	36.0	36.0	36.0
18-19	35.02996930822508	36.0	36.0	36.0	36.0	36.0
20-21	35.01863082890888	36.0	36.0	36.0	36.0	36.0
22-23	34.970726969861644	36.0	36.0	36.0	36.0	36.0
24-25	34.937944000719625	36.0	36.0	36.0	32.0	36.0
26-27	34.876897351485454	36.0	36.0	36.0	32.0	36.0
28-29	34.84945779941664	36.0	36.0	36.0	32.0	36.0
30-31	34.79419086089244	36.0	36.0	36.0	32.0	36.0
32-33	34.710844227041505	36.0	36.0	36.0	32.0	36.0
34-35	34.605034084380684	36.0	36.0	36.0	32.0	36.0
36-37	34.53384215457031	36.0	36.0	36.0	32.0	36.0
38-39	34.44244720558248	36.0	36.0	36.0	32.0	36.0
40-41	34.347732559007184	36.0	36.0	36.0	32.0	36.0
42-43	34.247941719728544	36.0	36.0	36.0	32.0	36.0
44-45	34.089752865288446	36.0	36.0	36.0	32.0	36.0
46-47	33.847706842486545	36.0	36.0	36.0	32.0	36.0
48-49	33.669675867145514	36.0	36.0	36.0	29.5	36.0
50-51	33.579010229886734	36.0	36.0	36.0	21.0	36.0
52-53	33.542798761753275	36.0	36.0	36.0	21.0	36.0
54-55	33.47839348133244	36.0	36.0	36.0	21.0	36.0
56-57	33.42722833470884	36.0	36.0	36.0	21.0	36.0
58-59	33.39186059772638	36.0	36.0	36.0	21.0	36.0
60-61	33.3571463522292	36.0	36.0	36.0	21.0	36.0
62-63	33.30783243464188	36.0	36.0	36.0	17.5	36.0
64-65	33.251593269975565	36.0	36.0	36.0	14.0	36.0
66-67	33.175727910420434	36.0	36.0	36.0	14.0	36.0
68-69	33.06349994938908	36.0	36.0	36.0	14.0	36.0
70-71	32.94453413313286	36.0	36.0	36.0	14.0	36.0
72-73	32.88704687130739	36.0	36.0	36.0	14.0	36.0
74-75	32.75471996918576	36.0	36.0	36.0	14.0	36.0
76	31.569780995396957	36.0	32.0	36.0	14.0	36.0
>>END_MODULE
>>Per tile sequence quality	warn
#Tile	Base	Mean
11101	1	0.033761666781760624
11101	2	-0.015658263315078358
11101	3	0.05589553648431078
11101	4	-0.06193296120033409
11101	5	0.07085259352269802
11101	6	-0.051027193974562124
11101	7	-0.10823116926219001
11101	8	-0.07299511785318913
11101	9	0.05765742827815501
11101	10-11	-0.0709357763764018
11101	12-13	-0.07323205762215679
11101	14-15	0.005044957708982167
11101	16-17	-0.07432685567301434
11101	18-19	-0.08016789799555113
11101	20-21	-0.019381479924810208
11101	22-23	-0.009062132594273464
11101	24-25	0.006878202051254334
11101	26-27	-0.0610812848767921
11101	28-29	-0.032004652089277386
11101	30-31	0.06067451144363645
11101	32-33	0.053266810560089084
11101	34-35	0.15160001148101543
11101	36-37	0.21872047603704914
11101	38-39	0.26677583745082245
11101	40-41	0.3326366160355363
11101	42-43	0.4192850188175399
11101	44-45	0.6399103175774385
11101	46-47	0.7962958677964096
11101	48-49	1.0119246871222174
11101	50-51	1.0266379114218225
11101	52-53	1.0618665532610478
11101	54-55	1.056436310905994
11101	56-57	1.0518730276203598
11101	58-59	1.1405634307194106
11101	60-61	1.0596269154200755
11101	62-63	1.1341647497599467
11101	64-65	1.154756487306706
11101	66-67	1.2917445214282068
11101	68-69	1.2401513864298295
11101	70-71	1.339928951010826
11101	72-73	1.4692130889190054
11101	74-75	1.4634832293303575
11101	76	1.8953483793821384
11102	1	-0.008718019889521145
11102	2	5.087318140830632E-4
11102	3	0.025794773244260938
11102	4	0.0026170910893306143
11102	5	0.10745396017616571
11102	6	0.008449900611658734
11102	7	0.05431798179449032
11102	8	-0.020235917316291818
11102	9	0.013757176700373464
11102	10-11	-0.04909354767623597
11102	12-13	-0.12592195266591233
11102	14-15	-0.10763059055629043
11102	16-17	-0.09677583744982599
11102	18-19	-0.03173544553931151
11102	20-21	-0.023070250045449825
11102	22-23	-0.04117825431605837
11102	24-25	0.041113905112133864
11102	26-27	0.016764813056660444
11102	28-29	-0.00820652784034337
11102	30-31	0.02659944650767443
11102	32-33	0.08476595340571436
11102	34-35	0.10859822505026528
11102	36-37	0.1017948232603274
11102	38-39	0.17642768241083218
11102	40-41	0.22069954421942128
11102	42-43	0.3294864002014819
11102	44-45	0.3386092074603013
11102	46-47	0.525346195663154
11102	48-49	0.46267680102478437
11102	50-51	0.5096606020977674
11102	52-53	0.5122576321696641
11102	54-55	0.4826905591836024
11102	56-57	0.44904644707323627
11102	58-59	0.5896460807814634
11102	60-61	0.47286847111226393
11102	62-63	0.5996277480277854
11102	64-65	0.6352505306492304
11102	66-67	0.7211849447695897
11102	68-69	0.6568707727893752
11102	70-71	0.801208625118143
11102	72-73	0.7311386493145164
11102	74-75	0.8231007331247397
11102	76	1.0245365052228017
11103	1	0.05260371182992429
11103	2	0.008479653953493482
11103	3	0.021109033033322788
11103	4	0.009961678094590809
11103	5	0.08284698106893629
11103	6	0.053868636278167514
11103	7	0.0037547591316240414
11103	8	0.011561590095226393
11103	9	0.017430361408614203
11103	10-11	8.609815541973376E-4
11103	12-13	0.0076478270709046114
11103	14-15	0.0027634185323606175
11103	16-17	0.0436483453591876
11103	18-19	-0.0037757404993925547
11103	20-21	-0.04081015115623643
11103	22-23	-0.04606307214066163
11103	24-25	0.018131140413679248
11103	26-27	0.041446992197599286
11103	28-29	0.06258433646200956
11103	30-31	0.07230918425901223
11103	32-33	0.06528129060085774
11103	34-35	0.08990784533757079
11103	36-37	-0.013323588639273964
11103	38-39	0.06433282460801593
11103	40-41	0.08770319192255016
11103	42-43	0.08259440891553993
11103	44-45	0.16648343110428954
11103	46-47	0.19371477687930394
11103	48-49	0.19686181041237205
11103	50-51	0.18605813272872496
11103	52-53	0.18050945882598768
11103	54-55	0.23015771068822488
11103	56-57	0.2308996713961946
11103	58-59	0.23552107518098353
11103	60-61	0.2932044227514936
11103	62-63	0.24118055648492742
11103	64-65	0.2587002990938174
11103	66-67	0.27629381845396495
11103	68-69	0.3102687137745548
11103	70-71	0.3302653185190749
11103	72-73	0.3472600896580147
11103	74-75	0.41367260474565626
11103	76	0.42072435321470536
11104	1	-0.04171860851140963
11104	2	0.028684799109772285
11104	3	0.029288812349498983
11104	4	0.0770668790190534
11104	5	0.10290148264645183
11104	6	0.056165499925619145
11104	7	-0.03206781626832367
11104	8	-0.005538426819605036
11104	9	0.0283002141747275
11104	10-11	-0.06336595835431069
11104	12-13	-0.09940711568186344
11104	14-15	-0.032682180497324964
11104	16-17	-0.05158057542887917
11104	18-19	-0.03177707498104354
11104	20-21	-0.05963378446825374
11104	22-23	-0.01648322008801273
11104	24-25	-0.06328212749781414
11104	26-27	-0.05022463579787484
11104	28-29	-0.10548579837836058
11104	30-31	-0.00223356738657543
11104	32-33	0.030651672055789447
11104	34-35	-0.03939408100299602
11104	36-37	-0.08767287751444286
11104	38-39	-0.09556339300723238
11104	40-41	-0.011359964358440777
11104	42-43	0.03662768246064729
11104	44-45	-0.01312606970005703
11104	46-47	0.0649349212062873
11104	48-49	0.053399735955423466
11104	50-51	-0.015866199606541898
11104	52-53	0.025834415159422974
11104	54-55	0.0035062786179125283
11104	56-57	0.11575752406248085
11104	58-59	0.07907141895303482
11104	60-61	0.021086345109331717
11104	62-63	0.10450132645149779
11104	64-65	0.035057391540064486
11104	66-67	0.0606306504298999
11104	68-69	0.11546794622175582
11104	70-71	0.09579185434215987
11104	72-73	0.07580211287111638
11104	74-75	0.14093242378626059
11104	76	0.3474148991493635
11105	1	0.07844518995427663
11105	2	0.01847824914580798
11105	3	0.03411291906039793
11105	4	0.02476639423878524
11105	5	0.061705033094206385
11105	6	0.01288775341337356
11105	7	-0.05704337978836094
11105	8	0.07269582769497163
11105	9	-0.004212645831394468
11105	10-11	0.04492664751241193
11105	12-13	0.0011768915059207075
11105	14-15	0.01220837369242389
11105	16-17	-0.003236825737417348
11105	18-19	0.017947459244837205
11105	20-21	0.04425482467641473
11105	22-23	0.036102110125348474
11105	24-25	-0.004564474979623867
11105	26-27	0.001270432476168537
11105	28-29	0.04799602976653716
11105	30-31	-0.01381522472294705
11105	32-33	5.0040982458199323E-5
11105	34-35	0.05495220613304497
11105	36-37	-0.03708736330132467
11105	38-39	0.0686743099624465
11105	40-41	-0.0038586954051353928
11105	42-43	0.027437459423133248
11105	44-45	-0.1031820377332977
11105	46-47	-0.0020262124048571195
11105	48-49	0.05964136358802108
11105	50-51	0.08431195529834667
11105	52-53	-0.054516893828555624
11105	54-55	0.14663918982385127
11105	56-57	-2.175051514186066E-4
11105	58-59	0.057007133614597194
11105	60-61	0.0061683001536323445
11105	62-63	0.0948725317714576
11105	64-65	0.057934915018066135
11105	66-67	0.0840728440151679
11105	68-69	0.04816203331694169
11105	70-71	0.1342023677111257
11105	72-73	0.1962185691880194
11105	74-75	0.1796708142162302
11105	76	0.3132003992957557
11106	1	0.01859117130526755
11106	2	0.044739068012752625
11106	3	0.013583404870448845
11106	4	0.012763880846154763
11106	5	0.15851088063496732
11106	6	0.03202131550094833
11106	7	0.07594043141419604
11106	8	0.07613220957120603
11106	9	0.021482206513724122
11106	10-11	0.004567944321649975
11106	12-13	0.03657532056153201
11106	14-15	-0.007086127465825598
11106	16-17	-0.005010989048926717
11106	18-19	0.03237273848473876
11106	20-21	0.08046629129965766
11106	22-23	-0.004627618132111877
11106	24-25	0.05321463983375452
11106	26-27	0.016969282055221413
11106	28-29	0.010478595047374029
11106	30-31	0.034722344420544005
11106	32-33	0.007971787313110212
11106	34-35	-0.02295200120075691
11106	36-37	0.0540743893317952
11106	38-39	0.054439027236973914
11106	40-41	0.07389507338283607
11106	42-43	0.06175648977630743
11106	44-45	0.018038738934045284
11106	46-47	-0.07146219411472998
11106	48-49	0.06770285676386578
11106	50-51	-0.016832387348905797
11106	52-53	0.035918423486151596
11106	54-55	-0.06365865190216624
11106	56-57	-0.03938475908810801
11106	58-59	0.04882391525278251
11106	60-61	0.08537853887980873
11106	62-63	0.12914603890467902
11106	64-65	0.055997237898736785
11106	66-67	0.02042864617355633
11106	68-69	0.08801583297180571
11106	70-71	0.123222315817479
11106	72-73	0.18222064799572024
11106	74-75	0.26242443076588984
11106	76	0.23342008780279144
11107	1	0.03396589945242212
11107	2	0.02725824005342048
11107	3	0.07915404146001137
11107	4	0.03437880073182242
11107	5	0.04296899684133848
11107	6	0.04732955604043809
11107	7	0.024867991290541624
11107	8	0.07601600866756542
11107	9	-0.026658571638471074
11107	10-11	-0.05828856984189201
11107	12-13	-0.042183536662982135
11107	14-15	0.024475441980158053
11107	16-17	-0.024392191341441105
11107	18-19	-0.04405704805216715
11107	20-21	-0.042407684774559584
11107	22-23	-0.06324683586245072
11107	24-25	-0.041685797606298536
11107	26-27	-5.549134114701815E-4
11107	28-29	-0.0010587506668287006
11107	30-31	-0.0035816669972135173
11107	32-33	0.08613187735347339
11107	34-35	0.03604982047470884
11107	36-37	0.024718803591760263
11107	38-39	0.013387159663444947
11107	40-41	-0.004349403910559602
11107	42-43	0.052235709306309275
11107	44-45	0.07440150709266646
11107	46-47	0.045977002257124866
11107	48-49	-0.006945487153515728
11107	50-51	-0.0051468644422243415
11107	52-53	0.13630422229400807
11107	54-55	0.02378120368224046
11107	56-57	0.038626669640478895
11107	58-59	0.008998608208315773
11107	60-61	0.04012820128835415
11107	62-63	0.07610065252674048
11107	64-65	0.037745691218106
11107	66-67	0.11975579032876738
11107	68-69	0.07441766610403988
11107	70-71	0.027731222706925962
11107	72-73	0.02665633643557186
11107	74-75	0.04100413676101056
11107	76	0.021651859000279217
11108	1	-0.03652652648161592
11108	2	0.029679008778451532
11108	3	0.05486176908051732
11108	4	-0.02793966287099181
11108	5	0.09632232400922547
11108	6	-0.052868701446747934
11108	7	-0.008606832359809857
11108	8	-0.02564869913369705
11108	9	-0.06399961592173753
11108	10-11	-0.04920847822377539
11108	12-13	-0.03369406218802595
11108	14-15	-0.03928069155077907
11108	16-17	-0.06730237894002045
11108	18-19	-0.05395339725743753
11108	20-21	-0.0013930284785459435
11108	22-23	0.017109628349018635
11108	24-25	0.06344281541347385
11108	26-27	-3.0783093298936137E-4
11108	28-29	-0.05602509184834048
11108	30-31	-0.03572006039436815
11108	32-33	-0.008401080384423665
11108	34-35	-0.03524133972863552
11108	36-37	-0.0712027821692871
11108	38-39	-0.032375381085131494
11108	40-41	-0.0021223123651950004
11108	42-43	-0.05958313973591345
11108	44-45	-0.017416810193203958
11108	46-47	-0.03517367625589429
11108	48-49	-0.07816591394561101
11108	50-51	-0.08391947272529876
11108	52-53	0.020441174816227203
11108	54-55	-0.04566752829841647
11108	56-57	-0.008428736674211734
11108	58-59	-0.053926928501951465
11108	60-61	-0.012568941417278268
11108	62-63	0.05549271687741708
11108	64-65	-0.07655973323561227
11108	66-67	-0.029632057524693778
11108	68-69	0.035820304852109075
11108	70-71	0.07419836982709427
11108	72-73	0.03379693920932425
11108	74-75	0.050644459650349916
11108	76	0.1459620563967512
11109	1	0.07239013941064698
11109	2	0.004748351106080406
11109	3	0.014665898024500024
11109	4	0.023070572681991308
11109	5	0.08188610987905776
11109	6	0.057056957264798314
11109	7	0.09621058240303881
11109	8	-0.009811238228181196
11109	9	0.02877257484001916
11109	10-11	-0.0499946179153028
11109	12-13	-0.02919530167660156
11109	14-15	0.0016356792567719936
11109	16-17	-0.024033738192727583
11109	18-19	0.003452768235746362
11109	20-21	-0.04263074920021381
11109	22-23	-0.07539670221755301
11109	24-25	0.0364617116771484
11109	26-27	0.014942493615954788
11109	28-29	-0.021394427508724334
11109	30-31	-0.01880938646984731
11109	32-33	0.00412990682995229
11109	34-35	0.009231591097638159
11109	36-37	0.012127980941706085
11109	38-39	0.04523324759936287
11109	40-41	0.002568679733720103
11109	42-43	0.04543447539970913
11109	44-45	-0.059743644450769295
11109	46-47	-0.025936122891955904
11109	48-49	-0.029363760423315455
11109	50-51	-0.042650065982790863
11109	52-53	-0.06355566380013755
11109	54-55	-0.0609169115663164
11109	56-57	-0.07336210479743244
11109	58-59	0.006921581532758125
11109	60-61	-0.05022951382004237
11109	62-63	-0.09003376396439222
11109	64-65	0.0372840846633693
11109	66-67	-0.02086464658050602
11109	68-69	-0.05065172858957112
11109	70-71	-0.0038840775227342306
11109	72-73	-0.07010857115140823
11109	74-75	0.033452993574336176
11109	76	0.0031728157982975347
11110	1	0.06902683587769687
11110	2	0.11165247918052401
11110	3	0.03883848633466158
11110	4	0.005728273500160697
11110	5	0.08155955616948063
11110	6	-0.028426402594604383
11110	7	-0.039511943198697
11110	8	-0.044378466481759915
11110	9	-0.005887353313681842
11110	10-11	-0.022381720307144803
11110	12-13	0.020813644540233156
11110	14-15	-0.03291540232573453
11110	16-17	0.037671887344806976
11110	18-19	-0.028205712567867636
11110	20-21	0.0017846981058653455
11110	22-23	0.015099240288684257
11110	24-25	0.09999778934927406
11110	26-27	0.08775811120993637
11110	28-29	0.03261272091788214
11110	30-31	0.11173977091092269
11110	32-33	0.0985243909890201
11110	34-35	0.10312244467700538
11110	36-37	0.10649418387745158
11110	38-39	-0.05152693491764637
11110	40-41	0.015008023926391445
11110	42-43	0.10178659353161379
11110	44-45	0.06655506451509297
11110	46-47	0.06701488300725345
11110	48-49	0.006311670238773104
11110	50-51	0.0218784503454188
11110	52-53	0.08302718428049616
11110	54-55	0.1098777449765791
11110	56-57	0.006363492002371629
11110	58-59	0.012881843825468309
11110	60-61	0.019341363870381656
11110	62-63	0.005334643158384722
11110	64-65	0.0039498563016096
11110	66-67	0.11560876175069268
11110	68-69	0.001892010729619642
11110	70-71	0.01510115584279248
11110	72-73	0.050197193637188775
11110	74-75	0.041742207612138316
11110	76	0.12175879396969691
11111	1	-0.0507979687878084
11111	2	0.016514005888680572
11111	3	0.05437382698798032
11111	4	0.028314969391235678
11111	5	0.13430977548019385
11111	6	0.003542393822392853
11111	7	-0.02559415610285498
11111	8	0.02294006811224847
11111	9	0.01058839870517403
11111	10-11	-0.009227444674280605
11111	12-13	-0.013939443378625072
11111	14-15	0.008169625762185717
11111	16-17	-0.017825914657308317
11111	18-19	-0.05221642134752358
11111	20-21	-0.03409166258070684
11111	22-23	-0.02129112790671428
11111	24-25	0.024086765371336583
11111	26-27	-0.0012913331497728109
11111	28-29	-0.050863997780354
11111	30-31	-0.04177722255641925
11111	32-33	0.04170263110215444
11111	34-35	0.06344540122620401
11111	36-37	0.046239629959870854
11111	38-39	0.03894437781001869
11111	40-41	-0.004621518851614326
11111	42-43	-4.6384797831677815E-4
11111	44-45	0.031176273863401605
11111	46-47	0.056414411343517656
11111	48-49	0.014427505309697608
11111	50-51	0.12365036463561552
11111	52-53	0.07338938946952567
11111	54-55	0.08311311356752782
11111	56-57	0.08181337532384703
11111	58-59	0.07884095212885
11111	60-61	0.06638247722834478
11111	62-63	0.09267044483127762
11111	64-65	0.01680617304957366
11111	66-67	0.1480421962596381
11111	68-69	0.05297329926008132
11111	70-71	-0.09142674849188381
11111	72-73	-0.03808371096049257
11111	74-75	0.0870988794845502
11111	76	0.14441016745574586
11112	1	0.014229572264198964
11112	2	0.009204848823166856
11112	3	0.03560003449137028
11112	4	-0.0024560330756813187
11112	5	0.0122071438586282
11112	6	-0.05775320760955083
11112	7	0.001327502282471471
11112	8	0.002465388297480331
11112	9	0.02090581601049024
11112	10-11	-0.06492837193763279
11112	12-13	-0.04873837449310514
11112	14-15	0.012038484268046545
11112	16-17	-0.07683381217380258
11112	18-19	-0.02123724008711747
11112	20-21	-0.018348655598487085
11112	22-23	-0.06116710069655795
11112	24-25	0.004659253687272269
11112	26-27	-0.05224019888766662
11112	28-29	-0.07500229802930392
11112	30-31	-0.026946129202222835
11112	32-33	-0.015423354058356153
11112	34-35	-0.020881606217102444
11112	36-37	-0.05169213556107621
11112	38-39	-0.01392872561316949
11112	40-41	0.0268243673526527
11112	42-43	-0.05910905796895349
11112	44-45	-0.07748444176353075
11112	46-47	-0.04038950611391812
11112	48-49	-0.11943394687983755
11112	50-51	-0.11126168201162301
11112	52-53	-0.08012575884634288
11112	54-55	-0.07193820392151196
11112	56-57	-0.06728945450033308
11112	58-59	-0.08921957611300968
11112	60-61	-0.057733926176311456
11112	62-63	-0.05685986978799917
11112	64-65	-0.03496370428301532
11112	66-67	-0.04987718217648052
11112	68-69	-0.08747523545643787
11112	70-71	-0.04338132847568943
11112	72-73	-0.08904385601715603
11112	74-75	-0.015023553053474359
11112	76	-0.09790116657659809
11201	1	-0.14076259722513385
11201	2	-0.05511148689646461
11201	3	0.02143173256765607
11201	4	0.07993061024138726
11201	5	0.1119987429558087
11201	6	-0.08280030995821619
11201	7	-0.04706715998485578
11201	8	-0.05055076254599555
11201	9	-0.0643923171691938
11201	10-11	-0.07479978305424595
11201	12-13	-0.06397969117248437
11201	14-15	-0.028748741007255774
11201	16-17	-0.008889485806079733
11201	18-19	-0.03799211324371754
11201	20-21	-0.04956711688048898
11201	22-23	-0.035623494747902384
11201	24-25	-0.01575579055677423
11201	26-27	-0.02552284680216843
11201	28-29	-0.06578059205304498
11201	30-31	-0.03157107174928342
11201	32-33	-0.030024006319059993
11201	34-35	-0.052031705298880127
11201	36-37	0.05917350431449364
11201	38-39	-0.0022438512344535866
11201	40-41	-0.008271830222518872
11201	42-43	-0.053091491516674694
11201	44-45	-0.07783165351107613
11201	46-47	-0.1132933351083949
11201	48-49	-0.10694287137056335
11201	50-51	-0.08655919759653585
11201	52-53	-0.07551499090663327
11201	54-55	-0.05110534483493723
11201	56-57	-0.06552573266717587
11201	58-59	-0.07624031842133405
11201	60-61	-0.1124345665166615
11201	62-63	-0.11194358866385556
11201	64-65	-0.07340343607476285
11201	66-67	0.06082586686238045
11201	68-69	0.022852061305727034
11201	70-71	-0.09067397616132666
11201	72-73	-0.07735725760220191
11201	74-75	-0.09209721853844854
11201	76	-0.19927627293666816
11202	1	-0.10341236283582589
11202	2	0.023612392696811924
11202	3	0.02805808432411183
11202	4	7.576807815894426E-4
11202	5	0.08723341722344102
11202	6	0.003556087551459086
11202	7	-0.024987632137396076
11202	8	-0.06049017619658059
11202	9	-0.02552531533861213
11202	10-11	-0.03703614732614824
11202	12-13	-0.06078826456266739
11202	14-15	-0.0746684188805915
11202	16-17	-0.009935460913482075
11202	18-19	0.03649131555762608
11202	20-21	-0.07028783075531919
11202	22-23	-0.047255059377270925
11202	24-25	-0.046033235458757815
11202	26-27	-0.075804710487823
11202	28-29	-0.021505856743132767
11202	30-31	-0.021423451889305056
11202	32-33	-0.048642221700376354
11202	34-35	0.028534071886518575
11202	36-37	0.019006000565688907
11202	38-39	-0.09311695564277045
11202	40-41	-0.024338076176910306
11202	42-43	-0.13450056747485206
11202	44-45	-0.1580177189053913
11202	46-47	-0.16066612688308624
11202	48-49	-0.18498642796304665
11202	50-51	-0.1836338573502232
11202	52-53	-0.12275459508982323
11202	54-55	-0.1289899593171171
11202	56-57	-0.23611128212395727
11202	58-59	-0.13771757831878517
11202	60-61	-0.21285930847697188
11202	62-63	-0.20633359427674947
11202	64-65	-0.29022215021323206
11202	66-67	-0.26726766382159894
11202	68-69	-0.24031400366769162
11202	70-71	-0.25912031464005025
11202	72-73	-0.2644946487884283
11202	74-75	-0.37017756022668635
11202	76	-0.4389830912536361
11203	1	-0.06918117904379528
11203	2	0.0012357248929291131
11203	3	-0.024331370719348655
11203	4	0.025460983345876542
11203	5	-0.10698092674595827
11203	6	-0.0717461322320716
11203	7	-0.03554862160478223
11203	8	0.022009551262677007
11203	9	-0.06764200168957046
11203	10-11	-0.016089910672661745
11203	12-13	-0.04189039928868965
11203	14-15	0.010629135997383798
11203	16-17	-0.028166390620285142
11203	18-19	-0.01912955704771946
11203	20-21	-0.09400697749821063
11203	22-23	-0.018226714091092333
11203	24-25	-0.0969948869974715
11203	26-27	-0.05605262193873983
11203	28-29	-0.06046834779316157
11203	30-31	-0.06026745090463237
11203	32-33	-0.08044095911426297
11203	34-35	-0.08156985030618102
11203	36-37	-0.07577638539320475
11203	38-39	-0.014007642618850014
11203	40-41	-0.10353320803525179
11203	42-43	-0.048184710909843886
11203	44-45	-0.06082849674297819
11203	46-47	-0.04932215499857051
11203	48-49	-0.11084890588160334
11203	50-51	-0.13260111964427068
11203	52-53	-0.05805067380031659
11203	54-55	-0.03545017819971008
11203	56-57	-0.19067801273798324
11203	58-59	-0.11669106673096508
11203	60-61	-0.14401061350048394
11203	62-63	-0.06912179733154744
11203	64-65	-0.0769865702742365
11203	66-67	-0.1592522214350396
11203	68-69	-0.14973323632445812
11203	70-71	-0.1131641571044284
11203	72-73	-0.2218339476029314
11203	74-75	-0.11173241398323341
11203	76	-0.24367011868634947
11204	1	-0.037944600629241876
11204	2	-0.050763784545843293
11204	3	0.09572916896099315
11204	4	0.03825421486073921
11204	5	0.0454798915387471
11204	6	0.02184960475551634
11204	7	0.017012640358984754
11204	8	-0.010222476209364117
11204	9	0.02455120722537174
11204	10-11	-0.046859885544648705
11204	12-13	-0.019638769340240003
11204	14-15	0.011064580144655167
11204	16-17	0.03692059296818684
11204	18-19	-0.02960476960952718
11204	20-21	0.014476382482087047
11204	22-23	-0.060683641916440934
11204	24-25	-0.01381190934919374
11204	26-27	-0.08354015376357182
11204	28-29	-0.06241663099402217
11204	30-31	-0.040391732049215534
11204	32-33	0.04586587264605413
11204	34-35	0.027242714206728635
11204	36-37	-0.007847460628319425
11204	38-39	-0.03252449733862761
11204	40-41	-0.03644344504025554
11204	42-43	-0.07915097645995672
11204	44-45	-0.06598315939138644
11204	46-47	0.03643315751818221
11204	48-49	-0.07392914822315788
11204	50-51	-0.06584047751606903
11204	52-53	-0.06324119874091849
11204	54-55	-0.04526956120047032
11204	56-57	-0.13111632948587015
11204	58-59	-0.16797820839195765
11204	60-61	-0.025905617956468063
11204	62-63	-0.028432610109355494
11204	64-65	-0.04839167227358132
11204	66-67	-0.10249558810569681
11204	68-69	-0.04234141563703986
11204	70-71	-0.1264489391646677
11204	72-73	-0.09179862444914733
11204	74-75	-0.06349622688452428
11204	76	-0.13399218621596276
11205	1	-0.011877629216616725
11205	2	-0.0526498893109526
11205	3	0.05934143166106409
11205	4	-0.027394728546124014
11205	5	0.09558215422120497
11205	6	-0.001939314928918634
11205	7	-0.1194473141213308
11205	8	-0.021072800292621707
11205	9	0.0070643191559938145
11205	10-11	-0.04923899193236991
11205	12-13	0.005927265021831829
11205	14-15	-0.006017323503435534
11205	16-17	0.007923247019448354
11205	18-19	-0.013746597014716144
11205	20-21	-0.06487410628284351
11205	22-23	-0.06867725980305295
11205	24-25	-0.02520143092386462
11205	26-27	-0.05690166881040426
11205	28-29	-0.03534922132369189
11205	30-31	0.028607933839595034
11205	32-33	0.0048965025938230156
11205	34-35	-0.018306642164013454
11205	36-37	0.055786034206604995
11205	38-39	-0.05835543238717378
11205	40-41	-0.03676965842891633
11205	42-43	0.012071753898645454
11205	44-45	-0.05735004079475914
11205	46-47	-0.04316501409685003
11205	48-49	-0.1308409711330114
11205	50-51	-0.08436188403116063
11205	52-53	-0.11224170427413327
11205	54-55	-0.09683781459797558
11205	56-57	-0.09716904551023475
11205	58-59	-0.11245951176910296
11205	60-61	-0.042244837421407055
11205	62-63	-0.12012734012549942
11205	64-65	-0.10856520891535126
11205	66-67	-0.14329570959690585
11205	68-69	-0.10392732586239362
11205	70-71	-0.2633860780284536
11205	72-73	-0.06083411247424664
11205	74-75	-0.11357552083790523
11205	76	0.017352481988950785
11206	1	-0.009601311364832554
11206	2	-0.046131368085799096
11206	3	6.318739723276678E-4
11206	4	-0.025758795167341475
11206	5	0.1037656096895887
11206	6	-0.003911777569634012
11206	7	-0.04133660120584892
11206	8	-0.02234083808990306
11206	9	0.008133177939278369
11206	10-11	-0.0058641990298937685
11206	12-13	-0.003060800968597732
11206	14-15	-0.05142808093948048
11206	16-17	-0.01836824820781402
11206	18-19	-0.06620419911631359
11206	20-21	-0.01637060281302638
11206	22-23	-0.07262744485664285
11206	24-25	-0.05834380343689105
11206	26-27	-0.0929591570624666
11206	28-29	-0.042905898493877714
11206	30-31	-0.06152207003552235
11206	32-33	-0.18307497540215678
11206	34-35	-0.06850479230117656
11206	36-37	-0.08260239321428031
11206	38-39	-0.0638039174965499
11206	40-41	-0.05358289528646054
11206	42-43	-0.1084883828061578
11206	44-45	-0.14510136423192677
11206	46-47	-0.1989251096421114
11206	48-49	-0.1595201791815697
11206	50-51	-0.16013050395932993
11206	52-53	-0.1802173351961116
11206	54-55	-0.1976309431320189
11206	56-57	-0.1549796254890552
11206	58-59	-0.232431113891991
11206	60-61	-0.12795109301526963
11206	62-63	-0.22712802897704876
11206	64-65	-0.09884012893495964
11206	66-67	-0.2785979708419717
11206	68-69	-0.28383571239614014
11206	70-71	-0.260706718595209
11206	72-73	-0.18167652311360882
11206	74-75	-0.06266045883437954
11206	76	-0.27794862358674877
11207	1	-0.033554949359817954
11207	2	-0.005903240045739722
11207	3	0.02840659850171079
11207	4	0.021397200848362274
11207	5	0.10993359347335385
11207	6	0.058094206624964784
11207	7	-0.021648407200125064
11207	8	-0.008037527791586285
11207	9	-0.00508140814746838
11207	10-11	-0.07671917532953643
11207	12-13	-0.08022214555200691
11207	14-15	-0.040592396303431144
11207	16-17	-0.022036939320273063
11207	18-19	-0.02301452456504194
11207	20-21	-0.07385425673744805
11207	22-23	-0.05906823466181521
11207	24-25	-0.06983370898429087
11207	26-27	-0.001306207404887516
11207	28-29	-0.012708359997752439
11207	30-31	-0.08253212573039548
11207	32-33	-0.07115296953423211
11207	34-35	-0.03656026818805458
11207	36-37	-0.07396726418577515
11207	38-39	-0.01608714841039216
11207	40-41	-0.08273634503112248
11207	42-43	-0.015048597238767059
11207	44-45	-0.13668700942245238
11207	46-47	-0.08284579126146951
11207	48-49	0.009098601496567937
11207	50-51	-0.06529765241369034
11207	52-53	-0.08844518083164132
11207	54-55	-0.12870882915135695
11207	56-57	-0.05455462032627878
11207	58-59	-0.07528915144099813
11207	60-61	-0.0845935151189039
11207	62-63	-0.10966262649221648
11207	64-65	-0.14527008020390753
11207	66-67	-0.1925397894438987
11207	68-69	-0.09120087800781107
11207	70-71	-0.06464430848414082
11207	72-73	-0.02583114467145009
11207	74-75	-0.11345747105135473
11207	76	-0.12395889136795546
11208	1	-0.06810103720300731
11208	2	-0.05902388050867913
11208	3	0.03740049166356485
11208	4	-6.395757826282988E-5
11208	5	-0.0799167382508692
11208	6	-0.03933069732801897
11208	7	-0.012088567662729588
11208	8	-0.04254984673933393
11208	9	-0.054743139125811524
11208	10-11	-0.04299325759095751
11208	12-13	-0.047453680489518035
11208	14-15	0.00406954111633695
11208	16-17	-0.02548462831300924
11208	18-19	-0.030891344032731638
11208	20-21	-0.04353049173958112
11208	22-23	-0.07180403490963982
11208	24-25	-0.05953799463016196
11208	26-27	-0.028093305593124285
11208	28-29	-0.10040508285633365
11208	30-31	-0.04065748934658586
11208	32-33	-0.06947218575054848
11208	34-35	-0.04536707991136524
11208	36-37	-0.09567083547243982
11208	38-39	-0.07806625052448624
11208	40-41	-0.1692424024370851
11208	42-43	-0.11611467439991685
11208	44-45	-0.1492431640300893
11208	46-47	-0.23093846476292867
11208	48-49	-0.20499899650175024
11208	50-51	-0.2025616620568158
11208	52-53	-0.09982372244285642
11208	54-55	-0.10163765179208184
11208	56-57	-0.1723791841942699
11208	58-59	-0.19133079066990888
11208	60-61	-0.18049334593258948
11208	62-63	-0.15267574069864054
11208	64-65	-0.25277560626824425
11208	66-67	-0.26752025223472486
11208	68-69	-0.2520413145918923
11208	70-71	-0.32934934957562945
11208	72-73	-0.3256784791765881
11208	74-75	-0.303757010639778
11208	76	-0.24423287605937816
11209	1	-0.04803730994714783
11209	2	-0.007376822011806894
11209	3	0.03870225521262327
11209	4	0.025231911944167962
11209	5	-0.05538412312209573
11209	6	0.06235705196368713
11209	7	0.024495569924084748
11209	8	-0.05914406876207323
11209	9	-0.005511313804866802
11209	10-11	-0.0023851723689034543
11209	12-13	-0.05432498577339828
11209	14-15	-0.07403619771898917
11209	16-17	-0.019243800366766095
11209	18-19	-0.007109948138229072
11209	20-21	-0.048665838914750736
11209	22-23	-0.034563264757849765
11209	24-25	-0.04214116679976598
11209	26-27	-0.01773136437961398
11209	28-29	0.036663070699930245
11209	30-31	-0.0050811036770852525
11209	32-33	-0.033390753214028734
11209	34-35	-0.06324447916559706
11209	36-37	-0.10077407191851506
11209	38-39	-0.0630035835046101
11209	40-41	-0.13257214981751275
11209	42-43	-0.06946006884337663
11209	44-45	-0.1406884817694518
11209	46-47	-0.1726018834118932
11209	48-49	-0.2261672148923637
11209	50-51	-0.2635115079780661
11209	52-53	-0.15739465892868765
11209	54-55	-0.16830232904826659
11209	56-57	-0.1556102080843118
11209	58-59	-0.21689772731764378
11209	60-61	-0.2081337472615914
11209	62-63	-0.15887167080040143
11209	64-65	-0.23316152575642235
11209	66-67	-0.11423395377750012
11209	68-69	-0.29496428226666893
11209	70-71	-0.14800362711169868
11209	72-73	-0.1978466339144802
11209	74-75	-0.3456440737710196
11209	76	-0.29011556211458966
11210	1	0.019384277399851157
11210	2	0.02568033852655205
11210	3	0.07554827222924132
11210	4	0.06706728320830635
11210	5	-0.038678221622774345
11210	6	0.008290208662529608
11210	7	-0.014346007388752469
11210	8	-0.03323819504329606
11210	9	0.025064386098939906
11210	10-11	0.008960989251647788
11210	12-13	0.0850340818784403
11210	14-15	0.030250259577762506
11210	16-17	-0.03251121192512585
11210	18-19	-0.03505621455776975
11210	20-21	-0.06535470150887335
11210	22-23	-0.0356929506511392
11210	24-25	0.030296207773155004
11210	26-27	-0.014104733827657867
11210	28-29	-0.04968932340230481
11210	30-31	-0.016090374396391383
11210	32-33	-0.05568120448198499
11210	34-35	-0.07062362085050466
11210	36-37	0.05921121413826569
11210	38-39	-0.14691977283371216
11210	40-41	-0.13092997782673166
11210	42-43	-0.01946118303321498
11210	44-45	-0.15738285420850673
11210	46-47	-0.09726577781631107
11210	48-49	-0.1291197055402762
11210	50-51	-0.13391727298550649
11210	52-53	-0.07340488905379772
11210	54-55	-0.19355584107882606
11210	56-57	-0.1670361800968081
11210	58-59	-0.13503795467069324
11210	60-61	-0.17530625688152668
11210	62-63	-0.18255575369266808
11210	64-65	-0.10673479693798527
11210	66-67	-0.14179296176097012
11210	68-69	-0.14596637530640066
11210	70-71	-0.11597048012615829
11210	72-73	-0.2345796519954817
11210	74-75	-0.1434408534490359
11210	76	-0.12120880931328415
11211	1	-0.016440052965830176
11211	2	-0.030571185542985546
11211	3	-0.009309409559381976
11211	4	-0.025735622126454416
11211	5	0.07087414819578797
11211	6	0.028088330211950563
11211	7	0.04014299500513374
11211	8	-0.04999112603820777
11211	9	0.0022420324414866855
11211	10-11	-0.008717545035729302
11211	12-13	-0.06459031965032835
11211	14-15	-0.010482934417758827
11211	16-17	-0.040586001304689034
11211	18-19	-8.580365082053731E-4
11211	20-21	-0.04471796816565643
11211	22-23	-0.0019531240643502201
11211	24-25	0.0031225160424170895
11211	26-27	-0.005264164251990167
11211	28-29	-0.08723494587613345
11211	30-31	-0.11808114291792293
11211	32-33	-0.13155655332456462
11211	34-35	-0.11747231819938264
11211	36-37	-0.1443384236625036
11211	38-39	-0.16109995962581536
11211	40-41	-0.1866800196438234
11211	42-43	-0.22781844641134086
11211	44-45	-0.21345406541136924
11211	46-47	-0.26987549745064143
11211	48-49	-0.16429228743132285
11211	50-51	-0.26545712134085875
11211	52-53	-0.2877359348410735
11211	54-55	-0.18312855422094998
11211	56-57	-0.22161434639741628
11211	58-59	-0.2408255464922533
11211	60-61	-0.25616451301285537
11211	62-63	-0.20754087467602034
11211	64-65	-0.3040181997796907
11211	66-67	-0.23483927185803566
11211	68-69	-0.23391456323697923
11211	70-71	-0.32290153736376226
11211	72-73	-0.22962163665322066
11211	74-75	-0.25834987467523973
11211	76	-0.29391985344095417
11212	1	-0.12238085060747039
11212	2	-0.005076437515192822
11212	3	0.022215956650136093
11212	4	0.008681969433720127
11212	5	-0.11767393588843689
11212	6	-0.047011253968342714
11212	7	0.015271258795777953
11212	8	0.06199704018235508
11212	9	2.1435330108943162E-4
11212	10-11	-0.027734962973880783
11212	12-13	-0.037342209935623316
11212	14-15	-0.04905252573480112
11212	16-17	-0.06298778650896963
11212	18-19	0.0243024064586308
11212	20-21	-0.035486257010617805
11212	22-23	0.03355364920427206
11212	24-25	-0.023906363444112344
11212	26-27	-0.03360124778013329
11212	28-29	-0.11462627049694873
11212	30-31	-0.12822885429590514
11212	32-33	-0.021293544369150652
11212	34-35	-0.02948671878909437
11212	36-37	-0.07749471321809409
11212	38-39	-0.04611239002576184
11212	40-41	-0.16349695632322891
11212	42-43	-0.042915747409715266
11212	44-45	-0.07410548660067917
11212	46-47	0.041709350637162856
11212	48-49	-0.08431441721866406
11212	50-51	-0.16746674876490175
11212	52-53	-0.18875130917397343
11212	54-55	-0.12016295151168066
11212	56-57	-0.1441207735212089
11212	58-59	-0.16427934299792213
11212	60-61	-0.20489589460498792
11212	62-63	-0.18871176915405385
11212	64-65	-0.1547290352057047
11212	66-67	-0.0546077172398185
11212	68-69	-0.14918120116047362
11212	70-71	-0.16845212957264977
11212	72-73	-0.17002707423874597
11212	74-75	-0.25099914840875215
11212	76	-0.08250230061883457
11301	1	0.003580510359928013
11301	2	-0.046667062885326516
11301	3	0.046025085763808704
11301	4	0.06038570660980014
11301	5	0.07614600346648004
11301	6	0.08905741086960006
11301	7	-0.045617560861650475
11301	8	-0.05357199494592635
11301	9	0.03543794581980819
11301	10-11	-0.01648288550492083
11301	12-13	-4.5713444743000764E-4
11301	14-15	-0.008441393903247274
11301	16-17	0.005676470645468612
11301	18-19	-0.08181710793654418
11301	20-21	-0.03204634484707469
11301	22-23	-0.09081849329151481
11301	24-25	-0.03333217992564386
11301	26-27	-0.010709427920481573
11301	28-29	-0.02347269324975798
11301	30-31	-0.003203299380160729
11301	32-33	0.03681298875884664
11301	34-35	0.00931884405536465
11301	36-37	-0.09527864295764488
11301	38-39	-0.016881343696738327
11301	40-41	-0.06986907242234253
11301	42-43	-0.1258809265658627
11301	44-45	-0.023551351746412763
11301	46-47	-0.07079137629850862
11301	48-49	-0.24133840929368944
11301	50-51	-0.13937200084773593
11301	52-53	-0.16624880871232506
11301	54-55	-0.13766177991984563
11301	56-57	-0.258153434739107
11301	58-59	-0.2072248712534872
11301	60-61	-0.19098177130259586
11301	62-63	-0.17483400307055774
11301	64-65	-0.13019079648373122
11301	66-67	-0.15741722434347594
11301	68-69	-0.19002316089064664
11301	70-71	-0.2190733550201216
11301	72-73	-0.3042393634712681
11301	74-75	-0.2509875174099889
11301	76	-0.3290696670593718
11302	1	-0.0840665628374282
11302	2	0.046923352619860026
11302	3	0.06190574623337852
11302	4	0.0029336224196363503
11302	5	-0.05601209300109744
11302	6	-0.01582780253806959
11302	7	0.004292598978310025
11302	8	-0.06189391181950299
11302	9	-0.0015654659483317346
11302	10-11	-0.009542804544054206
11302	12-13	0.003215808019326971
11302	14-15	-0.016310579521714885
11302	16-17	-0.018719349518079298
11302	18-19	-0.05978157537575157
11302	20-21	-0.007652329579009631
11302	22-23	-0.023088005362019715
11302	24-25	-0.036128121695504944
11302	26-27	-0.016929831601423473
11302	28-29	-0.032987269188964774
11302	30-31	-0.014506070557175121
11302	32-33	0.022522441206710653
11302	34-35	-0.10086496729362437
11302	36-37	-0.05065169582524476
11302	38-39	0.011488729425266797
11302	40-41	-0.0024564547870582487
11302	42-43	0.01149914499109883
11302	44-45	0.047662431701290586
11302	46-47	0.014426666755667839
11302	48-49	-0.0757825999678019
11302	50-51	-0.12486895603626635
11302	52-53	-0.06168747159834709
11302	54-55	-0.1037219329882646
11302	56-57	-0.1080925945095359
11302	58-59	-0.08442634789394532
11302	60-61	-0.020207610731908687
11302	62-63	-0.10823271240189314
11302	64-65	-0.09710888422767994
11302	66-67	-0.1401477204723136
11302	68-69	-0.14505976163761147
11302	70-71	-0.22772496060148484
11302	72-73	-0.16058967283468206
11302	74-75	-0.07967567410620546
11302	76	-0.10693463033554096
11303	1	-0.04694758492314932
11303	2	0.02721323892838967
11303	3	0.12184060862418988
11303	4	0.018607060284463017
11303	5	-0.07164404156154447
11303	6	-0.004418603048151226
11303	7	-0.06118710239449143
11303	8	0.026528117624131653
11303	9	-0.03806587605184575
11303	10-11	-8.257064848748996E-6
11303	12-13	0.03587040507017747
11303	14-15	-0.005826777113774995
11303	16-17	-0.00815086223128958
11303	18-19	-0.023679384764434985
11303	20-21	-0.01662279015219781
11303	22-23	-0.017939799340389584
11303	24-25	0.013093100712303851
11303	26-27	-0.02657286193710462
11303	28-29	-0.01362373786842852
11303	30-31	-0.08396527274121013
11303	32-33	-0.09470181656579513
11303	34-35	-0.11882094552520783
11303	36-37	-0.17658612592067868
11303	38-39	-0.1410858161920956
11303	40-41	-0.12808398320278513
11303	42-43	-0.1560390513684311
11303	44-45	-0.14502919813028115
11303	46-47	-0.15617805449154076
11303	48-49	-0.1947883475865524
11303	50-51	-0.18903696473790177
11303	52-53	-0.10791678779315816
11303	54-55	-0.2439182603718777
11303	56-57	-0.1997497296718862
11303	58-59	-0.1433494866787015
11303	60-61	-0.08501675933114683
11303	62-63	-0.14155295095937248
11303	64-65	-0.138009288869533
11303	66-67	-0.16483446529839796
11303	68-69	-0.07968821173615481
11303	70-71	-0.13904206444357214
11303	72-73	-0.10983175110368393
11303	74-75	-0.14802399171016134
11303	76	-0.020436132723677503
11304	1	0.004478246367856542
11304	2	-0.0018149123646828969
11304	3	0.06197465672169855
11304	4	0.0523444858215818
11304	5	-0.06504745994704209
11304	6	-0.028980611225399855
11304	7	-0.07068004916681758
11304	8	-0.0020328529922224448
11304	9	-0.08028019399469599
11304	10-11	-0.08112627862305288
11304	12-13	-0.012390915176375472
11304	14-15	-0.059071460608016935
11304	16-17	-0.08041130393010576
11304	18-19	-0.023006371484846966
11304	20-21	-0.03485318233828849
11304	22-23	-0.023020677411075496
11304	24-25	-0.04582298605322421
11304	26-27	-0.09646579638592101
11304	28-29	-0.06330199460711583
11304	30-31	-0.08902254729532899
11304	32-33	-0.11054627585146903
11304	34-35	-0.023730993765823882
11304	36-37	-0.11807320128946941
11304	38-39	-0.10334347570174884
11304	40-41	-0.03774459485703119
11304	42-43	-0.05082433013628673
11304	44-45	0.00393173756847176
11304	46-47	-0.15175605351937094
11304	48-49	-0.121333442459445
11304	50-51	-0.10297008316877765
11304	52-53	-0.1840471586687329
11304	54-55	-0.10890059631161364
11304	56-57	-0.15260708674291124
11304	58-59	-0.11808960825604942
11304	60-61	-0.07026888559573763
11304	62-63	-0.16760748809732462
11304	64-65	-0.0490223170515236
11304	66-67	-0.18332270339837464
11304	68-69	-0.329262550123147
11304	70-71	-0.2280063321279684
11304	72-73	-0.2717787677599688
11304	74-75	-0.19718857635612608
11304	76	-0.2295444504675146
11305	1	0.05715314505686209
11305	2	-0.030668351818267325
11305	3	0.10519622880380908
11305	4	0.06018831725065965
11305	5	-0.10137429661438091
11305	6	-0.025578036312701613
11305	7	-0.020880875854494718
11305	8	-0.003785852861334149
11305	9	-0.02500805210549828
11305	10-11	-0.02206406320857468
11305	12-13	0.034715383417463386
11305	14-15	-0.0014294943085744194
11305	16-17	-0.007523846355951491
11305	18-19	-0.00335601908756189
11305	20-21	-0.04461719780005069
11305	22-23	-2.6432057040892687E-5
11305	24-25	0.005114469426068524
11305	26-27	-0.06612441438182515
11305	28-29	-0.038955083738301255
11305	30-31	0.006780473684116828
11305	32-33	-0.08241558701177354
11305	34-35	0.008184132055994553
11305	36-37	0.015071929039187637
11305	38-39	0.04171564814664208
11305	40-41	-0.03976446785680565
11305	42-43	-0.04015119204804307
11305	44-45	0.023652011550375107
11305	46-47	0.0037921732622550053
11305	48-49	-0.024409152325773675
11305	50-51	-0.03386100459012198
11305	52-53	-0.005111010571262398
11305	54-55	-0.06421595005141256
11305	56-57	-0.04864626811036743
11305	58-59	-0.11636964972650787
11305	60-61	0.023266299808668123
11305	62-63	-0.05573467932790521
11305	64-65	-0.1471689534662346
11305	66-67	0.05675149704969584
11305	68-69	-0.0011200086260672037
11305	70-71	-0.01630691073733459
11305	72-73	-0.024060499870998342
11305	74-75	-0.01227740639621544
11305	76	-0.1781086154735334
11306	1	-0.058471545630606414
11306	2	0.06925969115921404
11306	3	0.0769753922225398
11306	4	0.029548786590545717
11306	5	0.145725320777089
11306	6	0.015845731843050714
11306	7	0.07466075280367335
11306	8	0.07209659135766344
11306	9	0.042568090183522145
11306	10-11	0.045249204882694016
11306	12-13	0.0539360778944058
11306	14-15	0.0024867946589637313
11306	16-17	-0.08413611718054881
11306	18-19	-0.02474899216414883
11306	20-21	-0.03598022165185455
11306	22-23	-0.008298108803167281
11306	24-25	-0.006528665678551704
11306	26-27	-0.02436589321565208
11306	28-29	-0.08858340181843971
11306	30-31	0.0216559674630048
11306	32-33	-0.05826034596277907
11306	34-35	-0.048353496673207985
11306	36-37	-0.1093782435591919
11306	38-39	-0.08191686143876353
11306	40-41	-0.06909820032343816
11306	42-43	-0.07880606951322022
11306	44-45	-0.042521296112546736
11306	46-47	-0.0070815132953825355
11306	48-49	-0.13526983162593353
11306	50-51	-0.03494687025717269
11306	52-53	-0.19545011413095636
11306	54-55	-0.17637471646074232
11306	56-57	-0.10313064641401581
11306	58-59	-0.07776302944742497
11306	60-61	-0.03831065846470949
11306	62-63	-0.11701039828110282
11306	64-65	-0.13929988088898426
11306	66-67	-0.0476958819469786
11306	68-69	-0.1093154844142461
11306	70-71	-0.09489042703934558
11306	72-73	-0.1049191762884476
11306	74-75	-0.07909111781416556
11306	76	-0.12794219969353193
11307	1	-0.04224407410491793
11307	2	-0.043765119652025675
11307	3	0.07482352876712994
11307	4	0.028947097282152612
11307	5	-0.043373299700910195
11307	6	0.07244976788959434
11307	7	-0.033399559273853185
11307	8	0.0628049712851464
11307	9	-0.01928001441924465
11307	10-11	0.022945639455542732
11307	12-13	-0.0414683119965602
11307	14-15	0.029894244458297692
11307	16-17	-0.014259839495295523
11307	18-19	-0.03094356164012879
11307	20-21	-0.057041205789289506
11307	22-23	-0.03593342999250382
11307	24-25	-0.0597536659521225
11307	26-27	-0.07508047320877154
11307	28-29	-0.0633837481703381
11307	30-31	-0.06554465804465792
11307	32-33	-0.029039857570332117
11307	34-35	-0.1591455296726636
11307	36-37	-0.07881749033967367
11307	38-39	-0.05018713455989854
11307	40-41	-0.05027138266436282
11307	42-43	-0.04937140684122454
11307	44-45	-0.013581296550157163
11307	46-47	-0.11698665776393824
11307	48-49	-0.002334015583215887
11307	50-51	-0.07166191812954281
11307	52-53	-0.10145888780990475
11307	54-55	-0.14748329970937846
11307	56-57	-0.09698814236374176
11307	58-59	-0.1245326301516343
11307	60-61	-0.09525795176548968
11307	62-63	-0.18469560962362408
11307	64-65	-0.06247101864318694
11307	66-67	-0.10154874201673181
11307	68-69	-0.13465229766515563
11307	70-71	-0.03189130374147453
11307	72-73	-0.14266793785205323
11307	74-75	-0.029325383830773433
11307	76	-0.3424052796821613
11308	1	-0.013413648418875823
11308	2	0.03231325934978102
11308	3	0.06904101350046332
11308	4	0.0814037253825326
11308	5	-0.005141278754518197
11308	6	-0.030893722986824912
11308	7	0.03043432645176125
11308	8	0.016227982369414917
11308	9	0.0029743126536416753
11308	10-11	-6.949164151137666E-5
11308	12-13	0.008946488069810243
11308	14-15	-0.04987666450016803
11308	16-17	0.05743764378118499
11308	18-19	0.0414380382336077
11308	20-21	0.06066468679975401
11308	22-23	0.04504566003732435
11308	24-25	0.001866603809553169
11308	26-27	0.04084380250984765
11308	28-29	0.0037808809174748603
11308	30-31	0.010378120346892672
11308	32-33	-0.0232795998681965
11308	34-35	-0.050366134511868665
11308	36-37	-0.023838407986538357
11308	38-39	-0.010867228817303953
11308	40-41	0.022384990079565625
11308	42-43	-0.030418202750645662
11308	44-45	-0.055344750054992176
11308	46-47	-0.11606213040713698
11308	48-49	-0.1877453895318837
11308	50-51	-0.013990787846097419
11308	52-53	-0.07133406659196595
11308	54-55	-0.10908620304962113
11308	56-57	-0.1811692874239199
11308	58-59	-0.07504467934013803
11308	60-61	-0.0023880080624394395
11308	62-63	-0.20548375685881837
11308	64-65	-0.17452737030643561
11308	66-67	-0.1421373972586224
11308	68-69	-0.208220046095839
11308	70-71	-0.242171175441662
11308	72-73	-0.11795103952074015
11308	74-75	-0.19089244412614192
11308	76	-0.3087684753912825
11309	1	0.029677970025865363
11309	2	0.013458196122794419
11309	3	0.027662317800579928
11309	4	0.04929868097967827
11309	5	-0.03957355841379595
11309	6	0.07991941545286352
11309	7	0.02038869391388687
11309	8	0.026911925613624987
11309	9	0.03731413735125244
11309	10-11	0.03661967967133961
11309	12-13	0.0514384317225165
11309	14-15	-0.014745179452368973
11309	16-17	0.023957818273416365
11309	18-19	-0.007596966052162202
11309	20-21	0.042850228341421825
11309	22-23	0.039144049923557134
11309	24-25	0.08068324987727493
11309	26-27	0.06346776158815004
11309	28-29	-0.05807347846074151
11309	30-31	0.010932776412374778
11309	32-33	-0.0810215855472407
11309	34-35	0.008344431869709013
11309	36-37	0.026424064693841842
11309	38-39	-0.08010219049221234
11309	40-41	0.0036536999103233825
11309	42-43	0.0036160108763212406
11309	44-45	-0.06351037282232141
11309	46-47	-0.12141922768588387
11309	48-49	-0.0837615229223232
11309	50-51	-0.08949475369939108
11309	52-53	0.042804629445377884
11309	54-55	-0.12046372488891421
11309	56-57	-0.1519906966069513
11309	58-59	-0.08352832428856516
11309	60-61	-0.07499982661562399
11309	62-63	-0.11576604227109044
11309	64-65	-0.10371651224023282
11309	66-67	-0.12175791480167675
11309	68-69	-0.08668818080282392
11309	70-71	-0.0944982684835125
11309	72-73	-0.10677357337996796
11309	74-75	-0.042796180827529895
11309	76	-0.17570478795978772
11310	1	0.047867328078449844
11310	2	-0.07521187646562666
11310	3	0.06642461576433334
11310	4	0.06280053930735008
11310	5	-0.048085457925548525
11310	6	-0.05902673468128228
11310	7	0.06757600922326645
11310	8	-0.03985600675103029
11310	9	-0.04219325573130561
11310	10-11	-0.04595336868848676
11310	12-13	0.021401541572380722
11310	14-15	0.008053554796823903
11310	16-17	0.0022326553495446433
11310	18-19	0.039767766689664086
11310	20-21	0.02670167691448455
11310	22-23	-0.011956659975048467
11310	24-25	-0.049653203291647685
11310	26-27	-0.02566004885627393
11310	28-29	-0.07341253809465798
11310	30-31	-0.11893559578554402
11310	32-33	-0.10187070863593561
11310	34-35	-0.1144775941942342
11310	36-37	-0.06201023688061724
11310	38-39	-0.06814139438260725
11310	40-41	-0.03311591177912021
11310	42-43	-0.04606387182672478
11310	44-45	0.003205366024026546
11310	46-47	-0.021872978153162137
11310	48-49	-0.047795232670154064
11310	50-51	0.03794386920865378
11310	52-53	0.06879568175524042
11310	54-55	0.040041092510954
11310	56-57	-0.015344342855250659
11310	58-59	-0.03340642228914703
11310	60-61	0.04830783335870592
11310	62-63	-0.08172037280863975
11310	64-65	-0.09261438918144904
11310	66-67	-0.01786790769003943
11310	68-69	-0.06493392614483184
11310	70-71	0.027171467780483738
11310	72-73	0.09352390024603352
11310	74-75	0.04091168278212365
11310	76	0.13334787435374196
11311	1	0.07018187065894921
11311	2	0.037687960154173084
11311	3	0.11312293257892847
11311	4	0.06484051918165079
11311	5	-0.09676664729853712
11311	6	0.024826491099773307
11311	7	0.06687509539728609
11311	8	0.0775885205767608
11311	9	0.07000915271800068
11311	10-11	0.009346699212471776
11311	12-13	-0.018243595923351563
11311	14-15	0.03530721674032833
11311	16-17	0.070805534909951
11311	18-19	0.01576194346646531
11311	20-21	0.0064027245223030604
11311	22-23	-0.003005764047706805
11311	24-25	0.056627660727087914
11311	26-27	0.0494028291009343
11311	28-29	0.002054319411648464
11311	30-31	0.03586375572409395
11311	32-33	0.039444137057955686
11311	34-35	0.08634437189171962
11311	36-37	0.052439886505048605
11311	38-39	0.09111985353121099
11311	40-41	0.12014969444140178
11311	42-43	0.045234099202410505
11311	44-45	-0.010881957501524653
11311	46-47	0.033659593986591574
11311	48-49	-0.03230734785835665
11311	50-51	0.028926127548785985
11311	52-53	-0.04818186445834982
11311	54-55	0.03022843523796581
11311	56-57	-0.042714667413072505
11311	58-59	0.013555865629655273
11311	60-61	0.05349031411013527
11311	62-63	-0.037353652189182185
11311	64-65	-0.0944241720620056
11311	66-67	-0.05588590474536659
11311	68-69	-0.046330264701524015
11311	70-71	-0.055427966036738496
11311	72-73	-0.12382967326522021
11311	74-75	-0.03848993717185323
11311	76	-0.05684414860252218
11312	1	-0.002923401661519165
11312	2	0.062170553348178004
11312	3	0.06357444021764991
11312	4	-0.002177804092180935
11312	5	0.005334067592116298
11312	6	-0.1013056436491766
11312	7	0.006615423898004735
11312	8	0.0048402838743371035
11312	9	0.07712447815846701
11312	10-11	0.039405838672280424
11312	12-13	0.037296084009405206
11312	14-15	0.013097552246328803
11312	16-17	0.003257560039685359
11312	18-19	-0.01607167638717044
11312	20-21	0.041032635754035596
11312	22-23	-0.002349685586942485
11312	24-25	0.021519947542181228
11312	26-27	0.0837894682813527
11312	28-29	0.033657858358424164
11312	30-31	-0.030435162546766037
11312	32-33	0.07075519354446413
11312	34-35	0.0464596697333306
11312	36-37	-0.011499366360531837
11312	38-39	0.05128126243278075
11312	40-41	0.10843075820591253
11312	42-43	0.026526364940828273
11312	44-45	0.09526168751467168
11312	46-47	-0.004758159619235869
11312	48-49	0.09047634104062041
11312	50-51	-0.08898158457809302
11312	52-53	-0.03742377511758832
11312	54-55	-0.05346440200827374
11312	56-57	-0.0478669995829577
11312	58-59	0.028698246492133705
11312	60-61	-0.058192915042823756
11312	62-63	-0.06555874306447862
11312	64-65	-0.05278434326866943
11312	66-67	0.0916686894480705
11312	68-69	0.007427409275287289
11312	70-71	0.009940399293604685
11312	72-73	0.06549207905924703
11312	74-75	0.11510906202224902
11312	76	0.12231920805821161
12101	1	0.13940896042581485
12101	2	-0.07051358436837418
12101	3	-0.024757630464279146
12101	4	-0.0068931986731151085
12101	5	0.004233667684026443
12101	6	-0.030704523603105827
12101	7	-0.09683441786759772
12101	8	-0.06338697567906593
12101	9	-0.031101643586417538
12101	10-11	-0.08265135074471175
12101	12-13	-0.08616751259701516
12101	14-15	-0.0689174750436905
12101	16-17	-0.02732910351697626
12101	18-19	0.0314399711374449
12101	20-21	0.012491574930905358
12101	22-23	-0.036874620502707955
12101	24-25	-0.05642774929632566
12101	26-27	-0.011185602649945281
12101	28-29	0.05764389871207243
12101	30-31	-0.022589030921906783
12101	32-33	0.06417650476132764
12101	34-35	0.2000193953571312
12101	36-37	0.29274246679150906
12101	38-39	0.3070217338954251
12101	40-41	0.46676685723627287
12101	42-43	0.530035002040286
12101	44-45	0.6733632272759209
12101	46-47	0.9222083478785592
12101	48-49	1.1806240290692926
12101	50-51	1.1836427835535304
12101	52-53	1.1217836736912759
12101	54-55	1.1184829044786184
12101	56-57	1.1574794882954293
12101	58-59	1.1371889312478771
12101	60-61	1.163023116101165
12101	62-63	1.2908017178939133
12101	64-65	1.2962610170784359
12101	66-67	1.331090150921824
12101	68-69	1.5264009929302773
12101	70-71	1.6243490150279243
12101	72-73	1.5115231469309336
12101	74-75	1.688484779954571
12101	76	2.1903879668777044
12102	1	0.09501426203594932
12102	2	-0.07261895110885419
12102	3	-0.050670913656684746
12102	4	-0.054751684590801375
12102	5	0.06677128753802108
12102	6	-0.05429538609878648
12102	7	-0.03575530715167474
12102	8	-0.05209997173160019
12102	9	-0.04488523527011523
12102	10-11	-0.1054658099646133
12102	12-13	-0.1368207062493525
12102	14-15	-0.05522087484773408
12102	16-17	-0.03218591586795583
12102	18-19	-0.07634615638210818
12102	20-21	-0.06001141256972886
12102	22-23	-0.11494318010264237
12102	24-25	-0.05759109053968814
12102	26-27	-0.028394923085578228
12102	28-29	-0.026586649968621145
12102	30-31	-0.04518800780913068
12102	32-33	-0.01960885676873403
12102	34-35	0.08048808606727675
12102	36-37	0.15903454642094772
12102	38-39	0.2956703931834994
12102	40-41	0.30616616793947316
12102	42-43	0.2998837360331166
12102	44-45	0.49401355859222207
12102	46-47	0.6949981079458141
12102	48-49	0.7752555362433782
12102	50-51	0.8817421137225381
12102	52-53	0.8546393752269168
12102	54-55	0.838227589521793
12102	56-57	0.8903712936514339
12102	58-59	0.8089244975821117
12102	60-61	0.8040905626520924
12102	62-63	0.8626363026346482
12102	64-65	1.0368991480997636
12102	66-67	1.065483010818724
12102	68-69	1.0037190440272212
12102	70-71	1.1472252076373977
12102	72-73	1.1383093099645123
12102	74-75	1.2465281149551615
12102	76	1.559243206863858
12103	1	0.012459579726030512
12103	2	0.03353977610999692
12103	3	-0.005112159628620105
12103	4	-0.006617234182403564
12103	5	0.0038333215458941083
12103	6	-0.04909987983153741
12103	7	-0.057604941309186586
12103	8	-0.004271688419080988
12103	9	-0.02070229854041372
12103	10-11	0.004181981022732373
12103	12-13	-0.02856423082910453
12103	14-15	-0.0693591154222375
12103	16-17	-0.04656400346769374
12103	18-19	-0.07934724041275842
12103	20-21	-0.0020584341566802777
12103	22-23	-0.021216049291204797
12103	24-25	-0.0489778938067289
12103	26-27	-0.034276528057567646
12103	28-29	-0.033449186981087564
12103	30-31	-0.06734868943610195
12103	32-33	-0.003148353522583136
12103	34-35	0.04316077062445345
12103	36-37	0.06416405377604661
12103	38-39	0.0938634365832769
12103	40-41	0.13053884111062786
12103	42-43	0.10024795851758483
12103	44-45	0.17016370634310363
12103	46-47	0.26823308161076653
12103	48-49	0.3418977347903933
12103	50-51	0.41048769739536795
12103	52-53	0.3274201008963402
12103	54-55	0.39283468665075105
12103	56-57	0.36525876588230943
12103	58-59	0.4396254179594905
12103	60-61	0.3127340419949718
12103	62-63	0.401708658305445
12103	64-65	0.37195851439017247
12103	66-67	0.4094463917267177
12103	68-69	0.4700036755262502
12103	70-71	0.4537724022501024
12103	72-73	0.436347413948738
12103	74-75	0.5107334445353189
12103	76	0.6936117664243291
12104	1	0.14630331699350663
12104	2	0.06045206114263735
12104	3	0.08889976224758556
12104	4	0.05326930855631318
12104	5	0.09165194511238894
12104	6	-0.004579655902020363
12104	7	0.028014943180544094
12104	8	-0.039027570837681935
12104	9	0.03554396137425897
12104	10-11	-0.01222944557169825
12104	12-13	-0.05255459666499718
12104	14-15	0.03507345606286805
12104	16-17	0.01662971691512638
12104	18-19	0.027289516647179823
12104	20-21	0.018999454811762462
12104	22-23	0.063222229636132
12104	24-25	-0.01448167013514734
12104	26-27	-0.032345881670728716
12104	28-29	0.04307637687396948
12104	30-31	-2.905770596299817E-4
12104	32-33	0.104660218613013
12104	34-35	0.10421151756746383
12104	36-37	0.07430464259577008
12104	38-39	0.10176186630178563
12104	40-41	0.12317064307952563
12104	42-43	0.1453641870156943
12104	44-45	0.17099306679093473
12104	46-47	0.09411760634291255
12104	48-49	0.19721880442629924
12104	50-51	0.22168684020378038
12104	52-53	0.19296403539721751
12104	54-55	0.28703562208784916
12104	56-57	0.23310497780677508
12104	58-59	0.2300884859085528
12104	60-61	0.34056966632736874
12104	62-63	0.29873681779917405
12104	64-65	0.3457446061372522
12104	66-67	0.29799612505927087
12104	68-69	0.3722622160636817
12104	70-71	0.44306230341438635
12104	72-73	0.4392027843006332
12104	74-75	0.4324083084136916
12104	76	0.6870798115599293
12105	1	0.05586886406367242
12105	2	0.041591435511151076
12105	3	0.03001996868320589
12105	4	0.0015147634498973161
12105	5	0.047127134664737724
12105	6	-0.0033980781187992193
12105	7	-0.011054751887826342
12105	8	0.03973249852175087
12105	9	-0.011806048511211031
12105	10-11	-0.0071670631511651095
12105	12-13	0.0013942452969430974
12105	14-15	-0.02630599224652741
12105	16-17	0.01708062772116392
12105	18-19	-0.023040082734013367
12105	20-21	0.03709740048829957
12105	22-23	0.03428033176125922
12105	24-25	0.02216170979765053
12105	26-27	0.05414404390148064
12105	28-29	0.07469813786672574
12105	30-31	0.052569130548818066
12105	32-33	0.10025910561837748
12105	34-35	-0.023738593130730123
12105	36-37	0.06265632700031887
12105	38-39	0.13068756183660923
12105	40-41	0.012765091346096824
12105	42-43	0.04333334506924302
12105	44-45	0.06401207905224027
12105	46-47	0.20653977586268724
12105	48-49	0.16550461314895415
12105	50-51	0.09922676036645584
12105	52-53	0.05417294629776137
12105	54-55	0.05952359020936626
12105	56-57	0.06281748081932648
12105	58-59	-0.039250711350405254
12105	60-61	0.07142836561666854
12105	62-63	0.14922394569816078
12105	64-65	0.15140976031612752
12105	66-67	0.0935167886792101
12105	68-69	0.15077274489124903
12105	70-71	0.11866377241339165
12105	72-73	0.19112857628911684
12105	74-75	0.282188873778658
12105	76	0.4171946658318362
12106	1	0.06999778902324749
12106	2	0.013518152192123267
12106	3	0.0627834221609227
12106	4	-0.021449975706964608
12106	5	0.06196028438434098
12106	6	0.05900690025625721
12106	7	0.03000938755136673
12106	8	0.029094355087799784
12106	9	0.03246791681770134
12106	10-11	0.02253154034752214
12106	12-13	0.015305944607241884
12106	14-15	0.00913344338717792
12106	16-17	-0.007275068372933902
12106	18-19	0.013882971481223194
12106	20-21	-0.0030156936137615276
12106	22-23	-0.0018131116076673948
12106	24-25	0.09326029164196115
12106	26-27	0.07130555681884942
12106	28-29	0.024904265418065563
12106	30-31	0.05621135253376508
12106	32-33	0.015434563463962547
12106	34-35	0.021689154001158784
12106	36-37	0.08588435985550547
12106	38-39	0.07927288133438282
12106	40-41	0.11657492559677252
12106	42-43	0.13017629445509016
12106	44-45	0.13193918638143742
12106	46-47	0.1341334888222505
12106	48-49	0.11185508771630737
12106	50-51	0.16568372198955927
12106	52-53	0.11166612226379158
12106	54-55	0.11428599951319995
12106	56-57	0.12004275016854393
12106	58-59	0.12157426451945241
12106	60-61	0.16645970958855827
12106	62-63	0.17147306513886207
12106	64-65	0.1592254869740799
12106	66-67	0.11202237081570843
12106	68-69	0.19592807340342233
12106	70-71	0.20556254944388996
12106	72-73	0.18563694493900584
12106	74-75	0.16925913622611688
12106	76	0.2616559983322162
12107	1	0.08811276149291913
12107	2	0.04065615167944969
12107	3	0.03768027602791335
12107	4	0.02118646649415723
12107	5	0.07834605425566821
12107	6	0.0854655410461902
12107	7	0.01153614479548537
12107	8	-0.007471041671976764
12107	9	0.005358783060003702
12107	10-11	0.015339713729332516
12107	12-13	-0.06161537206268264
12107	14-15	0.004666733343192675
12107	16-17	0.02188322658389552
12107	18-19	-0.007041019875913435
12107	20-21	-0.025815512881138147
12107	22-23	0.038208625203559166
12107	24-25	0.03384262277790384
12107	26-27	0.07260437111062146
12107	28-29	0.08406913457490361
12107	30-31	0.00936702410788115
12107	32-33	0.06496924364242318
12107	34-35	0.05680062831853405
12107	36-37	0.06520407024564889
12107	38-39	0.07703665769381018
12107	40-41	0.020206591485198544
12107	42-43	0.07720135389708815
12107	44-45	0.02877143909744717
12107	46-47	0.07967197603489495
12107	48-49	0.10635604461947423
12107	50-51	0.03146855783233349
12107	52-53	0.1267026843009873
12107	54-55	0.12534817812403531
12107	56-57	0.10215180109917554
12107	58-59	-0.04796513271729452
12107	60-61	-0.0046977114076440785
12107	62-63	0.03192185504418177
12107	64-65	0.06987255074623988
12107	66-67	0.10719865210273838
12107	68-69	0.07627721171905932
12107	70-71	0.05413279853915043
12107	72-73	0.04777489872354579
12107	74-75	0.0837783910156844
12107	76	-0.06799664675822115
12108	1	0.05057988873423014
12108	2	0.060782344281179235
12108	3	0.10506003011713005
12108	4	0.01848051814177154
12108	5	0.09006316784944346
12108	6	0.022008322212116127
12108	7	-0.023783129277283876
12108	8	0.07177369594229077
12108	9	0.02771313048233992
12108	10-11	0.03292690849924895
12108	12-13	0.03037577402468372
12108	14-15	-0.022978263744839467
12108	16-17	0.022027564102870656
12108	18-19	-0.02182538455496541
12108	20-21	0.023241743758084965
12108	22-23	0.03472472098789581
12108	24-25	0.015674225655693874
12108	26-27	-0.006234282795901436
12108	28-29	-0.0341221685258688
12108	30-31	0.027966259638233737
12108	32-33	0.030978170502613978
12108	34-35	0.10277547973099388
12108	36-37	0.043345951613751765
12108	38-39	0.025958591641781936
12108	40-41	0.042300745706697285
12108	42-43	0.1356233724098459
12108	44-45	0.10205382210769898
12108	46-47	-0.086653437980722
12108	48-49	-0.0269233440188259
12108	50-51	0.05540147432692066
12108	52-53	0.1462010493762378
12108	54-55	0.11355051610866695
12108	56-57	0.08307533555649371
12108	58-59	0.08183888374384907
12108	60-61	0.03343498216044338
12108	62-63	0.06022267258023817
12108	64-65	-0.030667085690005536
12108	66-67	0.03548650787647745
12108	68-69	0.06206161658234777
12108	70-71	0.10593202140372426
12108	72-73	0.04310264598100133
12108	74-75	0.15182960733685746
12108	76	0.23242576196504316
12109	1	0.03866910168070348
12109	2	0.0176512101435371
12109	3	0.013270090363562304
12109	4	0.04347389629652554
12109	5	0.08463816085544096
12109	6	0.07550467981948117
12109	7	0.028038147254797252
12109	8	-0.02941317339795546
12109	9	-0.004885571481160866
12109	10-11	0.002147691312814004
12109	12-13	0.002065974863356246
12109	14-15	0.003219964725246882
12109	16-17	0.012426611355557782
12109	18-19	0.025602123471607285
12109	20-21	0.0392332971581979
12109	22-23	-0.020986935095727688
12109	24-25	0.020135938145557475
12109	26-27	-0.07558717326423192
12109	28-29	0.03959500250692827
12109	30-31	0.019470025056627094
12109	32-33	-0.009936452622845593
12109	34-35	0.04749915202700805
12109	36-37	0.06211323295784865
12109	38-39	0.09293609355902532
12109	40-41	0.020791643657013026
12109	42-43	0.12207413863155381
12109	44-45	0.01656706595874624
12109	46-47	0.10501547097992159
12109	48-49	0.04668751367746893
12109	50-51	0.04260854995818164
12109	52-53	0.005321076117247969
12109	54-55	0.006185505976596062
12109	56-57	0.0793201903552827
12109	58-59	0.10971638224679481
12109	60-61	0.2119820777151773
12109	62-63	0.10414246419330908
12109	64-65	0.09633119784710686
12109	66-67	0.07708732725124179
12109	68-69	0.06627909122198616
12109	70-71	0.052192545579586636
12109	72-73	0.07164623790551872
12109	74-75	0.08605461738596176
12109	76	0.23946107509781456
12110	1	0.02654692742514797
12110	2	0.04689890808695196
12110	3	0.06686926684209737
12110	4	0.044911694975201755
12110	5	0.10595074711838848
12110	6	0.030092474760714083
12110	7	0.06937488742426012
12110	8	0.09664832332806128
12110	9	0.03839482681802053
12110	10-11	0.00860647542477011
12110	12-13	0.010388008579035102
12110	14-15	0.030563500170721625
12110	16-17	-0.051272803309416304
12110	18-19	2.802425199206482E-4
12110	20-21	0.03325841900803539
12110	22-23	-0.03688246269222617
12110	24-25	-0.002803937601633777
12110	26-27	0.0036279332742950032
12110	28-29	0.08565502790802526
12110	30-31	0.09294319132268924
12110	32-33	0.08970675577851495
12110	34-35	0.14713782706569845
12110	36-37	0.04666129498942695
12110	38-39	0.04743636915594607
12110	40-41	0.09480007240895105
12110	42-43	0.08741839693544051
12110	44-45	-6.50354758533922E-4
12110	46-47	0.006250341076409427
12110	48-49	0.05395887905243768
12110	50-51	0.014249587967633204
12110	52-53	0.06884714698147576
12110	54-55	0.09813666180817648
12110	56-57	0.05919959518035256
12110	58-59	0.0784067543802891
12110	60-61	0.011269477386704807
12110	62-63	0.02026177240792748
12110	64-65	-0.015457016112065958
12110	66-67	0.064910353272019
12110	68-69	0.046265251209781866
12110	70-71	0.014476431199675233
12110	72-73	0.06864413400799663
12110	74-75	0.07399649527440744
12110	76	0.21287719540529437
12111	1	-0.011791052751288333
12111	2	-0.02394779981523243
12111	3	0.03090418649965443
12111	4	0.03539731131128576
12111	5	0.02847114348787727
12111	6	-0.0435153644548123
12111	7	0.05045949925208504
12111	8	0.04147511922413827
12111	9	0.04981727635475153
12111	10-11	-0.0060900988710841375
12111	12-13	0.02606155914316588
12111	14-15	-0.009989554408896595
12111	16-17	-0.016457078202293474
12111	18-19	0.028502935119419703
12111	20-21	-0.023181064339183877
12111	22-23	-0.0018532046595609586
12111	24-25	0.06626009305671943
12111	26-27	0.044431101036657594
12111	28-29	0.014273702025505486
12111	30-31	0.01916290766790496
12111	32-33	0.006048165875505163
12111	34-35	0.06233648526706759
12111	36-37	0.08514137895972596
12111	38-39	0.06649627714353556
12111	40-41	0.10576696914818484
12111	42-43	0.04215108521005817
12111	44-45	-0.014336286288525457
12111	46-47	-0.014848994450026964
12111	48-49	-0.039911879438541575
12111	50-51	-0.06925291665160671
12111	52-53	0.010027078210320894
12111	54-55	-0.08992301082458454
12111	56-57	0.0756284388834203
12111	58-59	-0.03478822743255705
12111	60-61	-0.07499704521462291
12111	62-63	-0.006579465038520027
12111	64-65	-0.022009112094110606
12111	66-67	-0.09705346765341005
12111	68-69	-0.07749826886936262
12111	70-71	0.02006923063142807
12111	72-73	-0.013561354283766036
12111	74-75	-0.10686997617610672
12111	76	-0.07293114270371603
12112	1	0.042122401861007575
12112	2	-0.014202777073599293
12112	3	0.044332698419491834
12112	4	8.899174804284371E-4
12112	5	0.07128027735541664
12112	6	0.07718799181544966
12112	7	0.06049191510542329
12112	8	0.07603502317683564
12112	9	-0.0034619534291167042
12112	10-11	7.108650180072118E-4
12112	12-13	-0.005198210087584698
12112	14-15	-0.03889642742530697
12112	16-17	0.055933038601736484
12112	18-19	-0.0018802188924809116
12112	20-21	-0.010517584787123724
12112	22-23	0.05957148988834149
12112	24-25	0.006399068240320105
12112	26-27	-0.06459884944377592
12112	28-29	-0.02537794699332352
12112	30-31	0.038265898255048114
12112	32-33	0.01534832071599368
12112	34-35	-0.004662229573405341
12112	36-37	-0.0826461154038114
12112	38-39	-0.09559682663316948
12112	40-41	0.011705664501995727
12112	42-43	-0.004039635598637403
12112	44-45	-0.01496172708814214
12112	46-47	0.04510523419828161
12112	48-49	-0.016526189356412146
12112	50-51	-0.08984607047707271
12112	52-53	-0.06915044891137967
12112	54-55	-0.012802159718155792
12112	56-57	0.04629202823743128
12112	58-59	-0.047527745290608436
12112	60-61	-0.02502385094251025
12112	62-63	0.03463339513201902
12112	64-65	-0.12599765360810977
12112	66-67	-0.02991165008108254
12112	68-69	0.008225036204123626
12112	70-71	-0.08444785854549508
12112	72-73	-0.020538479391078113
12112	74-75	-0.09867143308405701
12112	76	-0.2359546881272081
12201	1	0.06343150594777924
12201	2	0.005045781192340115
12201	3	-0.006725116720573965
12201	4	-0.004726084871339964
12201	5	0.09319591344955214
12201	6	-0.02046490630058173
12201	7	0.01838127625344299
12201	8	-0.003724228443026334
12201	9	-0.003515178854101464
12201	10-11	1.9999755961919163E-4
12201	12-13	0.01748993326567927
12201	14-15	-0.02023681884576689
12201	16-17	-0.0059749220312141915
12201	18-19	0.0027839922695136465
12201	20-21	-0.030864297193652135
12201	22-23	-0.010535838637643735
12201	24-25	0.020204850662004503
12201	26-27	0.056990076932699196
12201	28-29	0.04837913690521134
12201	30-31	-0.009242248351952753
12201	32-33	-0.016773636691233662
12201	34-35	-0.002425312401904023
12201	36-37	-0.05009070211296063
12201	38-39	-0.07087729588351976
12201	40-41	-0.05267455349204653
12201	42-43	-0.013257151789289878
12201	44-45	-0.048397787026353
12201	46-47	-0.09954834796648981
12201	48-49	-0.08072458392307169
12201	50-51	-0.23090528448291536
12201	52-53	-0.12478230739839802
12201	54-55	-0.138345239058971
12201	56-57	-0.15032152513369823
12201	58-59	-0.1148249370654213
12201	60-61	-0.16930373671334564
12201	62-63	-0.1796492009176447
12201	64-65	-0.13020952863795543
12201	66-67	-0.046418118646236906
12201	68-69	-0.2236346356897485
12201	70-71	-0.14312077522426137
12201	72-73	-0.2764147700966362
12201	74-75	-0.17780913108239105
12201	76	0.025426069573299515
12202	1	0.06546964736429572
12202	2	0.0387168255779855
12202	3	0.025197911416924512
12202	4	-0.005956958633870357
12202	5	0.10245122827026165
12202	6	-0.009376130335333244
12202	7	-0.04679993131685478
12202	8	-0.07619340987351109
12202	9	-0.053812933946858266
12202	10-11	-0.05984269240868656
12202	12-13	-0.03605437175077242
12202	14-15	-0.03278449732588484
12202	16-17	-0.08305141820582662
12202	18-19	-0.08801697998457314
12202	20-21	-0.08746134122760907
12202	22-23	-0.06685567823030425
12202	24-25	0.012697780018477545
12202	26-27	-6.631332596924722E-4
12202	28-29	-0.028342359799907513
12202	30-31	-0.03985407198821633
12202	32-33	-0.07826133974894134
12202	34-35	-0.11099108776348743
12202	36-37	-0.05527605250313883
12202	38-39	-0.019888007001000574
12202	40-41	-0.07429039373783297
12202	42-43	-0.09832035946556772
12202	44-45	-0.09330005022881238
12202	46-47	-0.12401227517033675
12202	48-49	-0.14672070216622757
12202	50-51	-0.15928081034546437
12202	52-53	-0.19351444043265076
12202	54-55	-0.25506673883905506
12202	56-57	-0.1241918008398244
12202	58-59	-0.262149629325819
12202	60-61	-0.10702009319878414
12202	62-63	-0.05948364557701069
12202	64-65	-0.15075793168554696
12202	66-67	-0.2078787856254536
12202	68-69	-0.21361924340485672
12202	70-71	-0.19506157922052836
12202	72-73	-0.15563565382817757
12202	74-75	-0.15950205076828183
12202	76	0.01740719790351264
12203	1	-0.017758070737151854
12203	2	-0.025388944552403814
12203	3	-0.029209488066967992
12203	4	-0.003650762344630465
12203	5	0.008099060575407435
12203	6	0.02333600360714172
12203	7	0.0014852083658780657
12203	8	-0.053377086547932606
12203	9	-0.10815383601698159
12203	10-11	-0.04069133175114814
12203	12-13	-0.07791563973274407
12203	14-15	-0.030479475817891455
12203	16-17	-0.0767883524805626
12203	18-19	-0.02931147307423032
12203	20-21	-0.03404555781423113
12203	22-23	-0.08811687888244535
12203	24-25	-0.039505681890197764
12203	26-27	-0.10110636911475979
12203	28-29	-0.05254983990160156
12203	30-31	-0.07131513102982012
12203	32-33	-0.04122957830552565
12203	34-35	-0.13028442433135723
12203	36-37	-0.10444788540384309
12203	38-39	-0.08669944524456241
12203	40-41	-0.13966785029411
12203	42-43	-0.17950928744242844
12203	44-45	-0.16032404041922632
12203	46-47	-0.17417545365614728
12203	48-49	-0.12091863427397698
12203	50-51	-0.1418343573200005
12203	52-53	-0.10454584506485531
12203	54-55	-0.11691127333218532
12203	56-57	-0.12544258197912228
12203	58-59	-0.15345455344883874
12203	60-61	-0.10375839231502226
12203	62-63	-0.16347649393026842
12203	64-65	-0.20941880574049776
12203	66-67	-0.1149455294999413
12203	68-69	-0.23970932507427278
12203	70-71	-0.20870493582633998
12203	72-73	-0.17405546634722668
12203	74-75	-0.10451573725067931
12203	76	0.016900486848040686
12204	1	0.006203322335355921
12204	2	0.017259645306321403
12204	3	0.047243294115180134
12204	4	0.02814836283339872
12204	5	0.04982813569889544
12204	6	-0.05178123449774574
12204	7	-0.053817141325822604
12204	8	-0.059322256346412416
12204	9	-0.006690016384965247
12204	10-11	0.012818154577615815
12204	12-13	-0.057908042650304026
12204	14-15	-0.022394290322360177
12204	16-17	-0.055531236012775764
12204	18-19	-0.020886363608880743
12204	20-21	0.011549007974970493
12204	22-23	-0.03825740162420033
12204	24-25	-5.510724586699212E-4
12204	26-27	-0.04744088371072763
12204	28-29	-0.003952654524553623
12204	30-31	-0.03257622266856686
12204	32-33	0.003956615913722317
12204	34-35	0.009267827214422653
12204	36-37	-0.1366563081453691
12204	38-39	-0.13279579918548023
12204	40-41	-0.13459283008233314
12204	42-43	-0.13337742122459417
12204	44-45	-0.10925522013304345
12204	46-47	-0.15344090948508438
12204	48-49	-0.13403428109783988
12204	50-51	-0.06213302905741358
12204	52-53	-0.1985524549829094
12204	54-55	-0.1291269424092576
12204	56-57	-0.1817000379360607
12204	58-59	-0.1572153703582444
12204	60-61	-0.15748441581756367
12204	62-63	-0.18801202975132725
12204	64-65	-0.11815918368061773
12204	66-67	-0.21571794146289847
12204	68-69	-0.19179101287414824
12204	70-71	-0.13370124383752824
12204	72-73	-0.2419181305147049
12204	74-75	-0.17812588350071934
12204	76	-0.34944224031290005
12205	1	-0.0359830470788296
12205	2	-0.013003878700413196
12205	3	0.0687578076428288
12205	4	-0.009509614091790297
12205	5	0.08922253571293126
12205	6	-0.05906447919898028
12205	7	0.038982040123599404
12205	8	-0.05180741147810153
12205	9	0.07280542456550876
12205	10-11	-0.05053779845167128
12205	12-13	-0.011596399783549316
12205	14-15	-0.00418649870979948
12205	16-17	-0.001525856619878141
12205	18-19	-0.005968049327066183
12205	20-21	-0.053246253845891545
12205	22-23	-0.0633807780482627
12205	24-25	-0.011850355798777912
12205	26-27	-0.027832032931875972
12205	28-29	-0.015682617655450315
12205	30-31	-0.012733826988409191
12205	32-33	-0.05922435881726784
12205	34-35	-0.00541715240762386
12205	36-37	0.03289786643335191
12205	38-39	-0.13813837639297333
12205	40-41	-0.09965590552234715
12205	42-43	-0.08618539269609471
12205	44-45	-0.07642427890506553
12205	46-47	-0.09571298694844188
12205	48-49	-0.014985264552016986
12205	50-51	0.020725203902657086
12205	52-53	-0.028167159596002023
12205	54-55	-0.09356980378323243
12205	56-57	-0.02939687671401714
12205	58-59	-0.007453773172642286
12205	60-61	0.035057893884555824
12205	62-63	-0.10967331864294039
12205	64-65	-0.06836204640065091
12205	66-67	-0.0383246976225422
12205	68-69	-0.16728167603859845
12205	70-71	-0.11700188773827591
12205	72-73	-0.16425384039639823
12205	74-75	-0.07238859861982405
12205	76	-0.12301580663305245
12206	1	0.03007821985908521
12206	2	-0.007682024706156199
12206	3	-0.024273854521077
12206	4	0.05037816927850258
12206	5	-0.00538949867314642
12206	6	-0.031990789397724484
12206	7	-0.03395776445064058
12206	8	-0.08745733337147499
12206	9	-0.05957505592082413
12206	10-11	0.028294878557282743
12206	12-13	0.015588216721134529
12206	14-15	-0.035474166643673755
12206	16-17	-0.048562662567668724
12206	18-19	0.08544793960662389
12206	20-21	0.009880450147491615
12206	22-23	-0.0022267569871345927
12206	24-25	-0.012811772086813278
12206	26-27	-0.02554028839818301
12206	28-29	-0.0667047277182391
12206	30-31	-0.05398256218053632
12206	32-33	-0.06674843924436402
12206	34-35	-0.03206630266386412
12206	36-37	-4.767360306701107E-4
12206	38-39	-0.09708542327793168
12206	40-41	-0.05786696579090744
12206	42-43	-0.061488841808305494
12206	44-45	-0.032450971622360214
12206	46-47	-0.1231092765566828
12206	48-49	-0.14664407219282793
12206	50-51	-0.1778925624563712
12206	52-53	-0.04422268475439495
12206	54-55	-0.08785651862584842
12206	56-57	-0.13768841566245982
12206	58-59	-0.17598652828660022
12206	60-61	-0.10938139550290771
12206	62-63	-0.1276478899127298
12206	64-65	-0.12192814142868258
12206	66-67	-0.08917523473273548
12206	68-69	-0.17897342234729052
12206	70-71	-0.10537944829648183
12206	72-73	-0.1654576651067572
12206	74-75	-0.1994314500925114
12206	76	-0.03769853520802968
12207	1	0.0055209439244876535
12207	2	-0.04737761771894711
12207	3	0.056652810539283394
12207	4	0.02823984172438543
12207	5	0.13026913994598743
12207	6	-0.0664568607992777
12207	7	-0.04254045380582028
12207	8	0.020085882713019032
12207	9	0.019168630881729598
12207	10-11	-0.007640920924274042
12207	12-13	0.0015243363002852561
12207	14-15	0.008533548290223791
12207	16-17	-0.0606709795178233
12207	18-19	-0.0031632064242259617
12207	20-21	0.031881659534377604
12207	22-23	-0.02974025055551266
12207	24-25	-0.06704858377515421
12207	26-27	0.05293851764945856
12207	28-29	0.035231542597770726
12207	30-31	0.04432260838491686
12207	32-33	0.06521330501977474
12207	34-35	0.025518729805675378
12207	36-37	-0.005704092425638407
12207	38-39	0.04286389481420372
12207	40-41	-0.03385782720529562
12207	42-43	-0.0523876590191108
12207	44-45	0.004491515021364023
12207	46-47	-0.1150617057679213
12207	48-49	-0.13616553701736223
12207	50-51	-0.09135156939836975
12207	52-53	-0.0461917683948343
12207	54-55	-0.08551634899273353
12207	56-57	-0.1439170493654487
12207	58-59	-0.10873267810515586
12207	60-61	-0.09002403819883398
12207	62-63	-0.21441595951474568
12207	64-65	-0.17182576952761508
12207	66-67	-0.10171042396309815
12207	68-69	-0.2832531875802573
12207	70-71	-0.25706091686520693
12207	72-73	-0.2652224799446117
12207	74-75	-0.26753945144056246
12207	76	-0.3662585905675577
12208	1	-0.040333252255429386
12208	2	-0.05886231625327909
12208	3	0.01720407606893204
12208	4	0.022452856518363262
12208	5	-0.08419649731894552
12208	6	0.0012375717291064348
12208	7	-0.05531208708244151
12208	8	-0.01777649399590331
12208	9	-0.06791558921843688
12208	10-11	0.01979735740212618
12208	12-13	-0.03878307035896711
12208	14-15	0.002676877853744486
12208	16-17	0.007056783904687336
12208	18-19	-0.049378477553233324
12208	20-21	-0.0759486467782935
12208	22-23	0.00550525660209189
12208	24-25	-0.05913109424290752
12208	26-27	-0.05217724878365004
12208	28-29	0.002204920678053668
12208	30-31	-0.03086944957286164
12208	32-33	-0.08948448878759763
12208	34-35	-0.020802391012104238
12208	36-37	-0.0291817011287705
12208	38-39	-0.07788201663356631
12208	40-41	-0.1158929755390119
12208	42-43	-0.06637102250221716
12208	44-45	-0.08530188365491398
12208	46-47	-0.13000937336789065
12208	48-49	0.011744090260535245
12208	50-51	0.06600964987455171
12208	52-53	-0.02351824244076539
12208	54-55	-0.09426121845829982
12208	56-57	-0.06533329202584781
12208	58-59	-0.12017441560060149
12208	60-61	-0.09592479056657055
12208	62-63	-0.14395524900427148
12208	64-65	-0.10685938617547208
12208	66-67	-0.11662969779347065
12208	68-69	-0.13854916376116932
12208	70-71	-0.1117606632238548
12208	72-73	-0.045275228385527555
12208	74-75	-0.05555746279404872
12208	76	0.02148679482024818
12209	1	-0.04875723713751512
12209	2	0.015564470094272309
12209	3	-0.00701870021986295
12209	4	-0.014412371084837616
12209	5	-0.07632038251919582
12209	6	-0.09230624487073413
12209	7	-0.10924158040065635
12209	8	0.01001770218942255
12209	9	-0.08347758533427907
12209	10-11	-0.045646271430413776
12209	12-13	-0.05285976539288839
12209	14-15	-0.07376680163459781
12209	16-17	-0.04071276547261249
12209	18-19	-0.05748369916706508
12209	20-21	-0.09140216191461548
12209	22-23	-0.06456585093661005
12209	24-25	-0.08776257534480436
12209	26-27	0.015422224043454946
12209	28-29	-0.04955662296750063
12209	30-31	-0.056085190190408696
12209	32-33	-0.09824621817107726
12209	34-35	-0.10742473718497791
12209	36-37	-0.060825100135367904
12209	38-39	-0.11219096167992149
12209	40-41	-0.06551798901585215
12209	42-43	-0.16664542061417364
12209	44-45	-0.23050697641466655
12209	46-47	-0.185511427975662
12209	48-49	-0.22513415880658272
12209	50-51	-0.2014528964028628
12209	52-53	-0.1939066332687034
12209	54-55	-0.23803421322465823
12209	56-57	-0.19264977187796717
12209	58-59	-0.24020963188500843
12209	60-61	-0.1321922507865665
12209	62-63	-0.20532371929849802
12209	64-65	-0.10793699425654779
12209	66-67	-0.11914470796741483
12209	68-69	-0.25155619485556713
12209	70-71	-0.18759698458169538
12209	72-73	-0.19445048430107903
12209	74-75	-0.2116649617401194
12209	76	-0.11908691891603596
12210	1	-0.02401166212748862
12210	2	-0.04672911723470108
12210	3	-0.004393262509967855
12210	4	0.02052704754940393
12210	5	-0.010621915376351154
12210	6	-0.0482829471384818
12210	7	-0.050315409112918985
12210	8	-0.06897801751097177
12210	9	-0.03418482702087999
12210	10-11	0.009552009939071127
12210	12-13	-0.03149235647269677
12210	14-15	-0.009513174280620262
12210	16-17	-0.020204675723576315
12210	18-19	-0.002888985585130399
12210	20-21	0.00723118704851089
12210	22-23	-0.044382668934737524
12210	24-25	-0.009943071380028812
12210	26-27	-0.12917644485207802
12210	28-29	-0.0742836812878167
12210	30-31	-0.007946423672308356
12210	32-33	-0.016411331405187468
12210	34-35	-0.018345061072302826
12210	36-37	-0.050455847419890176
12210	38-39	-0.059232686740401164
12210	40-41	-0.1110370577252624
12210	42-43	-0.18048317692218063
12210	44-45	-0.12879928891076986
12210	46-47	-0.23143772184271683
12210	48-49	-0.2704910104025302
12210	50-51	-0.31461667352036926
12210	52-53	-0.3020484409978579
12210	54-55	-0.3866219891261906
12210	56-57	-0.21116728342875746
12210	58-59	-0.2659484490845614
12210	60-61	-0.29741923925408287
12210	62-63	-0.2189907129747084
12210	64-65	-0.19665415096108063
12210	66-67	-0.13225898265217495
12210	68-69	-0.1737221322545679
12210	70-71	-0.3102758349142434
12210	72-73	-0.27898903250139995
12210	74-75	-0.2715622157165143
12210	76	-0.29900596503026833
12211	1	-0.023999597043601995
12211	2	0.034311833677456605
12211	3	0.0440048325675626
12211	4	-0.0637401661310264
12211	5	-0.09203870354104993
12211	6	-0.004536001236459697
12211	7	0.01628246943393208
12211	8	-0.03604621280662457
12211	9	-0.04146954666334324
12211	10-11	0.015996169032192142
12211	12-13	0.025265269322915174
12211	14-15	-0.01663530208356434
12211	16-17	0.04349465542377118
12211	18-19	-0.04922502926374506
12211	20-21	0.041604907729315244
12211	22-23	0.008932916989841999
12211	24-25	-0.011806345577177524
12211	26-27	-0.016630405184223207
12211	28-29	0.03106451723099468
12211	30-31	-0.007433232362288322
12211	32-33	-0.024668566034954154
12211	34-35	0.02620471726837792
12211	36-37	-0.05866078809038555
12211	38-39	-0.12300588774644439
12211	40-41	-0.05110432449342994
12211	42-43	-0.08917536510337953
12211	44-45	-0.14163995690746134
12211	46-47	-0.09915992450269329
12211	48-49	-0.051388197851736095
12211	50-51	-0.04753271558343641
12211	52-53	-0.2423577314221248
12211	54-55	-0.09961721670083534
12211	56-57	-0.02765120372104235
12211	58-59	-0.04776497110707112
12211	60-61	-0.05230647975137259
12211	62-63	-0.1210351587437728
12211	64-65	-0.12277041756040319
12211	66-67	-0.06492122180432602
12211	68-69	-0.16701187250198046
12211	70-71	-0.04270561295749786
12211	72-73	-0.17781760940664526
12211	74-75	-0.2671317308245733
12211	76	-0.4021769472982477
12212	1	-0.06457226305386499
12212	2	-0.0015262086639964423
12212	3	0.044873188692520216
12212	4	0.06573096433542247
12212	5	-0.08592096044027642
12212	6	-0.029772934384162397
12212	7	-0.037517272184118156
12212	8	0.06553639920691268
12212	9	-0.034331818882982645
12212	10-11	0.02949312502481405
12212	12-13	-0.037148859531647815
12212	14-15	0.03238245198843259
12212	16-17	0.05816850679286745
12212	18-19	0.046470735418353115
12212	20-21	0.03076633767479109
12212	22-23	0.05323395355463134
12212	24-25	0.004945758153759527
12212	26-27	0.02217544437439045
12212	28-29	-0.002303928149139267
12212	30-31	-0.02128747466323233
12212	32-33	-0.020307095147366283
12212	34-35	-0.04637707439940897
12212	36-37	-0.0486315219632516
12212	38-39	0.05110357788964848
12212	40-41	-0.05885587011128024
12212	42-43	-0.021626100925523417
12212	44-45	-0.00924312771457636
12212	46-47	-0.035683875180502866
12212	48-49	-0.0541142558559784
12212	50-51	-0.10041714900992105
12212	52-53	-0.15009919879936007
12212	54-55	-0.11432124377771657
12212	56-57	-0.0950246138950206
12212	58-59	-0.11987336277360328
12212	60-61	-0.04033325458878778
12212	62-63	-0.06626017456407851
12212	64-65	-0.19064395581707316
12212	66-67	-0.11369014676149902
12212	68-69	-0.19932112636724497
12212	70-71	-0.1788873721890738
12212	72-73	-0.0961836534871594
12212	74-75	-0.13426509377633522
12212	76	-0.31672615869509
12301	1	-0.006822356129159601
12301	2	0.06336913853858306
12301	3	0.08233168697600135
12301	4	-0.031880238920109605
12301	5	-0.06445740840030467
12301	6	0.04843243481207793
12301	7	0.045082327215254736
12301	8	0.010285533510504763
12301	9	-0.003940076119803848
12301	10-11	-9.494654785413559E-4
12301	12-13	0.013105640172774713
12301	14-15	-0.006209715644168057
12301	16-17	0.054162046141200904
12301	18-19	-0.009015932129493365
12301	20-21	-0.005685817595434628
12301	22-23	-0.012264518928162715
12301	24-25	-0.021178474931112135
12301	26-27	-0.05928701235921352
12301	28-29	-0.062347324615416255
12301	30-31	0.06037660608217266
12301	32-33	-0.0477697112294706
12301	34-35	-0.006812095394742812
12301	36-37	-0.02531274792253413
12301	38-39	-0.013901323770291185
12301	40-41	-0.001215255241540092
12301	42-43	-0.045501752823078334
12301	44-45	0.02247131249462342
12301	46-47	-0.03930298016405942
12301	48-49	-0.0909206972528267
12301	50-51	-0.02983806883208473
12301	52-53	-0.020796731725241102
12301	54-55	-0.12315637787211386
12301	56-57	0.024453582031448207
12301	58-59	-0.019534959324005285
12301	60-61	-0.07859793382066016
12301	62-63	-0.03499303354440286
12301	64-65	-0.0540159803869642
12301	66-67	-0.00922155081482856
12301	68-69	-0.1436509255726861
12301	70-71	-0.028334716800308968
12301	72-73	-0.044685789242876695
12301	74-75	-0.05589723305441652
12301	76	-0.07339575654719255
12302	1	0.013179177110782092
12302	2	0.009275480187721286
12302	3	0.09450605221158881
12302	4	-0.017775484759365412
12302	5	-0.020960490434720924
12302	6	-0.019329585199322707
12302	7	0.07046705316905388
12302	8	0.012492660669273903
12302	9	0.007843366117334938
12302	10-11	0.03179372238969336
12302	12-13	0.08013765046215582
12302	14-15	0.03676101276963806
12302	16-17	0.04914298487762636
12302	18-19	0.013471786907444994
12302	20-21	0.027445743433361258
12302	22-23	0.10285520732791298
12302	24-25	0.0028552071654672773
12302	26-27	0.03579401246788194
12302	28-29	0.004903763156370644
12302	30-31	-0.021467120475548995
12302	32-33	0.015637076172005493
12302	34-35	-0.0518880148102383
12302	36-37	-0.0034653047620523125
12302	38-39	0.01922187021655475
12302	40-41	0.04567717009559402
12302	42-43	0.07015799202476813
12302	44-45	-0.05812702954539617
12302	46-47	-0.05009205932817906
12302	48-49	-0.005118108580333569
12302	50-51	-0.03727168458343755
12302	52-53	-0.05849076592717495
12302	54-55	0.003135788350824953
12302	56-57	-0.18167815780355312
12302	58-59	-0.11714902296313312
12302	60-61	-0.05069646728082944
12302	62-63	-0.1009128607646872
12302	64-65	-0.16502264406079092
12302	66-67	-0.19108931538269758
12302	68-69	-0.19749860452963475
12302	70-71	-0.20488441827894377
12302	72-73	-0.16621787336610083
12302	74-75	-0.1248783715108388
12302	76	-0.06346544015868716
12303	1	0.022248693100955563
12303	2	-0.03277343856281334
12303	3	0.012108813326918266
12303	4	-0.00850216347123478
12303	5	-0.05244190520209813
12303	6	0.06784107881747303
12303	7	-0.011047424216343416
12303	8	0.03190392834935096
12303	9	-0.02385093759410495
12303	10-11	-0.011776284828002304
12303	12-13	0.0024492264444759826
12303	14-15	-0.05332006381832599
12303	16-17	-0.027843552396724647
12303	18-19	-0.019587411873359883
12303	20-21	-0.012688457035949341
12303	22-23	-0.043950005333734055
12303	24-25	-0.07239104461009305
12303	26-27	-0.052357031347078475
12303	28-29	-0.04425875762916576
12303	30-31	-5.338940697043881E-4
12303	32-33	0.013923258893726143
12303	34-35	-0.031417585755022515
12303	36-37	-0.04870882144542321
12303	38-39	-0.03829749425916873
12303	40-41	-0.08035883465407068
12303	42-43	-0.06314946109129238
12303	44-45	-0.12111626470073134
12303	46-47	-0.11293131830996828
12303	48-49	-0.11665291480670703
12303	50-51	-0.15974658765144767
12303	52-53	-0.1503048188342504
12303	54-55	-0.1573808467694704
12303	56-57	-0.24446398424674243
12303	58-59	-0.08353681452618389
12303	60-61	-0.18085370464082473
12303	62-63	-0.1409987149793821
12303	64-65	-0.14164744949438557
12303	66-67	-0.0017745571995249065
12303	68-69	-0.11998127138113546
12303	70-71	-0.0649645209136267
12303	72-73	-0.09876014495075935
12303	74-75	-0.13613098247440547
12303	76	0.02847074834985719
12304	1	0.010111455046160955
12304	2	0.004029883479045537
12304	3	0.08141603988644874
12304	4	0.041165100140258204
12304	5	0.019355308658248305
12304	6	-0.013699656474962296
12304	7	-0.03856422151955741
12304	8	-0.0647841839678236
12304	9	0.006130236227043895
12304	10-11	0.005007811295165254
12304	12-13	-0.023672184891118775
12304	14-15	0.03272585704038988
12304	16-17	-0.006596341365906255
12304	18-19	-0.04194646791673051
12304	20-21	-0.006731912126902273
12304	22-23	0.004021851884211003
12304	24-25	0.023842530197455858
12304	26-27	0.04127837166670645
12304	28-29	0.01689431506125061
12304	30-31	-0.049388931395220936
12304	32-33	-0.09160930312982885
12304	34-35	-0.042657829163665895
12304	36-37	-0.034619993497933876
12304	38-39	-0.07727462885918612
12304	40-41	-0.12170985047377769
12304	42-43	-0.17288617875976087
12304	44-45	-0.07802697132749614
12304	46-47	-0.18035373196556037
12304	48-49	-0.2695438975485871
12304	50-51	-0.23515182324133832
12304	52-53	-0.16075931883749917
12304	54-55	-0.15344372334203626
12304	56-57	-0.1724814168502533
12304	58-59	-0.19621738491134977
12304	60-61	-0.20014562444839612
12304	62-63	-0.27143327762487246
12304	64-65	-0.21552589049626647
12304	66-67	-0.2714790883679612
12304	68-69	-0.22831368918572537
12304	70-71	-0.07948635198879828
12304	72-73	-0.14520747975630144
12304	74-75	-0.12474958376574818
12304	76	0.023299708477356518
12305	1	0.05060462255270437
12305	2	0.01769774447308592
12305	3	0.00747245137834085
12305	4	0.02699393629504243
12305	5	0.04980247964527251
12305	6	0.004217925026814839
12305	7	-0.019747043023919275
12305	8	-0.004177627486775748
12305	9	0.038593579793008814
12305	10-11	0.027550069574125757
12305	12-13	0.026542798294450165
12305	14-15	-0.007910724199170716
12305	16-17	0.013539749944470714
12305	18-19	-0.0575481595562195
12305	20-21	0.007146516419339832
12305	22-23	-0.017835494533606777
12305	24-25	0.015509161704208907
12305	26-27	0.045861693613396426
12305	28-29	-0.002852483444890197
12305	30-31	-0.04282512579317199
12305	32-33	0.03523216500720139
12305	34-35	0.007162142087004497
12305	36-37	0.06775943684215946
12305	38-39	0.0679271225404463
12305	40-41	-0.08253069189652962
12305	42-43	0.028735588286913583
12305	44-45	-0.05952556810485987
12305	46-47	-0.06722683987639044
12305	48-49	-0.03371273585277379
12305	50-51	-0.06015198925049958
12305	52-53	-0.028525724703264643
12305	54-55	-0.02809230070594282
12305	56-57	-0.029468962991764158
12305	58-59	-0.10966726628191736
12305	60-61	-0.08494035636734054
12305	62-63	-0.08589190757805198
12305	64-65	-0.040627159686977166
12305	66-67	-0.02751526706620666
12305	68-69	0.09438396676841876
12305	70-71	-0.022388149630998555
12305	72-73	-0.1470323084410694
12305	74-75	-0.17426747485927052
12305	76	0.31251436718766
12306	1	0.0329992998699673
12306	2	-0.02949845763033565
12306	3	0.022708806189154274
12306	4	0.01555972283175322
12306	5	-0.05386337195583479
12306	6	-0.0342609099006026
12306	7	-0.017757040367733623
12306	8	0.0021812281096700303
12306	9	0.011233003217284931
12306	10-11	0.015803431821687752
12306	12-13	0.054074225824052746
12306	14-15	-0.035452432939045764
12306	16-17	-4.686033005611989E-4
12306	18-19	-0.07789189280548214
12306	20-21	-0.042073620224840624
12306	22-23	-0.012923245100907366
12306	24-25	-0.06650909589658482
12306	26-27	-0.006503841676604338
12306	28-29	-0.05918731972191438
12306	30-31	-0.06450728391899929
12306	32-33	-0.09129946297196057
12306	34-35	-0.026264805702375327
12306	36-37	-0.15482216312915398
12306	38-39	-0.03892069400332332
12306	40-41	-0.013972051319520062
12306	42-43	-0.04085000248092996
12306	44-45	-0.09473175538693823
12306	46-47	-0.09410012799602185
12306	48-49	-0.017890207179775075
12306	50-51	-0.0143313026998797
12306	52-53	-0.11070035608125295
12306	54-55	-0.10514380915306987
12306	56-57	-0.07134358826998977
12306	58-59	-0.059553597731088814
12306	60-61	-0.05822742144549409
12306	62-63	-0.09028298047715566
12306	64-65	-0.11147847222459006
12306	66-67	-0.13322676546231094
12306	68-69	-0.008969710822206878
12306	70-71	-0.17687818558626844
12306	72-73	-0.2184507190659346
12306	74-75	-0.023974002557288543
12306	76	-0.17751654011152596
12307	1	0.013234248227881551
12307	2	0.04245587915515259
12307	3	0.005178470144013403
12307	4	0.004574386772592476
12307	5	-0.007852067625080394
12307	6	-0.05710899270741976
12307	7	-0.013961704560962573
12307	8	-0.06017206938408748
12307	9	0.0032697037324496137
12307	10-11	-0.05385642167912863
12307	12-13	-0.03981958469730529
12307	14-15	-0.015182598479761111
12307	16-17	-0.006403482110613368
12307	18-19	-0.026746701843336496
12307	20-21	-0.04611836781941747
12307	22-23	-0.05916135115577248
12307	24-25	-0.06358994387562689
12307	26-27	-0.029431147342229735
12307	28-29	-0.03094822653620355
12307	30-31	-0.0013820893672971124
12307	32-33	-0.06492613821993842
12307	34-35	-0.11264155877103832
12307	36-37	-0.10783744046926103
12307	38-39	-0.02101662164172069
12307	40-41	-0.02698433728006222
12307	42-43	0.0014367306284341907
12307	44-45	-0.052350853844451706
12307	46-47	-0.010332315575674045
12307	48-49	-0.07993290889587001
12307	50-51	-0.07098373032169292
12307	52-53	-0.16086485635079129
12307	54-55	-0.07687760958229006
12307	56-57	-0.17710730059947366
12307	58-59	-0.05638841178780041
12307	60-61	-0.11898009689117828
12307	62-63	-0.1475168420157118
12307	64-65	-0.07952215695651432
12307	66-67	-0.16189498401698188
12307	68-69	-0.012280055004758594
12307	70-71	-0.06737148432826956
12307	72-73	0.043353964586870575
12307	74-75	-0.00998087397176306
12307	76	-0.06489890019100031
12308	1	-0.011192337491667814
12308	2	-0.02726437301190643
12308	3	0.05390749313653842
12308	4	0.0348218443522903
12308	5	-0.10444806876281376
12308	6	-0.043232227234909715
12308	7	-0.006183716954822671
12308	8	-0.029016055003850738
12308	9	-0.021761304236370904
12308	10-11	-0.014337056852880892
12308	12-13	-0.009927086760619375
12308	14-15	-0.03474373080685922
12308	16-17	0.015031009475265478
12308	18-19	-0.041683741678085084
12308	20-21	-0.0532545720710047
12308	22-23	0.005573845453390902
12308	24-25	-0.04317673354834284
12308	26-27	0.023689583233490907
12308	28-29	-0.04571373168632675
12308	30-31	-0.034865799692248345
12308	32-33	-0.03344331616837337
12308	34-35	-0.06743159052506087
12308	36-37	-0.010845951963453615
12308	38-39	0.022817165971503073
12308	40-41	-0.014750909608231666
12308	42-43	-0.02634848123161504
12308	44-45	-0.045576718305667896
12308	46-47	-0.16631022810850737
12308	48-49	-0.1157856722357451
12308	50-51	-0.11835583003953332
12308	52-53	-0.05656241938343243
12308	54-55	-0.16237278381810683
12308	56-57	-0.04612432760544749
12308	58-59	-0.1413792915027372
12308	60-61	-0.09740254657759806
12308	62-63	-0.09029690587218653
12308	64-65	-0.10501174996637985
12308	66-67	-0.13568242452913637
12308	68-69	-0.1657828926706344
12308	70-71	-0.2509287664686113
12308	72-73	-0.09763819875989554
12308	74-75	-0.10265785588376275
12308	76	-0.2894108797230288
12309	1	-0.11849881697022724
12309	2	-0.06490682668349734
12309	3	0.007456489185706516
12309	4	0.009936115139019819
12309	5	-0.047090750145272864
12309	6	0.028365972735109324
12309	7	-0.10310882861622161
12309	8	-0.09776958916448564
12309	9	-0.02426869408930088
12309	10-11	-0.046305898774051
12309	12-13	-0.005918041459445078
12309	14-15	-0.03804408222433864
12309	16-17	-0.02302645947054316
12309	18-19	-0.07801067154724706
12309	20-21	-0.06270103040470332
12309	22-23	-0.050095446631630125
12309	24-25	-0.043292260165394225
12309	26-27	-0.041118156473245904
12309	28-29	-0.04985579727213718
12309	30-31	-0.047545454283209665
12309	32-33	-0.010736887470315537
12309	34-35	-0.14592473388693605
12309	36-37	-0.09170421505663029
12309	38-39	-0.11833946346229851
12309	40-41	-0.13711874813839842
12309	42-43	-0.16376464006224722
12309	44-45	-0.1170691568786495
12309	46-47	-0.07027180609753003
12309	48-49	-0.090606435642556
12309	50-51	-0.14775145523302768
12309	52-53	0.031794743521480484
12309	54-55	-0.034035355819654
12309	56-57	-0.06323362697053625
12309	58-59	-0.060129897314816105
12309	60-61	-0.052600437739705797
12309	62-63	-0.11751529138791028
12309	64-65	-0.08159161055976938
12309	66-67	-0.024357843397218915
12309	68-69	-0.041014230246389616
12309	70-71	-0.1361523709770509
12309	72-73	-0.1128742183748841
12309	74-75	-0.11507726941614038
12309	76	-0.28771762274010015
12310	1	0.0675393081923481
12310	2	0.048303414352965035
12310	3	0.014242804724911906
12310	4	0.04876540275834884
12310	5	0.08118097350001463
12310	6	-0.0058013649304982096
12310	7	-4.740949828700991E-4
12310	8	0.020017499041948383
12310	9	-0.01135222621119425
12310	10-11	0.031155634870899007
12310	12-13	0.02330717243832936
12310	14-15	-0.02125835176062907
12310	16-17	-0.01632235229658363
12310	18-19	-0.041750084523599185
12310	20-21	0.03703383004938132
12310	22-23	0.024966451908575493
12310	24-25	0.019353349601750836
12310	26-27	0.027925710360584333
12310	28-29	-0.0872090395658347
12310	30-31	0.017013454568392206
12310	32-33	-0.05783688504961759
12310	34-35	-0.04672940974975859
12310	36-37	-0.024909695666870846
12310	38-39	-0.025814134386493492
12310	40-41	-0.029930334345571907
12310	42-43	0.013323443983871641
12310	44-45	0.013259493318280136
12310	46-47	0.002445363399083078
12310	48-49	-0.05412738533111394
12310	50-51	-0.07879842165306172
12310	52-53	-0.0673916102223373
12310	54-55	0.002674630104159803
12310	56-57	0.0766222975312516
12310	58-59	-0.07522537513591487
12310	60-61	-0.06284181221897711
12310	62-63	-0.09122446803368689
12310	64-65	0.014625890874029324
12310	66-67	0.07459793626379962
12310	68-69	-0.0029377037050295485
12310	70-71	0.08511585989237602
12310	72-73	0.03249207291783307
12310	74-75	0.032030362441240356
12310	76	-0.0695653602682853
12311	1	-0.018131519442533772
12311	2	0.07048775335504232
12311	3	0.09393735454223062
12311	4	0.054930002076112316
12311	5	0.030005426771154475
12311	6	0.1522206188254671
12311	7	0.09711385938229
12311	8	0.07198727384787418
12311	9	0.06860671482125014
12311	10-11	0.03618066466913206
12311	12-13	0.04382038784161324
12311	14-15	0.04607223330194188
12311	16-17	0.06695133032960143
12311	18-19	0.06411838217245247
12311	20-21	0.04427191614620085
12311	22-23	0.08214510420990706
12311	24-25	0.09070014447285502
12311	26-27	0.07681802083010325
12311	28-29	0.002454860633591238
12311	30-31	0.04842846936237777
12311	32-33	0.04826986814551759
12311	34-35	0.09861490075977031
12311	36-37	0.10254792425335069
12311	38-39	0.1074019915331661
12311	40-41	0.04296641620020125
12311	42-43	0.017249573225818438
12311	44-45	0.0606444154086887
12311	46-47	0.09355529274121466
12311	48-49	0.08215124015541875
12311	50-51	0.10043004440250769
12311	52-53	0.10395854417189554
12311	54-55	0.14380538206354032
12311	56-57	0.08596047916189065
12311	58-59	0.1709934850192809
12311	60-61	0.1669576963488737
12311	62-63	0.036893400491045725
12311	64-65	0.02470518024280466
12311	66-67	-0.0355358880476615
12311	68-69	0.0951593175101948
12311	70-71	0.08053559209665906
12311	72-73	0.07602354853622018
12311	74-75	0.1192716548130548
12311	76	0.0948018895737448
12312	1	0.08640782692316762
12312	2	0.058117935833667644
12312	3	0.042622307327079056
12312	4	0.039975480551941445
12312	5	-0.024186128726913836
12312	6	0.09705916553024707
12312	7	0.021184995138831653
12312	8	-0.0640656899496932
12312	9	0.02823455582176848
12312	10-11	0.08106590734549002
12312	12-13	0.10215659033574553
12312	14-15	0.0520301899250839
12312	16-17	0.056238734015366276
12312	18-19	0.057858055470674685
12312	20-21	0.045543440165481286
12312	22-23	0.10027967301298446
12312	24-25	0.04320684980790901
12312	26-27	0.05700229078504293
12312	28-29	0.06053381022319115
12312	30-31	0.0335575330200939
12312	32-33	0.10221666449218247
12312	34-35	0.014657912060926037
12312	36-37	0.07599435855426151
12312	38-39	0.05156088578598883
12312	40-41	0.016949553880216683
12312	42-43	-0.03132134232088646
12312	44-45	-0.04122985118203104
12312	46-47	0.05787699533590285
12312	48-49	0.04790567917212485
12312	50-51	0.06572104524142475
12312	52-53	0.002238038725330682
12312	54-55	0.04655802382693963
12312	56-57	0.04208230656139733
12312	58-59	0.023446142050715935
12312	60-61	0.06007394269646227
12312	62-63	0.05903567468747184
12312	64-65	-0.005061863655328125
12312	66-67	0.029281993495146708
12312	68-69	-0.0539226371874264
12312	70-71	0.10271162333790329
12312	72-73	-0.04922308268687914
12312	74-75	0.12716305786612736
12312	76	0.39808838176525896
13101	1	-0.066783180165082
13101	2	-0.09072729597806983
13101	3	-2.79603848362342E-4
13101	4	-0.0019714725373880526
13101	5	0.003517873843431829
13101	6	-0.02229667131015134
13101	7	-0.07964176930472178
13101	8	-0.1292648398347893
13101	9	-0.05503180235983507
13101	10-11	-0.03501271640958237
13101	12-13	-0.09202689747397841
13101	14-15	-0.08369796831400578
13101	16-17	-0.02303651317026123
13101	18-19	-0.028268175870096002
13101	20-21	-0.054722679474480174
13101	22-23	-0.02003171556918204
13101	24-25	-0.020006090158396717
13101	26-27	-0.0037714979865199894
13101	28-29	0.03718632269985278
13101	30-31	0.02975414313836211
13101	32-33	0.13053535252037562
13101	34-35	0.22462209843425995
13101	36-37	0.21418199279997197
13101	38-39	0.35564323441411005
13101	40-41	0.4233103221215444
13101	42-43	0.5103888669302066
13101	44-45	0.5871677779657958
13101	46-47	0.8210119200640591
13101	48-49	0.9719794917817381
13101	50-51	0.9911207029857891
13101	52-53	0.9625025341930424
13101	54-55	1.0400543016603976
13101	56-57	1.0256441562980214
13101	58-59	1.0084154173237394
13101	60-61	1.1029806520894851
13101	62-63	1.063270154082474
13101	64-65	1.1150674998588954
13101	66-67	1.2545198317037318
13101	68-69	1.2458484485251446
13101	70-71	1.3052517620568906
13101	72-73	1.318439710271896
13101	74-75	1.380641389526481
13101	76	1.7578339277651018
13102	1	-0.012725159087867866
13102	2	-0.00569732939316836
13102	3	0.04205118739431413
13102	4	-0.06115085450347024
13102	5	0.0651226902077191
13102	6	-0.0787485687286349
13102	7	-0.1949234288398074
13102	8	-0.05270158201980735
13102	9	-0.0906551108150282
13102	10-11	-0.11034759430432928
13102	12-13	-0.03857377146235308
13102	14-15	-0.04932680524452593
13102	16-17	0.0019950158098396287
13102	18-19	-0.030594245034968992
13102	20-21	-0.07601500516759074
13102	22-23	-0.056511802008792245
13102	24-25	-0.014435492187487853
13102	26-27	0.011055554944555013
13102	28-29	-0.029284850720969757
13102	30-31	-0.04660755406479211
13102	32-33	-0.010977546156929918
13102	34-35	0.10096919906685997
13102	36-37	0.04116891592263272
13102	38-39	0.10644140867694318
13102	40-41	0.20769638488773978
13102	42-43	0.26357928176214074
13102	44-45	0.33844555297127954
13102	46-47	0.5028887943358313
13102	48-49	0.581429918305929
13102	50-51	0.5879710146836814
13102	52-53	0.5872160725193609
13102	54-55	0.6134782685033286
13102	56-57	0.5982244190868684
13102	58-59	0.6599531726756211
13102	60-61	0.587599721880423
13102	62-63	0.6836616508066626
13102	64-65	0.7264158625445702
13102	66-67	0.7677807865402428
13102	68-69	0.8247095981314345
13102	70-71	0.7974389444532193
13102	72-73	0.8237878813024011
13102	74-75	0.8798910535743261
13102	76	1.2120926767782727
13103	1	0.023691228169159473
13103	2	0.08600235330283468
13103	3	0.009017845019013038
13103	4	-0.005764965657998999
13103	5	0.12613274702757238
13103	6	0.011660826823067794
13103	7	-0.03695274183819208
13103	8	-0.03209816640457319
13103	9	-0.03501061848937326
13103	10-11	0.03224848784169865
13103	12-13	-0.004107590428027663
13103	14-15	-0.011798721744931129
13103	16-17	0.024531950961915072
13103	18-19	-0.04640096920726933
13103	20-21	0.01946483020115153
13103	22-23	0.02833148367192706
13103	24-25	-0.0069444389974293586
13103	26-27	-0.061132349023004906
13103	28-29	-0.0017924677353562402
13103	30-31	-0.009490984474808783
13103	32-33	0.026877477539279937
13103	34-35	0.066347441587844
13103	36-37	0.12436068586770688
13103	38-39	0.07819766530286643
13103	40-41	0.014556789445727247
13103	42-43	0.1555641107991832
13103	44-45	0.19751721001793499
13103	46-47	0.21033728559813625
13103	48-49	0.2694829944132806
13103	50-51	0.33365913162660377
13103	52-53	0.3491179169967964
13103	54-55	0.40502784844489526
13103	56-57	0.31468979465307
13103	58-59	0.3268137626470349
13103	60-61	0.3560213407082813
13103	62-63	0.3952261313595855
13103	64-65	0.37227236781846784
13103	66-67	0.3537329445143911
13103	68-69	0.47211890914507393
13103	70-71	0.4398876455028429
13103	72-73	0.36132079535525463
13103	74-75	0.4744856294325004
13103	76	0.6420488032830285
13104	1	0.017812123799402002
13104	2	0.10093712898750695
13104	3	0.08300657242655873
13104	4	-0.02248786497221289
13104	5	0.13030935346469263
13104	6	0.049536618406264665
13104	7	0.08724649282069663
13104	8	-0.08380840807662793
13104	9	-0.03470896510283694
13104	10-11	-0.011148289857089821
13104	12-13	0.010640420204680368
13104	14-15	0.0068137120428914955
13104	16-17	0.005845613985108855
13104	18-19	0.06280529900486442
13104	20-21	-0.010125063240089105
13104	22-23	0.024436910691818525
13104	24-25	-0.03469990538759049
13104	26-27	0.03592724360171218
13104	28-29	0.0357350567666046
13104	30-31	0.03750902455219318
13104	32-33	-0.02270530347146149
13104	34-35	0.04107900367058903
13104	36-37	0.04870650226965978
13104	38-39	0.03355862740775706
13104	40-41	-0.023354052003831782
13104	42-43	-0.0488577165894597
13104	44-45	0.054404859668188976
13104	46-47	0.07425826225634324
13104	48-49	0.030037265933074764
13104	50-51	0.028872845321650686
13104	52-53	-0.0132906360720213
13104	54-55	0.10848821211633464
13104	56-57	0.17699443346324983
13104	58-59	0.132725863071812
13104	60-61	0.13070121116825817
13104	62-63	0.10082308966598674
13104	64-65	0.06700694413751762
13104	66-67	0.1756343072541071
13104	68-69	0.2033078745871819
13104	70-71	0.23477745040654696
13104	72-73	0.23733507075345273
13104	74-75	0.2472648098474295
13104	76	0.2109159723406897
13105	1	-0.011901593947793998
13105	2	-0.002942667585550396
13105	3	0.04930908021970026
13105	4	-0.02138773319002496
13105	5	0.06702858368431919
13105	6	0.016636586122274366
13105	7	0.030789931042974672
13105	8	-0.040589492002155225
13105	9	0.01086678621819459
13105	10-11	0.006010920304120759
13105	12-13	-0.056393131896165016
13105	14-15	-0.013351363484254364
13105	16-17	0.05853446115179395
13105	18-19	0.01976126084473151
13105	20-21	0.019051744153024686
13105	22-23	-0.05173000528739635
13105	24-25	-1.0732159476134484E-4
13105	26-27	0.05472399679249662
13105	28-29	0.03543850903658097
13105	30-31	0.01943646855232828
13105	32-33	0.0425543444893961
13105	34-35	0.02413100981437566
13105	36-37	0.08624671795380578
13105	38-39	0.10678241517250342
13105	40-41	0.11633271732947037
13105	42-43	-0.011553145392909414
13105	44-45	0.08217990271646869
13105	46-47	0.04066721947564389
13105	48-49	-0.04165095445739553
13105	50-51	-0.06531906332042325
13105	52-53	-0.019777494060598144
13105	54-55	0.0611679845024824
13105	56-57	0.009538692638372481
13105	58-59	0.03598686178188615
13105	60-61	0.026240344014624384
13105	62-63	0.04020603414392099
13105	64-65	0.07564612755971467
13105	66-67	0.09376503717658125
13105	68-69	0.06925850967280667
13105	70-71	0.007707089004689749
13105	72-73	-0.050727504495228004
13105	74-75	0.04301509837683426
13105	76	0.18398802837257833
13106	1	-0.005548212844079359
13106	2	0.0205552693329345
13106	3	0.09775402233406538
13106	4	-0.04797663213609482
13106	5	0.08115890364357625
13106	6	-0.021500250372398
13106	7	0.01988338908042664
13106	8	0.07217782642925386
13106	9	-0.018299593188643826
13106	10-11	0.008067492141691446
13106	12-13	-0.06162338732388406
13106	14-15	0.0026500650310481433
13106	16-17	0.05180750791473088
13106	18-19	0.031589684444369937
13106	20-21	-0.001011908917170956
13106	22-23	0.019692984431294747
13106	24-25	-0.007132033538020721
13106	26-27	0.043980734239987385
13106	28-29	0.03929003314453894
13106	30-31	0.04611457093987781
13106	32-33	0.0761641700355753
13106	34-35	0.08553216222664872
13106	36-37	0.05936529332439733
13106	38-39	0.09379847007195963
13106	40-41	0.13439674109692845
13106	42-43	0.13016392742605376
13106	44-45	0.08139827594850857
13106	46-47	0.0381401510029562
13106	48-49	0.0476744397574933
13106	50-51	0.003026143528494174
13106	52-53	0.05755699781183665
13106	54-55	0.03707415374415035
13106	56-57	0.08670935559788262
13106	58-59	0.07440144148117156
13106	60-61	0.01021421453286564
13106	62-63	0.026091769265242704
13106	64-65	0.03692444892887181
13106	66-67	0.02016734576449153
13106	68-69	0.03864654978260518
13106	70-71	0.052675993658930054
13106	72-73	0.11596830379289713
13106	74-75	0.10895294888321416
13106	76	0.17311729296931588
13107	1	0.022405256147322916
13107	2	0.036907187592692736
13107	3	0.07304063046549913
13107	4	0.013201623810342511
13107	5	0.08639724330132736
13107	6	0.03297200241112108
13107	7	0.02897524654244421
13107	8	0.016416722160897734
13107	9	-0.005857178517089778
13107	10-11	0.02819570722844844
13107	12-13	-0.028983389881126698
13107	14-15	0.01902058997874434
13107	16-17	0.011862539518986637
13107	18-19	8.115618694901627E-4
13107	20-21	0.023494779312500214
13107	22-23	-0.027222388991539503
13107	24-25	-0.03575979472194746
13107	26-27	-0.027761503307132784
13107	28-29	-0.05130843463108192
13107	30-31	-0.018572380650198284
13107	32-33	-0.03431027758217198
13107	34-35	0.008219988248207244
13107	36-37	0.017503040872234976
13107	38-39	-0.03569742848199553
13107	40-41	-0.02132018645671252
13107	42-43	-0.007737100700801136
13107	44-45	-0.0025723617574655577
13107	46-47	0.01711085499416498
13107	48-49	0.026829653953811317
13107	50-51	-0.014255205669563509
13107	52-53	-0.039776318705655456
13107	54-55	-0.01308928070086779
13107	56-57	0.05280684985723383
13107	58-59	0.01796107778953626
13107	60-61	0.1369741671343121
13107	62-63	0.08080241306775093
13107	64-65	0.08589525494943473
13107	66-67	-0.01534834320099776
13107	68-69	0.010973751897097372
13107	70-71	0.07617707013667996
13107	72-73	0.05998963035946048
13107	74-75	0.06770109454059536
13107	76	0.21398016380170404
13108	1	0.04982933141928214
13108	2	0.004618568844080073
13108	3	-0.024330748682459102
13108	4	-0.026610440965541216
13108	5	0.023867982453921854
13108	6	0.029885176475488606
13108	7	0.0045128537355267895
13108	8	-0.0016878299770937133
13108	9	-0.03966282009558597
13108	10-11	-0.024908122389739162
13108	12-13	0.05418356587377815
13108	14-15	-0.020697197825008118
13108	16-17	-0.015962554635656545
13108	18-19	-0.05853872303649155
13108	20-21	-0.05034421958569624
13108	22-23	0.012059329007094277
13108	24-25	-0.01673803816397168
13108	26-27	0.03833909157986426
13108	28-29	0.03770827170249902
13108	30-31	-0.02654045995492993
13108	32-33	-0.041065694135973274
13108	34-35	0.04214230713716205
13108	36-37	-0.01625013664313002
13108	38-39	0.03067015828082731
13108	40-41	0.028453902177624002
13108	42-43	0.015091947332514621
13108	44-45	0.018044812809314692
13108	46-47	-0.04497409472043046
13108	48-49	0.08947404841264017
13108	50-51	0.09120863020908843
13108	52-53	0.1040405468360035
13108	54-55	0.027371157041095273
13108	56-57	0.15705929334607305
13108	58-59	-0.04275753915255365
13108	60-61	0.06397028587517184
13108	62-63	0.06376816449586187
13108	64-65	0.04436980098141419
13108	66-67	0.014475811286409623
13108	68-69	0.03716459278739137
13108	70-71	0.024471046764297455
13108	72-73	-0.054207168070703915
13108	74-75	0.15475535098091342
13108	76	0.21799739448713495
13109	1	0.08195750970889293
13109	2	0.05240638482950999
13109	3	0.09931768845007483
13109	4	-0.005920215667742923
13109	5	0.12341549419043929
13109	6	0.012806376670440045
13109	7	0.05517393287335892
13109	8	0.030100786134305224
13109	9	-0.013169318512254335
13109	10-11	0.04867617001076496
13109	12-13	0.05239799505711318
13109	14-15	0.03939794672465524
13109	16-17	0.06910941731777598
13109	18-19	0.06103189228107908
13109	20-21	0.025226903518550614
13109	22-23	0.05396045973827057
13109	24-25	-0.03725588492641663
13109	26-27	-5.367363115809098E-4
13109	28-29	0.03164782948474709
13109	30-31	0.042207021835004355
13109	32-33	0.0460235745964539
13109	34-35	0.010548949593008672
13109	36-37	0.04413090122618968
13109	38-39	0.05768804932354499
13109	40-41	-0.012998878842019224
13109	42-43	0.04676023561696496
13109	44-45	-0.03199728954789549
13109	46-47	-0.01035899750608138
13109	48-49	-0.024647441946200388
13109	50-51	-0.022998918115497702
13109	52-53	-0.043260545506733195
13109	54-55	0.06324755926322467
13109	56-57	-0.03164620934387585
13109	58-59	-0.00845707289494868
13109	60-61	0.034097716081092244
13109	62-63	0.08609542335286591
13109	64-65	0.026969417367027404
13109	66-67	0.03277622301688865
13109	68-69	0.03503664995834299
13109	70-71	0.03295491077714274
13109	72-73	0.08165021476234813
13109	74-75	0.05141356458931767
13109	76	-0.020641894409774153
13110	1	0.01271304873444734
13110	2	0.024122375832469345
13110	3	0.033603194002385095
13110	4	-0.07369136668699738
13110	5	0.057088873217413294
13110	6	0.08085315066402643
13110	7	-0.0161570715011905
13110	8	-0.05415239736640132
13110	9	-0.02853446914186719
13110	10-11	0.03526694627132798
13110	12-13	-0.02217628367409219
13110	14-15	0.0028673868890081167
13110	16-17	-0.013788343162538297
13110	18-19	0.004431773619302248
13110	20-21	-0.002350890789230675
13110	22-23	0.009788834071905228
13110	24-25	0.010051643897767804
13110	26-27	-0.0136493056047442
13110	28-29	0.017873322285339555
13110	30-31	0.008519031469631955
13110	32-33	0.09141447217539422
13110	34-35	0.05245581780759068
13110	36-37	0.0025158495843058404
13110	38-39	-0.0027779305232513707
13110	40-41	-0.05758963162892172
13110	42-43	0.009971244520620814
13110	44-45	-0.003606031896744355
13110	46-47	0.0062004231074510585
13110	48-49	-0.028707004180645868
13110	50-51	0.03576243298871162
13110	52-53	0.07253349108763274
13110	54-55	0.1108982928176161
13110	56-57	0.003591013519361752
13110	58-59	-0.01629530884959962
13110	60-61	0.022750519280137382
13110	62-63	0.09670685590577222
13110	64-65	-0.037895129722627985
13110	66-67	-0.04420591554891473
13110	68-69	0.026275390001472942
13110	70-71	0.044859826340506004
13110	72-73	0.13786076304933914
13110	74-75	0.05224204304185065
13110	76	-0.015911210703006162
13111	1	0.037695670420959004
13111	2	0.025895369527589196
13111	3	0.038486984701673776
13111	4	0.053528124943614586
13111	5	0.025901524930166175
13111	6	0.037143160981322865
13111	7	-0.029017756030931707
13111	8	-0.0827327168809262
13111	9	-0.09304172821292411
13111	10-11	-0.04007390308866832
13111	12-13	-0.03905738430361083
13111	14-15	-0.05453563190361166
13111	16-17	-0.08485470405203444
13111	18-19	-0.04828235004336534
13111	20-21	-0.05352333715387658
13111	22-23	-0.047875667105138575
13111	24-25	0.03484338964214828
13111	26-27	0.004192241742856595
13111	28-29	0.003856619269228645
13111	30-31	-0.0033851132694024955
13111	32-33	-0.04837205519127252
13111	34-35	-0.008964668105981843
13111	36-37	-0.048576666958524584
13111	38-39	0.0015081392070470656
13111	40-41	0.01340533247105924
13111	42-43	0.055360193508072086
13111	44-45	0.03692342745981847
13111	46-47	-0.08576217460252877
13111	48-49	-0.0890035114146599
13111	50-51	-0.08538808276288279
13111	52-53	0.00553183931732093
13111	54-55	0.01238308590378523
13111	56-57	0.0033870151193369225
13111	58-59	-0.12218300672898863
13111	60-61	-0.0567449477065054
13111	62-63	-0.06332069078127489
13111	64-65	-0.03295358521813796
13111	66-67	0.03430954422285737
13111	68-69	0.06947799939657529
13111	70-71	0.022722815091420046
13111	72-73	5.007235723724079E-4
13111	74-75	-0.1542094254416213
13111	76	1.6296013199479376E-4
13112	1	0.012867790414613722
13112	2	0.03260353685600137
13112	3	-0.00534479303882307
13112	4	0.015791302244824834
13112	5	-0.10344245044950284
13112	6	-0.05589733990002088
13112	7	-0.004873275259768661
13112	8	-0.03152636520646723
13112	9	0.049770582680132236
13112	10-11	-0.010025449656659191
13112	12-13	-0.016540558758698864
13112	14-15	0.02188991332679535
13112	16-17	0.02636177272910345
13112	18-19	-0.0177102792430901
13112	20-21	9.699089594050747E-5
13112	22-23	-0.019920745425814346
13112	24-25	0.017326972147671427
13112	26-27	0.023188268309098703
13112	28-29	0.04550541241743389
13112	30-31	-0.0014502835844254491
13112	32-33	-0.011830740709648069
13112	34-35	0.047600386045381526
13112	36-37	0.021217068580753562
13112	38-39	0.09342652328587064
13112	40-41	0.10769987317854657
13112	42-43	0.17366575966740783
13112	44-45	-0.0016034956171964154
13112	46-47	-0.051772218470119924
13112	48-49	-0.004032224080049218
13112	50-51	-0.011659018573190849
13112	52-53	0.10299048777537934
13112	54-55	0.02315821063815804
13112	56-57	-0.007356185394691295
13112	58-59	0.05128050603185841
13112	60-61	0.05325528825034809
13112	62-63	0.03566002715623284
13112	64-65	0.08728758507773904
13112	66-67	0.03846747579088117
13112	68-69	0.01894358400585361
13112	70-71	0.07056850508067924
13112	72-73	0.0025983420311774807
13112	74-75	0.05456720460693276
13112	76	0.248243429843356
13201	1	-0.06822092949158787
13201	2	-0.013708905343328581
13201	3	0.05937947155690537
13201	4	0.022890173096911326
13201	5	0.10777667175933558
13201	6	0.062040991405915236
13201	7	0.01587329465132825
13201	8	-0.019856372816683177
13201	9	-0.06674008460174008
13201	10-11	-0.019468430982669815
13201	12-13	-0.036514122755399114
13201	14-15	0.02966204336755851
13201	16-17	-0.0015987700129258542
13201	18-19	-0.05659427442527942
13201	20-21	-0.0249243316832235
13201	22-23	0.0065954048049903236
13201	24-25	-0.03983888755674769
13201	26-27	-0.012758878659901995
13201	28-29	0.006916412870850763
13201	30-31	-0.03613542848808038
13201	32-33	-0.014105814964153751
13201	34-35	-0.04533135373726083
13201	36-37	-0.04051997918619321
13201	38-39	-0.10517068272044128
13201	40-41	-0.04414625512024628
13201	42-43	-0.050383558748926305
13201	44-45	-0.06388351655906632
13201	46-47	-0.08541939863778225
13201	48-49	-0.08798851505446237
13201	50-51	-0.08193242297577541
13201	52-53	-0.1141845326060178
13201	54-55	-0.12496174114905756
13201	56-57	-0.21708547035252224
13201	58-59	-0.12948929738912796
13201	60-61	-0.031732781662761056
13201	62-63	-0.09171257762700691
13201	64-65	-0.13772522701142975
13201	66-67	-0.1480230772737201
13201	68-69	-0.20042999311490206
13201	70-71	-0.09949958896645228
13201	72-73	-0.057225641086375845
13201	74-75	-0.11688722603589241
13201	76	-0.16138885983762208
13202	1	-0.054667038169938564
13202	2	-0.02633698548230967
13202	3	0.057350568689688686
13202	4	0.041467207064375344
13202	5	0.10465339783971572
13202	6	-0.031495943261056425
13202	7	0.043374364148093036
13202	8	-0.010359916553831283
13202	9	0.019835815176307392
13202	10-11	0.01816098944138389
13202	12-13	-0.016653321993011616
13202	14-15	0.006607735406490178
13202	16-17	0.06738903889448977
13202	18-19	-0.001731782601609666
13202	20-21	-0.014595230633297263
13202	22-23	-0.013575992879403032
13202	24-25	-0.017517863802133604
13202	26-27	-0.008463742969986754
13202	28-29	-0.01086761909371603
13202	30-31	0.044901806621254536
13202	32-33	0.031099357123771654
13202	34-35	0.024829380194262285
13202	36-37	0.005531126404925146
13202	38-39	-0.010771504550270095
13202	40-41	0.0055935222156762165
13202	42-43	-0.08779406338494056
13202	44-45	-0.04964834632565385
13202	46-47	0.07693570441168163
13202	48-49	-0.05624393342795031
13202	50-51	-0.00140806781517
13202	52-53	0.04533343289553926
13202	54-55	-0.0542704910705325
13202	56-57	-0.029622185895512132
13202	58-59	-0.06315739821292254
13202	60-61	0.004507173026077282
13202	62-63	-0.07238164226787802
13202	64-65	0.032098397414188184
13202	66-67	-0.024593824202071346
13202	68-69	0.021223732065053014
13202	70-71	-0.016822369535866244
13202	72-73	0.018987940896451505
13202	74-75	0.015049055839646996
13202	76	0.07141765398730726
13203	1	0.07763362361237824
13203	2	-0.03559688605453104
13203	3	0.0601068911499425
13203	4	0.04228344164177855
13203	5	0.07215403665648168
13203	6	0.0057090929535803525
13203	7	0.002328599928624442
13203	8	0.004405694989792153
13203	9	0.03405276100207999
13203	10-11	0.07155713185824197
13203	12-13	0.014678319430842635
13203	14-15	0.01839558484353887
13203	16-17	-0.01789099903129454
13203	18-19	-0.012623501663938441
13203	20-21	-0.005985416923834919
13203	22-23	0.01438259792616492
13203	24-25	0.002202049520782623
13203	26-27	-0.06658219121354847
13203	28-29	-0.07048988454424432
13203	30-31	0.026275437282848202
13203	32-33	0.022679673464118366
13203	34-35	0.037574148597641965
13203	36-37	-0.06008379964782051
13203	38-39	-0.048916881917662636
13203	40-41	-0.06376514654403564
13203	42-43	-0.04075776696293332
13203	44-45	-0.035008841082849074
13203	46-47	-0.022064623651559145
13203	48-49	-0.07287952127241226
13203	50-51	-0.033144268460446824
13203	52-53	-0.10482603843193061
13203	54-55	-0.08206953632308966
13203	56-57	-0.10572604255090567
13203	58-59	-0.05154334677386885
13203	60-61	-0.07093285949638073
13203	62-63	-0.1212770432245307
13203	64-65	-0.061090517572679914
13203	66-67	-0.09420222227677755
13203	68-69	-0.008732930031911224
13203	70-71	-0.08500234719851818
13203	72-73	-0.12995468541040367
13203	74-75	-0.21334735863341336
13203	76	-0.3015391005332333
13204	1	0.04211531503842991
13204	2	-0.05557229234294425
13204	3	-0.001564109056467089
13204	4	0.048227281852472714
13204	5	0.08610009559820497
13204	6	0.03411714908150998
13204	7	0.0021778730235482158
13204	8	0.03073639253096161
13204	9	0.03727189647264595
13204	10-11	-0.023584595735485436
13204	12-13	-0.02783343186909093
13204	14-15	-0.007972002780824994
13204	16-17	-0.01475316796773285
13204	18-19	0.06454285866671228
13204	20-21	0.06179026018881473
13204	22-23	0.039085135013912975
13204	24-25	0.0028769409797391177
13204	26-27	-0.06607547185847551
13204	28-29	-0.024710409772069397
13204	30-31	0.02136608816209673
13204	32-33	-0.02315343452126939
13204	34-35	0.021847062198105505
13204	36-37	0.017079912574423872
13204	38-39	0.028287824063234268
13204	40-41	7.965098523285974E-4
13204	42-43	-0.09728694687034078
13204	44-45	-0.024320191916807232
13204	46-47	-0.08614639409577052
13204	48-49	-0.08419966518325595
13204	50-51	-0.11347422328793044
13204	52-53	-0.13299488989744646
13204	54-55	-0.07860323885794429
13204	56-57	-0.11816031479705913
13204	58-59	-0.18057812252854433
13204	60-61	-0.1561882280619642
13204	62-63	-0.20107525693403971
13204	64-65	-0.0942055224306273
13204	66-67	-0.09558845625166157
13204	68-69	-0.06476558390490084
13204	70-71	-0.03546159563047979
13204	72-73	-0.06481961195896702
13204	74-75	-0.08385403542307301
13204	76	-0.09100344749061406
13205	1	0.043995905332433694
13205	2	0.04531852054579488
13205	3	0.05172199924155052
13205	4	-0.014648745719867406
13205	5	0.03796179760863083
13205	6	0.040209486217754886
13205	7	0.050948337106206054
13205	8	0.020609706097182823
13205	9	0.08331076162009055
13205	10-11	0.056678056463603355
13205	12-13	-0.010989534998479655
13205	14-15	0.008306920622764835
13205	16-17	0.0632610119832151
13205	18-19	0.0630520580909888
13205	20-21	0.05143414710714467
13205	22-23	0.05775029048728442
13205	24-25	0.02625210901640429
13205	26-27	-0.027525021382835746
13205	28-29	0.025390996287136147
13205	30-31	0.037457519699060526
13205	32-33	0.0369624400660129
13205	34-35	0.048003247757108625
13205	36-37	0.07240467170916531
13205	38-39	0.0966100808806658
13205	40-41	0.08711990835974603
13205	42-43	0.10901499752448274
13205	44-45	0.06209183234741289
13205	46-47	0.16421089653887577
13205	48-49	4.919380178591837E-4
13205	50-51	-0.029130895514171584
13205	52-53	0.031932204752791904
13205	54-55	0.04336701432720247
13205	56-57	0.028793752305581677
13205	58-59	0.035559820099706485
13205	60-61	0.004384271117196192
13205	62-63	0.08082049110054612
13205	64-65	0.014575251078014162
13205	66-67	0.04924322190362318
13205	68-69	0.05882604121525503
13205	70-71	-0.019894220994096656
13205	72-73	-0.041411396492122776
13205	74-75	-0.03978049649059301
13205	76	0.2981705300868889
13206	1	3.798451132297487E-4
13206	2	-0.007338358214866503
13206	3	-0.016126902351224714
13206	4	0.017458334805677822
13206	5	0.09812242305597962
13206	6	0.02891180549700323
13206	7	-0.0010782883364086615
13206	8	0.055107357000139245
13206	9	0.055091313405782216
13206	10-11	0.009988758457424751
13206	12-13	0.034078047123848876
13206	14-15	-0.03811536417249073
13206	16-17	0.04736794445513226
13206	18-19	0.04223752140657666
13206	20-21	0.02006700621689106
13206	22-23	0.03186406078311421
13206	24-25	0.01850607781837965
13206	26-27	0.01828956856186892
13206	28-29	0.007616282784155715
13206	30-31	0.09294301724258958
13206	32-33	0.02397585088579035
13206	34-35	0.002846691096721088
13206	36-37	-0.01634341222918323
13206	38-39	-0.07557136716350499
13206	40-41	-0.10120874638389665
13206	42-43	-0.0015586125130298
13206	44-45	-0.10095403598668184
13206	46-47	-0.07087269146191488
13206	48-49	-0.11382234706947969
13206	50-51	-0.1069138047096132
13206	52-53	-0.05616855078617533
13206	54-55	-0.10053427234281997
13206	56-57	-0.05408404714358994
13206	58-59	-0.08899345318063467
13206	60-61	-0.14418450902492452
13206	62-63	-0.07406420397519042
13206	64-65	-0.08892064885702666
13206	66-67	-0.31271660975697557
13206	68-69	-0.11722270809421786
13206	70-71	-0.007993319118291708
13206	72-73	-0.14378142061519128
13206	74-75	-0.24500050969263754
13206	76	-0.17964403271317053
13207	1	0.015783773391021327
13207	2	0.008133411479533947
13207	3	0.0021147665355414347
13207	4	0.007607676538540886
13207	5	0.013805147538274554
13207	6	0.057356509305485304
13207	7	0.020184588997494757
13207	8	0.04844391627438682
13207	9	-0.01864034509635104
13207	10-11	-0.027629065409826126
13207	12-13	0.035636980050256284
13207	14-15	0.01432668518199165
13207	16-17	-0.032949677821015655
13207	18-19	0.027856590946143456
13207	20-21	-0.020909964552103588
13207	22-23	-0.002874792050555186
13207	24-25	-0.010562338105685853
13207	26-27	-0.05529541232714763
13207	28-29	-0.01736424981023532
13207	30-31	0.009523326558365852
13207	32-33	0.01751218893540596
13207	34-35	0.08475903974481724
13207	36-37	-0.041156237149301944
13207	38-39	-0.009458022037925673
13207	40-41	-0.013257886348078785
13207	42-43	0.03648063481699637
13207	44-45	0.028566751456544637
13207	46-47	-0.10448482561047001
13207	48-49	-0.13662691209143674
13207	50-51	-0.0874014474136331
13207	52-53	0.03227477219805053
13207	54-55	-0.03569733156434296
13207	56-57	-0.03090933417099251
13207	58-59	-0.07288179719265031
13207	60-61	-0.14449527707510867
13207	62-63	-0.21723224735539048
13207	64-65	-0.04466050635892316
13207	66-67	-0.07550997687812355
13207	68-69	-0.0809751909899532
13207	70-71	-0.12029338341368856
13207	72-73	-0.07360921519780561
13207	74-75	-0.014693847458531195
13207	76	-0.08034387069192306
13208	1	0.007897308699945427
13208	2	-0.014332731010497923
13208	3	0.05282765466850847
13208	4	0.03965374471192007
13208	5	0.06661455972378505
13208	6	0.10323680760621556
13208	7	0.05226758129969511
13208	8	0.0712661910744643
13208	9	0.01554060077573638
13208	10-11	0.06234775207700238
13208	12-13	0.02321587343958953
13208	14-15	0.038161271167915345
13208	16-17	-0.0053655438819291135
13208	18-19	0.03292319580899061
13208	20-21	0.04347286566716946
13208	22-23	0.03730465191586774
13208	24-25	0.003302398530074413
13208	26-27	0.041456982798742104
13208	28-29	0.06876429178096544
13208	30-31	0.042604821517187474
13208	32-33	0.10206053597232767
13208	34-35	0.01040340989491284
13208	36-37	0.03188996615799056
13208	38-39	-0.007372111632605538
13208	40-41	0.01538934064681996
13208	42-43	0.03535606437036165
13208	44-45	0.028910932173097592
13208	46-47	-0.01979988836328772
13208	48-49	0.11740844314957144
13208	50-51	0.06263448345770684
13208	52-53	0.11833205751012343
13208	54-55	0.05758277622754804
13208	56-57	0.10517089594545581
13208	58-59	0.019161931225674778
13208	60-61	-0.014906880607867379
13208	62-63	0.08471783510598385
13208	64-65	-0.052451879467923845
13208	66-67	-0.05024677040504599
13208	68-69	-0.08191054118942276
13208	70-71	0.010524569883820334
13208	72-73	-0.013067373221410605
13208	74-75	0.07331634613932891
13208	76	-0.04257206627207921
13209	1	-0.02826332253385644
13209	2	-0.02064709652768215
13209	3	0.08232912461695108
13209	4	0.03815492122168962
13209	5	0.02815171807390371
13209	6	0.0988657312525234
13209	7	0.06170851928543897
13209	8	0.005194146415767875
13209	9	-0.03976301479116984
13209	10-11	-0.03737800042544848
13209	12-13	0.03469317961594953
13209	14-15	-0.003942322760202899
13209	16-17	-0.02180963218556542
13209	18-19	0.00447389179200286
13209	20-21	0.028475787115681328
13209	22-23	-0.02860881591460185
13209	24-25	-0.03194680408785189
13209	26-27	0.05078012215964378
13209	28-29	-0.03193379026745902
13209	30-31	0.08564514207314033
13209	32-33	-0.020080411946914012
13209	34-35	0.0014734247762930863
13209	36-37	0.04683183408776159
13209	38-39	0.006466832336883499
13209	40-41	-0.05546907752160024
13209	42-43	0.017200856787475516
13209	44-45	-0.036165956690531686
13209	46-47	0.05573862235279847
13209	48-49	-0.011928203090846523
13209	50-51	0.013226433663284354
13209	52-53	0.05473138288146373
13209	54-55	0.055370303834365586
13209	56-57	-0.059990421918442394
13209	58-59	-0.02758354549717268
13209	60-61	-0.009338178120799512
13209	62-63	0.029518073031248093
13209	64-65	-0.032282712847120365
13209	66-67	0.013065688649518847
13209	68-69	6.045038464321806E-4
13209	70-71	-0.04624435057261422
13209	72-73	-0.0021537353540423965
13209	74-75	0.032641828093453285
13209	76	-0.15327193309287424
13210	1	0.06521533286116465
13210	2	-0.03383002957756531
13210	3	0.016297755831448768
13210	4	0.04453263791685558
13210	5	0.040286345507013266
13210	6	-9.726166584655971E-4
13210	7	-0.0033529309176429933
13210	8	0.029737453483093645
13210	9	0.014457435980851585
13210	10-11	0.003025374656537849
13210	12-13	-0.015939537118079272
13210	14-15	0.0017479952888308503
13210	16-17	-0.04931694898921535
13210	18-19	-0.01989703638034257
13210	20-21	-0.0153757102203258
13210	22-23	-0.03964290994995423
13210	24-25	-0.02321121628655476
13210	26-27	-0.005544893468616863
13210	28-29	0.011422677220835453
13210	30-31	-0.024003500444578663
13210	32-33	-0.07206368708120436
13210	34-35	-0.067527472894362
13210	36-37	-0.043510806949171865
13210	38-39	-0.023400287485522142
13210	40-41	-0.06690639191672432
13210	42-43	0.007689571088356217
13210	44-45	-0.1389395481793798
13210	46-47	0.03136214895508971
13210	48-49	-0.12962672112803375
13210	50-51	-0.06781990866860355
13210	52-53	-0.1668075549270256
13210	54-55	-0.16909054199959428
13210	56-57	-0.18282787370059594
13210	58-59	-0.1646715299546173
13210	60-61	-0.16226649665181014
13210	62-63	-0.16871350889977066
13210	64-65	-0.27027871389887537
13210	66-67	-0.2928494495087577
13210	68-69	-0.17783116951454758
13210	70-71	-0.21086696579053665
13210	72-73	-0.11875876431892607
13210	74-75	-0.16063959185877508
13210	76	-0.26868063963844335
13211	1	0.015965713300523987
13211	2	-0.014720203400599985
13211	3	0.10484813535198612
13211	4	0.033256679427516644
13211	5	0.012597095007002679
13211	6	-0.05266284373266217
13211	7	0.05003452796959351
13211	8	0.05899948114976894
13211	9	-0.01672156278727499
13211	10-11	0.05078273999428262
13211	12-13	0.039438807379674756
13211	14-15	7.065080002774948E-4
13211	16-17	0.10198789376158857
13211	18-19	0.058138783355090595
13211	20-21	0.06660925758488645
13211	22-23	0.07916927919425376
13211	24-25	0.04952648151149219
13211	26-27	0.04975124694805544
13211	28-29	0.039042612359224904
13211	30-31	0.015784062360168605
13211	32-33	-0.009274561121664249
13211	34-35	-0.04110797077252215
13211	36-37	-0.015118646727678708
13211	38-39	-0.03160360450901578
13211	40-41	-0.022011088188016004
13211	42-43	-0.0018611611481418322
13211	44-45	0.0731768153050254
13211	46-47	0.055949594791933066
13211	48-49	0.002301016591836458
13211	50-51	-0.03859929755430613
13211	52-53	-0.08011177263191627
13211	54-55	-0.06162194251096764
13211	56-57	-0.07835481575302339
13211	58-59	-0.109866230971015
13211	60-61	-0.13584857020551766
13211	62-63	-0.1745477421402697
13211	64-65	-0.15035222046991237
13211	66-67	-0.14177461735675934
13211	68-69	-0.1664379917624359
13211	70-71	-0.11996844755426395
13211	72-73	-0.07416927975711474
13211	74-75	-0.11930202022077907
13211	76	-0.17975823501986454
13212	1	-0.046834769993164826
13212	2	-0.031102777202921317
13212	3	0.06202730359984443
13212	4	0.022442306780174448
13212	5	0.04795037001947833
13212	6	-0.00557303640223239
13212	7	0.09669337232239883
13212	8	0.005668222058645256
13212	9	0.0465058251840631
13212	10-11	0.06413468929544308
13212	12-13	0.09291132378908884
13212	14-15	0.09208557528902617
13212	16-17	0.06633594211088933
13212	18-19	0.07815189807183742
13212	20-21	0.028201506659129905
13212	22-23	0.05443564962875058
13212	24-25	0.08486469809513153
13212	26-27	0.05862539621801943
13212	28-29	0.12250212084926204
13212	30-31	0.025814079540310786
13212	32-33	0.057650044920642074
13212	34-35	0.02101392204706798
13212	36-37	0.026720455345447647
13212	38-39	-0.005872749136813127
13212	40-41	-0.044184275955295504
13212	42-43	0.007681229419539193
13212	44-45	0.06335270601059761
13212	46-47	-0.07659419325617733
13212	48-49	-0.124790931529283
13212	50-51	-0.10942072618467336
13212	52-53	-0.09720383174550307
13212	54-55	-0.048886415230732894
13212	56-57	-0.09124199496164209
13212	58-59	-0.09281810032545934
13212	60-61	-0.032802655269641434
13212	62-63	-0.10180899057243664
13212	64-65	-0.13541523864772387
13212	66-67	0.008262488944950519
13212	68-69	-0.07733189271549179
13212	70-71	-0.1859958811550655
13212	72-73	-0.16438270256038834
13212	74-75	-0.1824543672821406
13212	76	-0.11505653929262039
13301	1	0.014084816830578717
13301	2	0.04346609015887282
13301	3	0.09415098086013529
13301	4	0.010765529314543443
13301	5	-0.011024957833072335
13301	6	0.01425944113208999
13301	7	-0.01209067471854297
13301	8	0.005092630298470624
13301	9	0.03201343561264025
13301	10-11	0.022728507997825886
13301	12-13	0.019636607723505506
13301	14-15	0.024295240831591514
13301	16-17	-0.006853979982665237
13301	18-19	-0.017909681962386514
13301	20-21	0.016263553481607573
13301	22-23	0.022541471108020517
13301	24-25	-0.04875042599206125
13301	26-27	0.01039467743195388
13301	28-29	-0.0546489829955874
13301	30-31	-0.0680154970329312
13301	32-33	-0.0015076567791325601
13301	34-35	-0.03246083625722207
13301	36-37	-0.04942975669813876
13301	38-39	0.022684227102047316
13301	40-41	-0.028508612277114764
13301	42-43	-0.09580055707373702
13301	44-45	0.0022422552204446333
13301	46-47	0.01906196842683272
13301	48-49	-0.06134977175781131
13301	50-51	-0.028502293188232386
13301	52-53	-0.12547153227250618
13301	54-55	-0.08281116937208566
13301	56-57	-0.044701297795462835
13301	58-59	-0.04157037274023878
13301	60-61	-0.10968704087174785
13301	62-63	-0.020865475432366054
13301	64-65	-0.19816391847299286
13301	66-67	-0.1178968749976832
13301	68-69	-0.10277882489768331
13301	70-71	-0.21984412352160376
13301	72-73	-0.09673762496921512
13301	74-75	-0.07072969878748125
13301	76	0.05423037395761554
13302	1	0.08758241693312385
13302	2	-0.016898456679292906
13302	3	0.042099873508526287
13302	4	0.02590237526061756
13302	5	0.023955757776640496
13302	6	0.016772358579110858
13302	7	0.004295567512222931
13302	8	0.08570623259967647
13302	9	0.012421894776402098
13302	10-11	0.03341916334160544
13302	12-13	0.039325240053436517
13302	14-15	0.03039419940970589
13302	16-17	0.0459849956363243
13302	18-19	0.0636381441497349
13302	20-21	0.027195521926017818
13302	22-23	0.050536459513359944
13302	24-25	0.030538006924388128
13302	26-27	-0.006655596583335921
13302	28-29	-0.04408763791798265
13302	30-31	0.02138489593437498
13302	32-33	0.04527917578972307
13302	34-35	0.05762259992975771
13302	36-37	-0.021994540889572534
13302	38-39	-0.021564848425967398
13302	40-41	-0.009292432752353363
13302	42-43	-0.05264414121850791
13302	44-45	-0.041483449878661816
13302	46-47	-0.022007350571463746
13302	48-49	0.020815062870333634
13302	50-51	-0.02077634378714066
13302	52-53	-0.028514420650786576
13302	54-55	-0.2075711825257116
13302	56-57	-0.08050205155533519
13302	58-59	0.017618715281194852
13302	60-61	-0.055770854891164845
13302	62-63	-0.04257704691384134
13302	64-65	-0.09329008165072139
13302	66-67	-0.12135534342904464
13302	68-69	-0.11592602952871545
13302	70-71	-0.1681943850158163
13302	72-73	-0.05714687914377237
13302	74-75	-0.1324978744740477
13302	76	-0.06319503808193971
13303	1	-0.006936951069516084
13303	2	-0.006577350111143687
13303	3	0.04103699311395559
13303	4	0.0014014851069177325
13303	5	-0.09127945229413825
13303	6	0.06157889040063225
13303	7	-0.00961822920319122
13303	8	0.07019679712738025
13303	9	0.048008333055285846
13303	10-11	0.024341368851381162
13303	12-13	0.018462406893121397
13303	14-15	-0.030784051809000346
13303	16-17	0.08503891407799813
13303	18-19	0.047710991598030716
13303	20-21	0.020615446147225214
13303	22-23	0.01039904081000742
13303	24-25	0.01939745679449345
13303	26-27	0.013971363500594691
13303	28-29	-0.060775763997327203
13303	30-31	-0.029962386409508213
13303	32-33	-0.0739031382018922
13303	34-35	-0.05090442127622197
13303	36-37	-0.05831292736739613
13303	38-39	-0.09313799419409463
13303	40-41	-0.08015348299178271
13303	42-43	-0.01627787388847679
13303	44-45	-0.103098174683943
13303	46-47	-0.1295445337380059
13303	48-49	-0.052954024171825154
13303	50-51	-0.1499440847062914
13303	52-53	-0.12026798074374767
13303	54-55	-0.19553045484355636
13303	56-57	-0.2130016861962858
13303	58-59	-0.09462947416884049
13303	60-61	-0.12235658944950245
13303	62-63	-0.09318431778718406
13303	64-65	-0.19858517908546958
13303	66-67	-0.20504983487548145
13303	68-69	-0.17782936784051628
13303	70-71	-0.2527760199217326
13303	72-73	-0.21010985014873995
13303	74-75	-0.17852850454493563
13303	76	-0.3946693221113726
13304	1	0.018477097393784447
13304	2	0.037222966132965496
13304	3	0.0779087114475594
13304	4	-0.023912905267600593
13304	5	-0.12478735364372184
13304	6	-0.01689030431764138
13304	7	0.037549104491382934
13304	8	0.04294596611517676
13304	9	4.656258409312386E-4
13304	10-11	-0.010920197982919433
13304	12-13	-0.007625007034931741
13304	14-15	-0.06043425033298888
13304	16-17	-0.018714916183199648
13304	18-19	0.013119621449831698
13304	20-21	0.04333495536678811
13304	22-23	0.006305691759528997
13304	24-25	0.01642956285984809
13304	26-27	-0.04949124015808337
13304	28-29	0.024255638599171903
13304	30-31	0.005097012346425345
13304	32-33	0.02423327138176745
13304	34-35	0.028698245567888137
13304	36-37	-0.014703830615822255
13304	38-39	-0.06924628928605614
13304	40-41	-0.0037526032918933083
13304	42-43	-0.003182596837639551
13304	44-45	-0.026623266050670225
13304	46-47	-0.06520778159363516
13304	48-49	-0.12034846856280268
13304	50-51	-0.22597598935570318
13304	52-53	-0.01970637746005366
13304	54-55	-0.12390731875956362
13304	56-57	-0.12907764488129914
13304	58-59	-0.1486887448643941
13304	60-61	-0.08687330472689325
13304	62-63	-0.1793853625913826
13304	64-65	-0.13464298743897984
13304	66-67	-0.22067855841514472
13304	68-69	-0.06028849372560785
13304	70-71	-0.13405896926542482
13304	72-73	-0.2026663930903112
13304	74-75	-0.25506478195811866
13304	76	-0.43957944508373004
13305	1	-0.006816282671522345
13305	2	0.05067377131798878
13305	3	0.08657672187238319
13305	4	0.05475108244171878
13305	5	-0.021172686994173517
13305	6	0.0271272758050074
13305	7	0.021267634231655563
13305	8	-0.0010935677633625573
13305	9	0.017736042191984325
13305	10-11	-0.03144822218767729
13305	12-13	0.03796123955752506
13305	14-15	0.051568719629308646
13305	16-17	-0.013720693487385915
13305	18-19	0.03494886573564315
13305	20-21	0.04619071961853649
13305	22-23	0.004975520965302849
13305	24-25	-0.02234029929795156
13305	26-27	0.027280038509111648
13305	28-29	0.039546236999498774
13305	30-31	0.06603011116401092
13305	32-33	-0.06689702608520776
13305	34-35	-0.09626747576063366
13305	36-37	-0.048905744741951196
13305	38-39	0.016103983579697
13305	40-41	-0.025074269915570824
13305	42-43	0.012158430820193189
13305	44-45	-0.021976151203297434
13305	46-47	0.012702780884566778
13305	48-49	0.030491636563169777
13305	50-51	-0.034622114256940506
13305	52-53	-0.08584832292657296
13305	54-55	-0.03516244282999281
13305	56-57	-0.0923365163365375
13305	58-59	-0.009368188274287093
13305	60-61	-0.03445336712103142
13305	62-63	-0.07320527829119783
13305	64-65	-0.10453713439844137
13305	66-67	-0.10890216921118423
13305	68-69	-0.011369538778964738
13305	70-71	-0.04993352095021919
13305	72-73	-0.14255510713836372
13305	74-75	-0.07732236335253617
13305	76	0.06550038134496106
13306	1	0.0374415125343468
13306	2	-0.0035424916213138147
13306	3	0.053489419783119274
13306	4	0.03105555401214488
13306	5	-0.01828018599276149
13306	6	0.13328185173315887
13306	7	0.09421136538929176
13306	8	-0.016145324978801057
13306	9	0.10283544556094881
13306	10-11	0.09445821425951806
13306	12-13	0.019833564731989384
13306	14-15	0.11412759214422152
13306	16-17	0.062228223932976334
13306	18-19	0.013507991238988382
13306	20-21	0.02845275238054512
13306	22-23	0.03898401715993316
13306	24-25	0.03653158314676119
13306	26-27	0.05630202741979673
13306	28-29	0.05070935128701137
13306	30-31	0.027424709861122665
13306	32-33	0.03454321594038845
13306	34-35	-0.09860255893057257
13306	36-37	-0.045983372758094276
13306	38-39	0.006377736331145911
13306	40-41	0.015410171794705718
13306	42-43	0.010477999306395702
13306	44-45	0.005106325521474275
13306	46-47	0.0051675287555639215
13306	48-49	0.009608125498324682
13306	50-51	0.03952460672192615
13306	52-53	0.005142699510685134
13306	54-55	-0.05004795300836662
13306	56-57	-0.14372060113621643
13306	58-59	-0.020277719010351802
13306	60-61	-0.011699097152614968
13306	62-63	-0.06888706308091486
13306	64-65	-0.11806008275398483
13306	66-67	-0.1865763879060296
13306	68-69	-0.12343668871608315
13306	70-71	-0.12367818054917024
13306	72-73	-0.1149749708855623
13306	74-75	-0.07002976456042376
13306	76	-0.23789893439306553
13307	1	0.07631943697971622
13307	2	0.02409548085454105
13307	3	0.07174588233681334
13307	4	0.04269213521425996
13307	5	0.08997564567307847
13307	6	0.08372805961983687
13307	7	0.07956123628556355
13307	8	0.03299442622725479
13307	9	8.620740090918844E-4
13307	10-11	0.11582471527661653
13307	12-13	0.08080620910257608
13307	14-15	0.055311069274331714
13307	16-17	0.10579318857213593
13307	18-19	0.100912522757028
13307	20-21	0.11057256047441655
13307	22-23	0.004929697300617875
13307	24-25	0.06026843774744606
13307	26-27	0.014197277622862714
13307	28-29	0.04570235341252271
13307	30-31	0.013819883070965489
13307	32-33	0.01104362913042678
13307	34-35	0.022048797499060413
13307	36-37	0.018313895683228054
13307	38-39	0.1301937424345283
13307	40-41	0.10906600533272837
13307	42-43	0.11093726239565882
13307	44-45	0.0375184351921618
13307	46-47	0.03813637682450377
13307	48-49	0.020497468326567514
13307	50-51	0.06818309965621694
13307	52-53	0.006308813287169812
13307	54-55	0.06439873632117354
13307	56-57	0.005025087473320866
13307	58-59	0.07222213427884583
13307	60-61	0.024822199766276754
13307	62-63	0.019282666168699336
13307	64-65	0.0305287540129342
13307	66-67	-0.008715996713704044
13307	68-69	0.04257725035193971
13307	70-71	0.17287746065017728
13307	72-73	0.08565968927024414
13307	74-75	0.038214574225754916
13307	76	0.10370817593834047
13308	1	0.05075499281794649
13308	2	0.06728247798655573
13308	3	0.09712639169042703
13308	4	0.04035240422528119
13308	5	0.05604027112999077
13308	6	0.06134061927342316
13308	7	0.10483180460660435
13308	8	0.10157744854250694
13308	9	0.018987566413244394
13308	10-11	0.02560339282702273
13308	12-13	0.02691571614918331
13308	14-15	0.056600946021696075
13308	16-17	-0.04284482712265003
13308	18-19	0.03707704812488544
13308	20-21	0.011470384527399347
13308	22-23	0.024863771132899615
13308	24-25	0.0393082614676743
13308	26-27	0.004122432711007207
13308	28-29	0.07676640053325912
13308	30-31	-0.047098989716999995
13308	32-33	-0.05248578459049469
13308	34-35	0.03423122832138148
13308	36-37	-0.08821446893477258
13308	38-39	-0.04466076965292132
13308	40-41	0.0010702970203269047
13308	42-43	-0.06341130425438024
13308	44-45	-0.0022462249376573595
13308	46-47	0.007091650562131235
13308	48-49	-0.09476123189913466
13308	50-51	0.0642457859187644
13308	52-53	-0.007693380636247582
13308	54-55	0.027120052064361744
13308	56-57	-0.013942670788985367
13308	58-59	-0.0383797169333846
13308	60-61	-0.05263053646996241
13308	62-63	-0.006332042363396795
13308	64-65	-0.06091133598221177
13308	66-67	-0.07366371297450058
13308	68-69	-0.012300066605327231
13308	70-71	-0.017053791955625286
13308	72-73	-0.03505816682378082
13308	74-75	-0.10352074139861855
13308	76	-0.07054082953496277
13309	1	0.049626320009817704
13309	2	0.10656698187962022
13309	3	0.10146267838182865
13309	4	0.004621319728137507
13309	5	0.027523566977830427
13309	6	0.019623446222482244
13309	7	0.025284286058251837
13309	8	0.1247982080235488
13309	9	0.04852246753517164
13309	10-11	0.10046218035103038
13309	12-13	0.09744140801695522
13309	14-15	0.11376614041075328
13309	16-17	0.08359330274000598
13309	18-19	0.07171998962844128
13309	20-21	0.11096972211251455
13309	22-23	0.07577912140586562
13309	24-25	0.03175203689509232
13309	26-27	0.09149939446406563
13309	28-29	0.01291481374516934
13309	30-31	0.05715733770227871
13309	32-33	0.022770085080288993
13309	34-35	0.06887237257524248
13309	36-37	0.029943258191742927
13309	38-39	0.07475716140186961
13309	40-41	0.061950760836943175
13309	42-43	0.01968228537187855
13309	44-45	0.07206514880751769
13309	46-47	0.028280533741465774
13309	48-49	0.02644977935167958
13309	50-51	0.03845269742870272
13309	52-53	0.04815469702769093
13309	54-55	0.03673701347808134
13309	56-57	-0.00623144401092901
13309	58-59	0.10387508081738872
13309	60-61	0.03261170086106091
13309	62-63	-0.020365967454544887
13309	64-65	-0.0948812110974373
13309	66-67	0.018989569951529006
13309	68-69	0.07883181853470944
13309	70-71	0.026143638859231544
13309	72-73	0.08759649714029649
13309	74-75	0.03935870888852122
13309	76	0.08479701001340345
13310	1	0.10787957663315595
13310	2	-0.013693532814215814
13310	3	0.08244893437599288
13310	4	0.07397355564948427
13310	5	-0.0018519189784136358
13310	6	0.08883225550914631
13310	7	0.09321043217320124
13310	8	0.07740407146285122
13310	9	0.09924765923711476
13310	10-11	0.07285621997336023
13310	12-13	0.07136905473781496
13310	14-15	0.09868042329275539
13310	16-17	0.054776223919503764
13310	18-19	0.06416233743183852
13310	20-21	0.10552488375176239
13310	22-23	0.12475676725005513
13310	24-25	0.08814312857955997
13310	26-27	0.10431620590326673
13310	28-29	0.0982237790773155
13310	30-31	0.09148479364842643
13310	32-33	0.1131676192042832
13310	34-35	0.14054002351755202
13310	36-37	0.015834850133352063
13310	38-39	0.18029078466873472
13310	40-41	0.1384952541155613
13310	42-43	0.11833479275919245
13310	44-45	0.1385382439197258
13310	46-47	0.006817381583964277
13310	48-49	0.07323997534534499
13310	50-51	0.026311576161134553
13310	52-53	-0.043230473682896786
13310	54-55	0.081228274806044
13310	56-57	0.029445773847605494
13310	58-59	-0.004311425984454331
13310	60-61	-0.028644431579081697
13310	62-63	-0.016167056171944694
13310	64-65	0.0900209627124795
13310	66-67	-0.04270816507835207
13310	68-69	0.025309369427830575
13310	70-71	0.09203831429021392
13310	72-73	0.08059103326357331
13310	74-75	0.10802896862069389
13310	76	0.23668385867229347
13311	1	-0.0802083904478259
13311	2	0.012461230454153593
13311	3	0.08637500287944633
13311	4	0.053271370259246
13311	5	-0.0051134389525522295
13311	6	0.1634343336301214
13311	7	0.1089141963521314
13311	8	0.03793216608412564
13311	9	0.09336834956034323
13311	10-11	0.09115314245704553
13311	12-13	0.10906415367806943
13311	14-15	0.08877993966338238
13311	16-17	0.09759857297353847
13311	18-19	0.11730799317976448
13311	20-21	0.10869054414598622
13311	22-23	0.11837992245501283
13311	24-25	0.05853369226660732
13311	26-27	0.14244533365394574
13311	28-29	0.046077272245014456
13311	30-31	0.05356281818440323
13311	32-33	-0.007029470641199964
13311	34-35	0.05486340762137587
13311	36-37	0.04747004277856348
13311	38-39	0.07901184219592494
13311	40-41	0.03836565715720042
13311	42-43	0.046985261720756455
13311	44-45	0.03609085085947328
13311	46-47	0.037581914677396355
13311	48-49	0.10157722927828416
13311	50-51	-0.04018961520251452
13311	52-53	0.06703585056886396
13311	54-55	0.04910749946818527
13311	56-57	0.015811631788238856
13311	58-59	0.011510581459234004
13311	60-61	0.03655706386803104
13311	62-63	0.06503718404021441
13311	64-65	0.0444560658386024
13311	66-67	0.05401411223543562
13311	68-69	-0.08532341844164648
13311	70-71	0.018056271843128968
13311	72-73	0.07053791664515785
13311	74-75	0.09326036352312173
13311	76	0.12075956927627018
13312	1	0.06362833315264993
13312	2	0.04824094059509321
13312	3	0.1501063231853692
13312	4	0.0023595833536376176
13312	5	0.058170088455177904
13312	6	0.1461239954824265
13312	7	0.09940663655817161
13312	8	0.07906509931289918
13312	9	0.13745400319331225
13312	10-11	0.1552531417133025
13312	12-13	0.1467982932392502
13312	14-15	0.08213077830561843
13312	16-17	0.09335291291257874
13312	18-19	0.12117719294298723
13312	20-21	0.042580184348089745
13312	22-23	0.06293744602270834
13312	24-25	0.1564336183781947
13312	26-27	0.07651011865898028
13312	28-29	0.11396815264772897
13312	30-31	0.17052219821822945
13312	32-33	0.13064969219588107
13312	34-35	0.09393541229809443
13312	36-37	-0.001105538398057604
13312	38-39	0.045467575181938
13312	40-41	0.09011469544500272
13312	42-43	0.046794006089548645
13312	44-45	0.09133398429024453
13312	46-47	-1.8460453728863513E-4
13312	48-49	-0.02774763854398543
13312	50-51	-0.02720400491947572
13312	52-53	-0.09012331992484235
13312	54-55	-0.06653389387647479
13312	56-57	-0.12392332422879093
13312	58-59	-0.04775425570055347
13312	60-61	-0.03716709655992645
13312	62-63	-0.036707028547589005
13312	64-65	-0.08907062467882554
13312	66-67	0.02749087548816931
13312	68-69	-0.042634942620708216
13312	70-71	-0.019801304881156057
13312	72-73	0.0054015380021752435
13312	74-75	-0.026823805693027225
13312	76	0.12627205295558852
21101	1	0.07098123252805522
21101	2	-0.04875155249908758
21101	3	-0.023307497001528787
21101	4	-0.027860601407077468
21101	5	0.03489709889004544
21101	6	-0.12097581697850046
21101	7	-0.00984841123490554
21101	8	-0.09110678478688783
21101	9	-0.06829779338823982
21101	10-11	-0.11577098190219459
21101	12-13	-0.05649316171130181
21101	14-15	-0.03397450003762259
21101	16-17	-0.012446308078978063
21101	18-19	0.003077599544795362
21101	20-21	-0.058897570098615404
21101	22-23	-0.06935120385626448
21101	24-25	0.047221688542386175
21101	26-27	-0.0488843812635551
21101	28-29	-0.05171175929973515
21101	30-31	0.00137877624463556
21101	32-33	-0.031885130764031544
21101	34-35	0.14326860671359753
21101	36-37	0.1967871803029837
21101	38-39	0.12430557875472914
21101	40-41	0.2334855254592867
21101	42-43	0.2842939575595054
21101	44-45	0.42845792370884794
21101	46-47	0.6026457170467339
21101	48-49	0.6018771023851315
21101	50-51	0.6314419649144298
21101	52-53	0.7090391432188952
21101	54-55	0.6883788543956868
21101	56-57	0.7017974618369109
21101	58-59	0.7706444647793944
21101	60-61	0.7970314535808569
21101	62-63	0.7211231973164018
21101	64-65	0.7399924314717623
21101	66-67	0.8270044295560552
21101	68-69	0.9003676542475816
21101	70-71	0.9244539949870401
21101	72-73	0.8932537006189563
21101	74-75	1.0513268625836147
21101	76	1.433714370896329
21102	1	0.10130743662260855
21102	2	0.013419395914699095
21102	3	0.04766595196247181
21102	4	0.041576502781691005
21102	5	0.16499414852764716
21102	6	-0.003850539709716827
21102	7	0.0706452298204141
21102	8	-0.04460540369779409
21102	9	0.0159495612759315
21102	10-11	0.020438592494862462
21102	12-13	-0.06865838794037415
21102	14-15	-0.0126516219320294
21102	16-17	-0.016939909568620237
21102	18-19	0.032111945017362586
21102	20-21	0.039620863793331296
21102	22-23	0.0048392603232016995
21102	24-25	0.04286262516065875
21102	26-27	0.10597814040483655
21102	28-29	0.0902481458415707
21102	30-31	0.06455071132726431
21102	32-33	0.09633441418132804
21102	34-35	0.07983433147008157
21102	36-37	0.14788396434449425
21102	38-39	0.02444098654910931
21102	40-41	0.14951805521783257
21102	42-43	0.23881303896200734
21102	44-45	0.21455006188769943
21102	46-47	0.23456189583240672
21102	48-49	0.33526337904559966
21102	50-51	0.2766351358851935
21102	52-53	0.2152057662757798
21102	54-55	0.3247640095219211
21102	56-57	0.3259726182461762
21102	58-59	0.3533436011440756
21102	60-61	0.36534544411327374
21102	62-63	0.36933773062238373
21102	64-65	0.38271858827862815
21102	66-67	0.44681285367467183
21102	68-69	0.3556740918786687
21102	70-71	0.395078146227263
21102	72-73	0.363502290176001
21102	74-75	0.3753729036312947
21102	76	0.6767231870463881
21103	1	0.030145538739294153
21103	2	-0.004404982101974042
21103	3	0.07521994907826723
21103	4	0.04836081856885599
21103	5	0.10755358319995878
21103	6	0.0134001896863154
21103	7	0.05369245704243042
21103	8	-0.027752161071255443
21103	9	0.057924181988965984
21103	10-11	0.012846809452057073
21103	12-13	0.026311244472161377
21103	14-15	0.005296072951360031
21103	16-17	0.042355506231864126
21103	18-19	0.003838869562372338
21103	20-21	0.04196737482408963
21103	22-23	0.023719980074126568
21103	24-25	0.03924445999476234
21103	26-27	0.019043971971662188
21103	28-29	0.03950031142135657
21103	30-31	0.03818762563832223
21103	32-33	0.06020873205185495
21103	34-35	0.02438959162520149
21103	36-37	0.029174697481046508
21103	38-39	0.0801931897076571
21103	40-41	0.09305854300450989
21103	42-43	0.07819875547320265
21103	44-45	0.14251777796791032
21103	46-47	0.032779290462094934
21103	48-49	0.18845266354778545
21103	50-51	0.16297025120334752
21103	52-53	0.1877363807710779
21103	54-55	0.1417987509442895
21103	56-57	0.1231559564316953
21103	58-59	0.051279849969922964
21103	60-61	0.08743005961123629
21103	62-63	0.13021418376708738
21103	64-65	0.14850589756335353
21103	66-67	0.13134347476153607
21103	68-69	0.17561905940542033
21103	70-71	0.20462521344636997
21103	72-73	0.15508220595212663
21103	74-75	0.2009042682214428
21103	76	0.4438653861190751
21104	1	0.08333325997451979
21104	2	0.023678151475248654
21104	3	0.022972189676607968
21104	4	0.02318479993586564
21104	5	0.03539249999605332
21104	6	-0.03861248302913367
21104	7	-0.013916212342806489
21104	8	0.04483216199294304
21104	9	0.03930480151577598
21104	10-11	0.034153644570942276
21104	12-13	0.05498226583656418
21104	14-15	0.040648276926681604
21104	16-17	0.017223936295025055
21104	18-19	0.06758476206747588
21104	20-21	0.04422186846196041
21104	22-23	0.028538252095280825
21104	24-25	-0.016019164610497683
21104	26-27	0.0432093120203092
21104	28-29	0.023207574062027447
21104	30-31	0.0053605891708201625
21104	32-33	0.028409994550493423
21104	34-35	0.06615716705364605
21104	36-37	0.05627703715500587
21104	38-39	-0.015873721910523386
21104	40-41	0.061002238444196166
21104	42-43	0.019585979011999655
21104	44-45	0.07729972470375657
21104	46-47	0.01246046741156448
21104	48-49	0.16793616612988416
21104	50-51	0.18612746649801437
21104	52-53	0.15435275402186477
21104	54-55	0.08820630470217594
21104	56-57	0.145776982795347
21104	58-59	0.053910933435787456
21104	60-61	0.15390847733776525
21104	62-63	0.21184475960573224
21104	64-65	0.14841758248517323
21104	66-67	0.16959231619119208
21104	68-69	0.20424419795412518
21104	70-71	0.21739786516896942
21104	72-73	0.16694764461811928
21104	74-75	0.16508412459969435
21104	76	0.343748727795834
21105	1	-0.02758087794748576
21105	2	0.0479113576577177
21105	3	0.05945370849663689
21105	4	0.04563921361327061
21105	5	0.08996423227460326
21105	6	-0.006986175839024611
21105	7	0.02138941568105679
21105	8	-0.039704923607004616
21105	9	-0.003593675456599499
21105	10-11	-0.03637119818609591
21105	12-13	0.025566458653528912
21105	14-15	0.03237969330880475
21105	16-17	0.008023454862481572
21105	18-19	0.019256546014524645
21105	20-21	0.006819211824605986
21105	22-23	0.044212756415795695
21105	24-25	0.015493722464810844
21105	26-27	0.1236458557949831
21105	28-29	0.008103033380763236
21105	30-31	0.052573261005150584
21105	32-33	0.03565933549852218
21105	34-35	0.07593601329887889
21105	36-37	0.06616501276511144
21105	38-39	0.01829298688044645
21105	40-41	0.08818626514283068
21105	42-43	0.04592534260539338
21105	44-45	-0.009986200632859266
21105	46-47	0.1363953973547538
21105	48-49	0.13829765816459627
21105	50-51	0.09618657132128305
21105	52-53	0.135498719083067
21105	54-55	0.09019957913809407
21105	56-57	0.13939303029197703
21105	58-59	0.11487286898180571
21105	60-61	0.10709644778688698
21105	62-63	0.17231487210212038
21105	64-65	0.14932076827888352
21105	66-67	0.18439479842120932
21105	68-69	0.20067556850594315
21105	70-71	0.1860534511645895
21105	72-73	0.12899568461924105
21105	74-75	0.21900301462131466
21105	76	0.33890539926610685
21106	1	-0.02098430456861422
21106	2	-0.004378318118643421
21106	3	0.03650548772191087
21106	4	-0.01280284334405124
21106	5	0.07138759813296858
21106	6	-0.030942733159996294
21106	7	0.027583874989176138
21106	8	-0.010883714261623822
21106	9	7.887832824735597E-4
21106	10-11	0.020259230007695805
21106	12-13	0.012162344320415741
21106	14-15	0.08113529359726357
21106	16-17	-0.00730684279423599
21106	18-19	0.04680087266756772
21106	20-21	-0.020877452520977613
21106	22-23	0.0058506330278547125
21106	24-25	0.03567862057625604
21106	26-27	-0.008780523380373495
21106	28-29	0.0379353229406334
21106	30-31	0.040366257850912746
21106	32-33	0.08521971522630878
21106	34-35	0.08691984042582135
21106	36-37	0.09047711503119871
21106	38-39	0.06253595535784484
21106	40-41	0.06449028639301702
21106	42-43	0.014581694131031497
21106	44-45	0.10511459890317809
21106	46-47	0.033422119184230326
21106	48-49	0.021306709200672458
21106	50-51	0.0627228143785672
21106	52-53	0.08037441248717414
21106	54-55	0.10491019366678245
21106	56-57	0.11158006881300508
21106	58-59	0.10589757607766614
21106	60-61	0.1081351486756077
21106	62-63	0.1775893621462714
21106	64-65	0.20078258466230636
21106	66-67	0.11551422669694489
21106	68-69	0.0066180022685813356
21106	70-71	-0.039415033486015716
21106	72-73	0.006278980373323861
21106	74-75	0.1589954370061477
21106	76	0.259529433119571
21107	1	0.0017986781716601286
21107	2	-0.04858913544902421
21107	3	0.08381213723045988
21107	4	0.04152266671291471
21107	5	0.022653559310562343
21107	6	-0.07210382145026983
21107	7	0.05943716586732961
21107	8	0.07675579422158307
21107	9	0.01696445023733162
21107	10-11	-0.013724916918178565
21107	12-13	0.006474288948716378
21107	14-15	0.05626972750677339
21107	16-17	0.019377343581453488
21107	18-19	0.039317842625727906
21107	20-21	0.06209049084360885
21107	22-23	0.04295600114294018
21107	24-25	-0.02439325176232643
21107	26-27	0.07430519606800345
21107	28-29	0.03186878275928251
21107	30-31	0.08716401653071415
21107	32-33	0.13102252427889027
21107	34-35	0.12817637641734336
21107	36-37	0.06832072372218079
21107	38-39	-0.006322287435530427
21107	40-41	-0.014113130343567093
21107	42-43	0.03572206750632034
21107	44-45	0.11845720052547648
21107	46-47	0.14746479453061312
21107	48-49	0.04298702704542734
21107	50-51	0.051998711616541016
21107	52-53	0.08715314274370911
21107	54-55	0.11243317470483305
21107	56-57	0.1482589011707134
21107	58-59	0.11403789502468697
21107	60-61	0.04272369246946539
21107	62-63	-0.0014544898400785655
21107	64-65	0.09545188455952314
21107	66-67	0.07664684733407512
21107	68-69	0.09539636842771415
21107	70-71	0.13298641509468467
21107	72-73	0.05536532747046863
21107	74-75	0.11462660382158418
21107	76	0.21821377746026727
21108	1	-0.06025212961541726
21108	2	0.005132630733410082
21108	3	0.005090371048027009
21108	4	0.013356627057341086
21108	5	0.12709848177682304
21108	6	0.004290100624494642
21108	7	0.02543652106126615
21108	8	0.015336603285717842
21108	9	-0.03401170868642822
21108	10-11	-0.015603594981996594
21108	12-13	-0.007641389887616867
21108	14-15	0.022869348997240024
21108	16-17	0.05570206414805057
21108	18-19	-0.0051353073984543585
21108	20-21	-0.02108195500210286
21108	22-23	-0.011666530851364598
21108	24-25	-0.023660910132342394
21108	26-27	0.004806197820286684
21108	28-29	0.06757965527819465
21108	30-31	0.028589090275175977
21108	32-33	0.006667879895722706
21108	34-35	0.08788471158251099
21108	36-37	0.06352654399139368
21108	38-39	-0.0398665297555425
21108	40-41	-0.01681835518356678
21108	42-43	-0.06811472465164314
21108	44-45	-2.766124303903439E-4
21108	46-47	-0.018681315518513486
21108	48-49	-0.09860562603284251
21108	50-51	-0.1294362512005236
21108	52-53	-0.057768142323837424
21108	54-55	0.006838045285874728
21108	56-57	-0.04828860555928571
21108	58-59	0.011403752925389199
21108	60-61	-0.06321582155288041
21108	62-63	0.05195790736217987
21108	64-65	0.047325314444385924
21108	66-67	0.002384197372748531
21108	68-69	-0.06542319883043035
21108	70-71	0.02068021480595661
21108	72-73	0.049879986015270106
21108	74-75	0.05653950978452116
21108	76	0.18831323140856426
21109	1	0.06415009716897302
21109	2	-0.01728316117536366
21109	3	0.07469185263896705
21109	4	-0.04208010978346621
21109	5	0.14145387888787653
21109	6	0.09271699654897958
21109	7	-0.010457051381351334
21109	8	-0.023891648271607835
21109	9	-0.03907795983209894
21109	10-11	-0.026504731947355253
21109	12-13	-0.05513737893138426
21109	14-15	0.008189029246615576
21109	16-17	0.06159047336409884
21109	18-19	-0.03131018333148461
21109	20-21	0.07951203595213485
21109	22-23	0.03563242876287376
21109	24-25	-0.024460044786124513
21109	26-27	0.028412170626708644
21109	28-29	0.008816573491628787
21109	30-31	0.028324639837748578
21109	32-33	-0.015213887493452205
21109	34-35	-0.022983154676730067
21109	36-37	0.048902781491754865
21109	38-39	0.10836945817518995
21109	40-41	0.05093129397153717
21109	42-43	0.017221749541889153
21109	44-45	0.026049025459059294
21109	46-47	-0.035433412349846094
21109	48-49	0.013125131474339469
21109	50-51	0.02211184576930947
21109	52-53	-0.049127184487296915
21109	54-55	-0.014377848814817185
21109	56-57	0.00873178002013475
21109	58-59	-0.052675224672427134
21109	60-61	0.04397987718252949
21109	62-63	0.06868333860853681
21109	64-65	0.04379619195754714
21109	66-67	0.12139389113055188
21109	68-69	0.09581208966582722
21109	70-71	0.06291679078402979
21109	72-73	-0.002463480474318658
21109	74-75	-0.01433013832201624
21109	76	-0.040457199276733746
21110	1	-0.05287160273594793
21110	2	0.012000526405277157
21110	3	0.005737985810451818
21110	4	0.03721930083018421
21110	5	0.08423101070111372
21110	6	0.09731183107564334
21110	7	0.05229265056097887
21110	8	0.11355979510811665
21110	9	-0.025731608304290887
21110	10-11	0.012752193362096875
21110	12-13	0.021780140094996625
21110	14-15	0.023562486382608938
21110	16-17	0.060949153763189656
21110	18-19	0.041117948366860446
21110	20-21	0.019178210484781744
21110	22-23	0.07271934150362114
21110	24-25	0.06732347170001418
21110	26-27	0.07934489838704906
21110	28-29	0.046086930448190344
21110	30-31	0.07957817752017604
21110	32-33	0.1004902434387489
21110	34-35	0.049547982536118695
21110	36-37	0.10828891165451182
21110	38-39	0.032263484614603044
21110	40-41	0.050179070989933905
21110	42-43	0.06148139109095041
21110	44-45	0.11600796635263322
21110	46-47	0.04190399319136162
21110	48-49	0.0704965354564564
21110	50-51	0.03538457103764614
21110	52-53	-0.034218103830752966
21110	54-55	-0.014095793205093798
21110	56-57	0.08691912100211852
21110	58-59	0.009834564820266678
21110	60-61	0.022725645793144622
21110	62-63	0.053276493206318776
21110	64-65	0.1164400197950215
21110	66-67	0.03987510161587693
21110	68-69	0.019610596797626556
21110	70-71	-0.07198146494513225
21110	72-73	-0.017287527603087938
21110	74-75	0.053450680646271564
21110	76	-0.09103269515111023
21111	1	0.04482668786726762
21111	2	-0.011392257991097665
21111	3	0.03904810124056368
21111	4	0.01887416968637723
21111	5	0.14376738033013226
21111	6	0.003441133456611567
21111	7	0.06479275992840172
21111	8	0.04470217356463735
21111	9	0.04124782784636949
21111	10-11	0.007444885847164073
21111	12-13	0.05568292024684496
21111	14-15	0.06055953762353994
21111	16-17	-0.009534494580329067
21111	18-19	0.02453549994934434
21111	20-21	-0.009830164178765699
21111	22-23	0.027527896233955573
21111	24-25	0.03552580100200231
21111	26-27	-7.277119774826701E-4
21111	28-29	-0.008977191937475482
21111	30-31	-0.022677133415129447
21111	32-33	0.03214598189931195
21111	34-35	-0.005189584735511232
21111	36-37	0.05483796473729541
21111	38-39	0.08140273819775246
21111	40-41	0.0382767608991017
21111	42-43	0.07922351111238157
21111	44-45	0.1373335346769764
21111	46-47	0.06038760190973136
21111	48-49	0.09529303870731809
21111	50-51	0.06312923871254128
21111	52-53	0.16790506452864662
21111	54-55	0.10558988522676316
21111	56-57	0.11859443975050254
21111	58-59	0.08688028454380259
21111	60-61	0.10811061466343119
21111	62-63	0.17738205097922588
21111	64-65	0.11086067880668793
21111	66-67	0.027729919463396868
21111	68-69	0.015650345176091207
21111	70-71	0.019606998466478842
21111	72-73	0.11313022092844705
21111	74-75	0.03496057248565165
21111	76	0.024582285508472523
21112	1	-0.04358409975123578
21112	2	0.018967428301252198
21112	3	0.03619086703808705
21112	4	-0.009756119534397811
21112	5	-0.04297599157454002
21112	6	0.09919660665838137
21112	7	-0.04572939237195328
21112	8	-2.6030232689322474E-6
21112	9	0.0037434899073929273
21112	10-11	-0.01775490776793731
21112	12-13	-0.010430050971059757
21112	14-15	-0.031391658956351876
21112	16-17	0.006748491982506266
21112	18-19	-0.029567415350868487
21112	20-21	0.02579552080514702
21112	22-23	0.061571536359075196
21112	24-25	-0.026248245653214042
21112	26-27	-0.05210601546719573
21112	28-29	0.001701037057962651
21112	30-31	0.05291551032604502
21112	32-33	-1.8548869898893372E-4
21112	34-35	0.037050127314991244
21112	36-37	0.13847396448006322
21112	38-39	0.05776694071892052
21112	40-41	0.04719508565826658
21112	42-43	0.04192622101836463
21112	44-45	0.012501036520241371
21112	46-47	-0.09543147372443883
21112	48-49	-0.08367090532977528
21112	50-51	0.00831895357508472
21112	52-53	0.026765219479464974
21112	54-55	8.888614243289794E-4
21112	56-57	-0.05597036173625014
21112	58-59	-0.02814596714759432
21112	60-61	0.02351803402958552
21112	62-63	-0.022713492852695083
21112	64-65	0.036290340775956054
21112	66-67	-0.014283540420407803
21112	68-69	0.01348448935230806
21112	70-71	0.06765600077318368
21112	72-73	-0.07079043160518239
21112	74-75	0.021102348177862496
21112	76	-0.022726298477344642
21201	1	-0.07072190198236328
21201	2	-0.06750756650091105
21201	3	-0.028539011538729397
21201	4	-0.010103278150289441
21201	5	-0.0958950276927979
21201	6	-0.02115525695524667
21201	7	-0.017763227678351257
21201	8	-0.07101416804084693
21201	9	-0.04389435404748809
21201	10-11	-0.04302700211490418
21201	12-13	-7.816847375465841E-4
21201	14-15	-0.03971082552784111
21201	16-17	-0.01695180471391211
21201	18-19	-0.05053713168528873
21201	20-21	-0.06480980778181333
21201	22-23	-0.01984520786601962
21201	24-25	-0.03546607029632298
21201	26-27	-0.07185574410605255
21201	28-29	-0.017306496442586194
21201	30-31	-0.018719758234482242
21201	32-33	-0.09902613528804949
21201	34-35	0.042575844384366235
21201	36-37	-0.0035673013883155136
21201	38-39	-0.082212615783682
21201	40-41	0.02838604846245829
21201	42-43	-0.028271758929193425
21201	44-45	-0.07542212379218682
21201	46-47	-0.07714155149827917
21201	48-49	-0.09403979141915642
21201	50-51	0.006207164497062934
21201	52-53	-0.03988175815441508
21201	54-55	0.030991007321603092
21201	56-57	-0.02423517747867976
21201	58-59	-0.03907881833188753
21201	60-61	-0.02402175460260736
21201	62-63	-0.10666289938313156
21201	64-65	-0.052672471253842446
21201	66-67	-0.030116674144068156
21201	68-69	-0.04403957077289533
21201	70-71	-0.008215690027789435
21201	72-73	-0.07003761159241861
21201	74-75	-0.01871963507633012
21201	76	-0.11427370554917005
21202	1	-0.044361559638026904
21202	2	-0.031486251336698245
21202	3	0.045736883127485584
21202	4	0.019125889871897783
21202	5	-0.019938943875583703
21202	6	0.003681499976721625
21202	7	0.0032025558526243003
21202	8	-0.08616919473081452
21202	9	-0.014919541759482513
21202	10-11	0.02155521390605486
21202	12-13	-0.012979922073490968
21202	14-15	-0.02312640432831614
21202	16-17	-0.03618275037736396
21202	18-19	-0.06157585848443148
21202	20-21	-0.00640202051166483
21202	22-23	-1.2183336217219676E-4
21202	24-25	0.04377358936104514
21202	26-27	-0.004146359186329107
21202	28-29	-0.03199962129104961
21202	30-31	-0.03133226311095427
21202	32-33	0.016653338214517532
21202	34-35	-0.030611845941400873
21202	36-37	-0.05529445529244725
21202	38-39	-0.0823891465880564
21202	40-41	-0.10107057806801123
21202	42-43	-0.0711751331646795
21202	44-45	-0.07075080861485361
21202	46-47	-0.13305122020526738
21202	48-49	-0.14567006509125235
21202	50-51	-0.082313136272532
21202	52-53	-0.12537574640770544
21202	54-55	-0.13989164188246406
21202	56-57	-0.18289338751174
21202	58-59	-0.19029991808854874
21202	60-61	-0.09002217589004147
21202	62-63	-0.12358260408935706
21202	64-65	-0.11136497583777327
21202	66-67	-0.06843691056601386
21202	68-69	-0.06104589588553466
21202	70-71	-0.2699720147040594
21202	72-73	-0.15849890667118416
21202	74-75	-0.13732105516992732
21202	76	-0.11381913761541185
21203	1	-0.05599074123461634
21203	2	-8.10884639815157E-4
21203	3	0.06006489417319116
21203	4	0.0015773830890459806
21203	5	-0.07454118375753893
21203	6	0.004524183021501926
21203	7	-0.12870619298803376
21203	8	-0.05105460828121977
21203	9	7.892668383533419E-4
21203	10-11	-0.017051095199747124
21203	12-13	-0.007022976857399499
21203	14-15	-0.03176221619742847
21203	16-17	-0.06578724427455995
21203	18-19	0.04369536937186069
21203	20-21	-0.06345794576945707
21203	22-23	-0.061759075054837353
21203	24-25	-0.03639608128468552
21203	26-27	0.010392601443662386
21203	28-29	-0.03898009561458338
21203	30-31	-0.02242399656395122
21203	32-33	-0.03268790357262219
21203	34-35	0.00799728888413398
21203	36-37	-0.05945542839294404
21203	38-39	-0.024875993699687626
21203	40-41	-0.04700049988893085
21203	42-43	-0.08375193072486553
21203	44-45	-0.08406736943599213
21203	46-47	-0.14773591233355177
21203	48-49	-0.1669535794865311
21203	50-51	-0.1076816051794367
21203	52-53	-0.07268672922659647
21203	54-55	-0.027432407843512863
21203	56-57	-0.07544843697377956
21203	58-59	9.591251165090853E-4
21203	60-61	0.01633724423132321
21203	62-63	-0.0027040789590628833
21203	64-65	-0.11405324333215816
21203	66-67	-0.2754144024128209
21203	68-69	-0.12286240046376662
21203	70-71	-0.051206852214058074
21203	72-73	-0.03591423025240914
21203	74-75	-0.0019326551228147082
21203	76	-0.0796862587463778
21204	1	-0.07169726277129485
21204	2	-0.03579392611137777
21204	3	0.018462066447998637
21204	4	0.005203630532694348
21204	5	0.0394994720094779
21204	6	-0.09285087704577677
21204	7	0.006959287233534894
21204	8	-0.034545466880061326
21204	9	-0.01643998341030084
21204	10-11	-0.03000385810815942
21204	12-13	-0.019671515313497423
21204	14-15	0.022663950411491385
21204	16-17	-0.028295788728073035
21204	18-19	0.04367041118614168
21204	20-21	-0.07210458349207727
21204	22-23	7.725139823122618E-5
21204	24-25	-0.02751720671260216
21204	26-27	-0.04868859274964876
21204	28-29	-0.06354295485414241
21204	30-31	-0.042493893453119824
21204	32-33	-0.019284310152642092
21204	34-35	-0.028259504771263266
21204	36-37	-0.02238357697499538
21204	38-39	0.020441316217997496
21204	40-41	-0.047047293325171324
21204	42-43	0.04702227586696495
21204	44-45	-0.008311750819508745
21204	46-47	-0.07692815874737846
21204	48-49	-0.14102957663597238
21204	50-51	-0.10086438813626586
21204	52-53	-0.1670533171662143
21204	54-55	-0.1713815783210535
21204	56-57	-0.16655149252907364
21204	58-59	-0.13930811311782065
21204	60-61	-0.11864195935708466
21204	62-63	-0.06799600816028573
21204	64-65	-0.015620569346502577
21204	66-67	-0.16910462310152496
21204	68-69	-0.29322759950811417
21204	70-71	-0.23801416005546372
21204	72-73	-0.27993835771012243
21204	74-75	-0.25916820635863047
21204	76	-0.3360545244691622
21205	1	-0.09298956047584994
21205	2	0.03859071074344911
21205	3	0.04156152100812349
21205	4	8.876131105175489E-4
21205	5	-0.01645419414882099
21205	6	-0.00999178893019348
21205	7	-0.027732482234675615
21205	8	5.75314440986574E-4
21205	9	0.001309510358524335
21205	10-11	-0.055319362232424396
21205	12-13	-0.04526329146468555
21205	14-15	0.033825535921742755
21205	16-17	0.0015978620088219486
21205	18-19	-0.048646911757437294
21205	20-21	-0.027809959099045045
21205	22-23	-0.07552389871108289
21205	24-25	-0.030613987144086252
21205	26-27	-0.023106710032045896
21205	28-29	-0.04487679281186985
21205	30-31	6.966553973342116E-5
21205	32-33	-0.11077533483344126
21205	34-35	-0.059935522620257586
21205	36-37	-0.11417442292465552
21205	38-39	-0.060129211086817236
21205	40-41	-0.10825452484394305
21205	42-43	-0.05640754557074246
21205	44-45	-0.1579825751790409
21205	46-47	-0.1315887524265591
21205	48-49	-0.12000014488810962
21205	50-51	-0.16366729981800887
21205	52-53	-0.23507453425037284
21205	54-55	-0.31128467684681027
21205	56-57	-0.16939001737552672
21205	58-59	-0.26645071495602224
21205	60-61	-0.14309687307412844
21205	62-63	-0.06744627568320283
21205	64-65	-0.2405728968790939
21205	66-67	-0.169460239539859
21205	68-69	-0.05868764314141828
21205	70-71	-0.21506996542915857
21205	72-73	-0.2606350945550133
21205	74-75	-0.31875664074267007
21205	76	-0.4034794976750824
21206	1	-0.1149633381941193
21206	2	-0.021510096184535143
21206	3	0.08119525452377374
21206	4	-0.015841420484321134
21206	5	0.059846135856190585
21206	6	-0.014118896294206706
21206	7	0.05108044787902344
21206	8	0.0020250691031336032
21206	9	0.019524573721064087
21206	10-11	-0.08162975687527307
21206	12-13	0.016662478915563383
21206	14-15	0.038776576646192495
21206	16-17	-0.018983034960186274
21206	18-19	0.007765799887735625
21206	20-21	-0.03245268035901461
21206	22-23	-0.012184497312425435
21206	24-25	0.018555649941284003
21206	26-27	-0.08317995090904162
21206	28-29	-0.09726965099332574
21206	30-31	0.01709717358083651
21206	32-33	-0.04142036225105272
21206	34-35	-0.08466685207333313
21206	36-37	-0.09555646052425715
21206	38-39	-0.13296369656521279
21206	40-41	-0.14343803650533005
21206	42-43	-0.09683682206561883
21206	44-45	-0.18876941430450955
21206	46-47	-0.1431380129207369
21206	48-49	-0.13439781214887603
21206	50-51	-0.21885204925891344
21206	52-53	-0.20398579800275485
21206	54-55	-0.10871360871073676
21206	56-57	-0.23412270163649396
21206	58-59	-0.1306129515294714
21206	60-61	-0.16566578206683857
21206	62-63	-0.1394717265936336
21206	64-65	-0.004095024127323654
21206	66-67	-0.2156196129371324
21206	68-69	-0.16970368318768436
21206	70-71	-0.19582979475415385
21206	72-73	-0.14572983107821358
21206	74-75	-0.33243767977216265
21206	76	-0.620211296423971
21207	1	-0.021102542047835016
21207	2	-0.033976406694470995
21207	3	-0.03516104715254187
21207	4	-0.007087730229820011
21207	5	-0.06689862149649173
21207	6	-0.11992382441999894
21207	7	-0.08078010964843685
21207	8	0.021625303777966565
21207	9	0.016183634254254287
21207	10-11	-0.08050797623069172
21207	12-13	-0.10523625686152371
21207	14-15	-0.022751850172063826
21207	16-17	-0.05788272772512926
21207	18-19	-0.018589968436685922
21207	20-21	-0.031545211239745186
21207	22-23	-0.02841465993412129
21207	24-25	-0.06151650084418492
21207	26-27	-0.0713939781322992
21207	28-29	-0.07782022337393357
21207	30-31	-0.09103894676801616
21207	32-33	-0.21246591392877434
21207	34-35	-0.09042864189112265
21207	36-37	-0.17487736038561508
21207	38-39	-0.16726459591657772
21207	40-41	-0.056238072314585
21207	42-43	-0.1965471539955601
21207	44-45	-0.1600116090051884
21207	46-47	-0.12589642200692452
21207	48-49	-0.13049333275464647
21207	50-51	-0.1513554378348303
21207	52-53	-0.04667721286001836
21207	54-55	-0.21865839064632553
21207	56-57	-0.13385669102898845
21207	58-59	-0.08731146765627784
21207	60-61	-0.18158153859688753
21207	62-63	-0.31869253302250655
21207	64-65	-0.3660233382313578
21207	66-67	-0.41887129955262026
21207	68-69	-0.2491213430190271
21207	70-71	-0.35309901046955616
21207	72-73	-0.2606224063761573
21207	74-75	-0.36048033800935997
21207	76	-0.7139828202457963
21208	1	0.0369158284649842
21208	2	-0.045097900822099746
21208	3	0.05066318187230223
21208	4	0.008969425819682186
21208	5	0.12345072962337156
21208	6	0.04199501149291507
21208	7	0.003487076303620995
21208	8	0.025772908837261355
21208	9	-0.034657306298512935
21208	10-11	0.010953967982615609
21208	12-13	-0.0029379452436018028
21208	14-15	-0.031873701186533765
21208	16-17	-0.036965830563488566
21208	18-19	-0.07706006015062883
21208	20-21	-0.03226459280752891
21208	22-23	-0.03865024942368933
21208	24-25	-0.026531355768419473
21208	26-27	0.006490061485457943
21208	28-29	-0.011408704517101853
21208	30-31	-0.02984639803655398
21208	32-33	-0.054725240867860236
21208	34-35	0.01296911235342435
21208	36-37	-0.10693932707533094
21208	38-39	-0.08240798704474628
21208	40-41	-0.06635020554865179
21208	42-43	-0.0949144486975868
21208	44-45	-0.20745250193466092
21208	46-47	-0.21319364264750362
21208	48-49	-0.1325409619648923
21208	50-51	-0.18110881907120557
21208	52-53	-0.1388503301371884
21208	54-55	-0.2004347878107069
21208	56-57	-0.17822758228401625
21208	58-59	-0.09330329362782663
21208	60-61	-0.18580408845711816
21208	62-63	-0.18477704912425708
21208	64-65	-0.1420064266333796
21208	66-67	-0.18936544651668896
21208	68-69	-0.3351795993149267
21208	70-71	-0.30386006531028187
21208	72-73	-0.2980567852463878
21208	74-75	-0.31630624902449256
21208	76	-0.3156318230374531
21209	1	-0.07183628741188386
21209	2	-0.06266425511055118
21209	3	0.0030094157968179047
21209	4	-0.021023632781940194
21209	5	0.034695336415929035
21209	6	0.013496967458522136
21209	7	-0.03861118262215513
21209	8	-0.007492856303635165
21209	9	-0.052903947435936516
21209	10-11	-0.06978035354842405
21209	12-13	0.007407619763064588
21209	14-15	-0.0710785101952709
21209	16-17	-4.837644328006263E-4
21209	18-19	-0.05809699019376069
21209	20-21	0.01826386910408928
21209	22-23	-0.06502192653111649
21209	24-25	0.03837230500524669
21209	26-27	-0.031050239247839784
21209	28-29	-0.0330788204824799
21209	30-31	-0.007132683867922651
21209	32-33	-0.03218502344356722
21209	34-35	-0.36203695430035765
21209	36-37	-0.011267824458769837
21209	38-39	-0.05578559484136747
21209	40-41	-0.10093536797278091
21209	42-43	-0.12258414829056363
21209	44-45	-0.14585444424402993
21209	46-47	-0.08270875097694841
21209	48-49	-0.11442204245611265
21209	50-51	-0.13773618418407807
21209	52-53	-0.09333670672371852
21209	54-55	-0.1049078216865027
21209	56-57	-0.07892450511186411
21209	58-59	-0.14998029419312786
21209	60-61	-0.08684691950615786
21209	62-63	-0.12338585585691675
21209	64-65	-0.11657674901449866
21209	66-67	-0.21314481125143914
21209	68-69	-0.12948104371748315
21209	70-71	-0.08413779105266173
21209	72-73	-0.11424027018138361
21209	74-75	-0.20013185948931067
21209	76	-0.21621808480125893
21210	1	0.039240757813725935
21210	2	-0.0074000128782323316
21210	3	0.015265698625334778
21210	4	-0.03201891344429697
21210	5	-0.05229021114609367
21210	6	-0.03779201513065544
21210	7	-0.06463919518393624
21210	8	-0.07952109375948169
21210	9	-0.12244357474141765
21210	10-11	-0.09492499439255653
21210	12-13	-0.04587602300177451
21210	14-15	-0.024784710075273608
21210	16-17	-0.04116206921973742
21210	18-19	-0.03761464262100844
21210	20-21	-0.03022864528776381
21210	22-23	-0.06279911784516656
21210	24-25	-0.034076633475017104
21210	26-27	-0.06880579986198399
21210	28-29	-0.042735716798233625
21210	30-31	-0.05090746369326382
21210	32-33	-0.10956760948052136
21210	34-35	-0.12211374044583323
21210	36-37	0.016311615759853737
21210	38-39	-0.07108437158667869
21210	40-41	-0.20896239876687872
21210	42-43	-0.13379368644663003
21210	44-45	-0.18550851070292396
21210	46-47	-0.10651639704702376
21210	48-49	-0.23970352451362942
21210	50-51	-0.1743373285951506
21210	52-53	-0.16655477794876816
21210	54-55	-0.1838743673904375
21210	56-57	-0.09627188588572011
21210	58-59	-0.20064004852928008
21210	60-61	-0.14835706906530532
21210	62-63	-0.19479038609564725
21210	64-65	-0.19615839036976723
21210	66-67	-0.21874182224117078
21210	68-69	-0.18679130964527246
21210	70-71	-0.10394302203830108
21210	72-73	-0.2608503799820596
21210	74-75	-0.19630421339459048
21210	76	-0.30553086150123576
21211	1	-0.0830953017824605
21211	2	-0.010835731712877106
21211	3	0.01474046423219022
21211	4	-0.02748041294315584
21211	5	0.13509622755166006
21211	6	0.0469420153603437
21211	7	-0.04654904354465117
21211	8	0.01079159919894579
21211	9	-0.01941750585159241
21211	10-11	0.008669487928280262
21211	12-13	-0.05425847221025748
21211	14-15	-0.028617650098944125
21211	16-17	-2.453735346961139E-4
21211	18-19	-0.004221738047419876
21211	20-21	-0.008249193010250622
21211	22-23	-0.10152462878797763
21211	24-25	-0.07054147997906313
21211	26-27	0.02451388860053072
21211	28-29	0.0544130322086005
21211	30-31	0.011915233754976384
21211	32-33	-0.04206301020631287
21211	34-35	-0.02921011773128157
21211	36-37	-0.11088374240335952
21211	38-39	-0.11198178754723642
21211	40-41	-0.060185845943145466
21211	42-43	-0.13641336191169273
21211	44-45	-0.14769667588071655
21211	46-47	-0.18438001159181994
21211	48-49	-0.09271946957993293
21211	50-51	-0.09671434933001422
21211	52-53	-0.12009228539314876
21211	54-55	-0.25030236519008753
21211	56-57	-0.16110985675820189
21211	58-59	-0.1899786953178264
21211	60-61	-0.1816225097052211
21211	62-63	-0.18518999225393173
21211	64-65	-0.09988776930684651
21211	66-67	-0.12941082799579107
21211	68-69	-0.2227509911490415
21211	70-71	-0.1390462066912974
21211	72-73	-0.14210216165643175
21211	74-75	-0.36032860241765974
21211	76	-0.5583832288107828
21212	1	0.00204368262558674
21212	2	-0.012069260674500981
21212	3	0.016481593687050378
21212	4	0.022335167874224737
21212	5	-0.057040198341695714
21212	6	0.012550395082989496
21212	7	-0.030783778062264844
21212	8	-0.05238984675185776
21212	9	-0.042184718183328584
21212	10-11	-0.02422081665553577
21212	12-13	-0.024180709087069374
21212	14-15	0.012085504207242082
21212	16-17	-0.07162665433894233
21212	18-19	-0.04132959449621865
21212	20-21	0.004273791190207987
21212	22-23	-0.011847762480933
21212	24-25	-0.021611558882895565
21212	26-27	-0.0328917895693408
21212	28-29	-0.014219880136991492
21212	30-31	-0.04181780158300796
21212	32-33	0.05811077597014247
21212	34-35	0.026743182984780844
21212	36-37	-0.0019174919946181035
21212	38-39	-0.09085104737373939
21212	40-41	-0.07374193357127723
21212	42-43	-0.13615030257360416
21212	44-45	-0.07983718661771633
21212	46-47	-0.09769179150625718
21212	48-49	-0.16379628801836077
21212	50-51	-0.08261576169514484
21212	52-53	-0.10845311592940732
21212	54-55	-0.10895114996084487
21212	56-57	-0.10431022308879534
21212	58-59	-0.07672493975477579
21212	60-61	-0.24492100842056175
21212	62-63	-0.2704398306246958
21212	64-65	-0.21878829869017125
21212	66-67	-0.16411219913091202
21212	68-69	-0.03833918488662391
21212	70-71	-0.20282362599397175
21212	72-73	-0.12189748324507832
21212	74-75	-0.09407269832340148
21212	76	-0.1324865894672982
21301	1	-0.05388550211187493
21301	2	-0.01810875200061801
21301	3	-0.028209728790358213
21301	4	0.04125083698271226
21301	5	-0.06992084605161253
21301	6	-0.06999103543702034
21301	7	0.00868049628369505
21301	8	-0.033543248666646264
21301	9	0.03282195284490541
21301	10-11	0.007999495043542026
21301	12-13	-3.6718459563900296E-4
21301	14-15	-0.05634978797991863
21301	16-17	-0.03472462083151129
21301	18-19	-0.030095316885862644
21301	20-21	-0.04592268244331876
21301	22-23	0.08438151016510886
21301	24-25	-0.04762012256746573
21301	26-27	-0.036441120057403964
21301	28-29	-0.043406634870905236
21301	30-31	-0.0046768107800261305
21301	32-33	-0.019690349600182344
21301	34-35	-0.012524225883360884
21301	36-37	-0.0615556295210169
21301	38-39	-0.08936582887679378
21301	40-41	-0.036578109220748445
21301	42-43	-0.0412973335912028
21301	44-45	0.022507819910607907
21301	46-47	0.019790615639024622
21301	48-49	-0.13579590443430334
21301	50-51	-0.0831835215258181
21301	52-53	-0.17313552946189503
21301	54-55	-0.23808015107790226
21301	56-57	-0.16701865779274527
21301	58-59	-0.11572385649405703
21301	60-61	-0.13588360939802158
21301	62-63	-0.3265730458189111
21301	64-65	-0.22532690831654634
21301	66-67	-0.36882237435436593
21301	68-69	-0.30609678801440765
21301	70-71	-0.11132256411092101
21301	72-73	-0.14037413477797145
21301	74-75	-0.1265788670810153
21301	76	-0.18414862850006486
21302	1	-0.09916077930626344
21302	2	-0.06138666098035017
21302	3	0.09079112232786102
21302	4	-0.02720971383311266
21302	5	-0.024073315311138543
21302	6	-0.07193045208698123
21302	7	-0.1317261232664606
21302	8	-0.1543612226567106
21302	9	-0.23832935157364687
21302	10-11	-0.055806484860767114
21302	12-13	-0.04296456210578725
21302	14-15	-0.11151887873584343
21302	16-17	-0.09374611084031415
21302	18-19	-0.017867173630747857
21302	20-21	-0.013708220986188735
21302	22-23	-0.016073097347394594
21302	24-25	-0.10920237457397519
21302	26-27	-0.11432816824579817
21302	28-29	-0.05675909657784928
21302	30-31	-0.026828324347079047
21302	32-33	-0.10109617612892663
21302	34-35	-0.09903908559409302
21302	36-37	-0.14585826883539
21302	38-39	-0.33998736834419674
21302	40-41	-0.1361385397816619
21302	42-43	-0.13896887232770183
21302	44-45	-0.2262107162004483
21302	46-47	-0.11974776330387726
21302	48-49	-0.12275988043433017
21302	50-51	-0.05166320797012247
21302	52-53	-0.13445795252454928
21302	54-55	-0.1584514042664864
21302	56-57	-0.08993230469842928
21302	58-59	-0.11595134174824295
21302	60-61	-0.16129250350081747
21302	62-63	-0.2152194968301373
21302	64-65	-0.09724884341024165
21302	66-67	-0.14576866397090527
21302	68-69	-0.26556129809783613
21302	70-71	-0.09163765370433197
21302	72-73	-0.18873324670877878
21302	74-75	-0.16382357802371672
21302	76	-0.20022718334084644
21303	1	0.056956638074890265
21303	2	0.027170477851512942
21303	3	0.052564559513385234
21303	4	-0.047462903866524186
21303	5	0.04205094504388995
21303	6	4.817968362544889E-4
21303	7	-0.15945777805855244
21303	8	-0.12490322644047325
21303	9	-0.0019584422631737652
21303	10-11	0.04485617665353914
21303	12-13	-0.012840885416174785
21303	14-15	-0.034282584809993466
21303	16-17	0.0332204894092456
21303	18-19	0.011800388660432759
21303	20-21	-0.03903401698507025
21303	22-23	-0.05615732630524661
21303	24-25	0.04237880523522364
21303	26-27	-0.006600890944348237
21303	28-29	0.008289156451176893
21303	30-31	0.016074354475925645
21303	32-33	-0.04861786231819565
21303	34-35	-0.10143312013098438
21303	36-37	-0.09207692762937114
21303	38-39	-0.06772707288835988
21303	40-41	-0.005355141283196474
21303	42-43	-0.04538196724987387
21303	44-45	0.012583919398799992
21303	46-47	0.04613315189668299
21303	48-49	-0.06929970284643616
21303	50-51	-0.12475468629580888
21303	52-53	-0.10983695273767324
21303	54-55	-0.10375024500353902
21303	56-57	-0.07050537909517374
21303	58-59	-0.038059777563418606
21303	60-61	-0.082638323733363
21303	62-63	-0.11808478323430194
21303	64-65	-0.14161725446186324
21303	66-67	-0.14680758790231607
21303	68-69	-0.08612574407443674
21303	70-71	-0.23831114929175357
21303	72-73	-0.08715828501594558
21303	74-75	-0.3426261447855339
21303	76	-0.5193534295103532
21304	1	-0.09987047666177773
21304	2	0.0031025084952815973
21304	3	0.08773113615510297
21304	4	0.029508428505334194
21304	5	-0.06002849509950536
21304	6	-0.037636203691441494
21304	7	-0.4031683710635363
21304	8	-0.3953664748571839
21304	9	-0.021202005025223514
21304	10-11	-0.0034294998839641266
21304	12-13	-0.4235671863480448
21304	14-15	-0.10054404353329716
21304	16-17	-0.029464423330111345
21304	18-19	-0.0018865640391041438
21304	20-21	0.036924150405305056
21304	22-23	-0.21717409390623033
21304	24-25	-0.06368226884545436
21304	26-27	-0.005570116615622567
21304	28-29	-0.033170081509666716
21304	30-31	-0.0180996824970876
21304	32-33	-0.019741047777110055
21304	34-35	-0.06136699070831497
21304	36-37	-0.05810847088263671
21304	38-39	-0.03796704929021644
21304	40-41	-0.10224815695978151
21304	42-43	-0.09036512075773118
21304	44-45	-0.21169829616125924
21304	46-47	-0.10676932617384693
21304	48-49	-0.10840013926797809
21304	50-51	-0.10567414691930566
21304	52-53	-0.1704335277717135
21304	54-55	-0.10571775713309961
21304	56-57	-0.1727107091299942
21304	58-59	-0.23363456827532048
21304	60-61	-0.1833314056933517
21304	62-63	-0.17519169899567544
21304	64-65	-0.14932650852517781
21304	66-67	-0.10620606229773699
21304	68-69	-0.0951168108859548
21304	70-71	-0.11262725636621695
21304	72-73	-0.1430608621419438
21304	74-75	-0.21887414407904515
21304	76	-0.348563087027113
21305	1	-0.013411009962354115
21305	2	-0.07409070851358379
21305	3	-0.02522206735134347
21305	4	0.011508608133627973
21305	5	-0.012409698786946421
21305	6	-0.04766140735894453
21305	7	-0.0270275041703556
21305	8	-0.04223781027628348
21305	9	0.019935659734628075
21305	10-11	-0.0379523038327747
21305	12-13	-0.006820869485494541
21305	14-15	-0.032645139471121354
21305	16-17	-0.04768350652019393
21305	18-19	-0.0218660387211429
21305	20-21	-0.004297015124322456
21305	22-23	-0.03048429154524257
21305	24-25	0.008630140528012475
21305	26-27	-0.11807966853098861
21305	28-29	-0.01789984403188072
21305	30-31	-0.049062200874047335
21305	32-33	-0.12683547117860172
21305	34-35	-0.05799297420499272
21305	36-37	-0.1082132102575386
21305	38-39	-0.04821241919005104
21305	40-41	-0.09908714615617242
21305	42-43	-0.05701871157400973
21305	44-45	-0.0858560414462417
21305	46-47	-0.12524635365559078
21305	48-49	-0.06751619523120667
21305	50-51	-0.11654535076643668
21305	52-53	-0.06103424967755444
21305	54-55	-0.054203608560563055
21305	56-57	-0.17255196070149026
21305	58-59	-0.10309961006023372
21305	60-61	-0.20547233525726938
21305	62-63	-0.08503164683347819
21305	64-65	-0.22767678669596592
21305	66-67	-0.17829967937666424
21305	68-69	-0.15848195063551884
21305	70-71	-0.05734252541667928
21305	72-73	-0.1157991762479611
21305	74-75	-0.2217504536091255
21305	76	-0.19941283038506796
21306	1	-0.08704520630815082
21306	2	-0.03451132062907902
21306	3	0.05020563657619803
21306	4	-0.02331419205956564
21306	5	0.0049641149775432325
21306	6	-0.08132162241371077
21306	7	-0.0032576476595025383
21306	8	0.024214106741169417
21306	9	0.04573440180267596
21306	10-11	-0.023405665454163227
21306	12-13	-0.03659029262292535
21306	14-15	0.022113905452123106
21306	16-17	0.014114906208902767
21306	18-19	0.028834943946485225
21306	20-21	0.03202463832181479
21306	22-23	0.013048347753993994
21306	24-25	0.04649309561765591
21306	26-27	-0.04443522401408018
21306	28-29	-0.021865837727546023
21306	30-31	-0.03295538519586927
21306	32-33	-0.13026471691242847
21306	34-35	-0.08713706481062644
21306	36-37	-0.017685685984126565
21306	38-39	-0.031217323041573763
21306	40-41	-0.05821602644824253
21306	42-43	-0.11020604665177558
21306	44-45	-0.07730898668019393
21306	46-47	-0.01992290276051989
21306	48-49	-0.0713501875085285
21306	50-51	-0.028295524029722685
21306	52-53	-0.12137465838717532
21306	54-55	-0.09139674311880697
21306	56-57	-0.09451919869454883
21306	58-59	-0.09175502713804917
21306	60-61	-0.06806324562775501
21306	62-63	-0.13642325937751565
21306	64-65	-0.09981138582052296
21306	66-67	-0.0037212041437868493
21306	68-69	-0.028754562677136164
21306	70-71	-0.08642238462631013
21306	72-73	-0.13967881910500068
21306	74-75	-0.023153466097959097
21306	76	-0.13004607695967252
21307	1	-0.04557475909936315
21307	2	-0.0269896477371816
21307	3	0.02597507756676265
21307	4	-0.012533547508596143
21307	5	0.009182028246403462
21307	6	-0.07202605245730354
21307	7	-0.021800792187285367
21307	8	-0.0010806204750082316
21307	9	-0.027468646344807723
21307	10-11	-0.026425220520721382
21307	12-13	-0.008082251193251011
21307	14-15	-0.007300638185192554
21307	16-17	-0.009214753918854512
21307	18-19	-0.015623080727316108
21307	20-21	-0.004742415729175775
21307	22-23	-0.05998385691749064
21307	24-25	-0.09596499382286794
21307	26-27	-0.05310795530855472
21307	28-29	-0.006918849828259965
21307	30-31	0.0049872273173718895
21307	32-33	0.03002224757191385
21307	34-35	-0.218387594228318
21307	36-37	-0.12644486136702682
21307	38-39	-0.07233112556116339
21307	40-41	-0.11654762904348814
21307	42-43	-0.171358540742645
21307	44-45	-0.05815149724801216
21307	46-47	0.012135199201374292
21307	48-49	-0.01209476070894766
21307	50-51	-0.25663400043438145
21307	52-53	-0.24185054998838496
21307	54-55	-0.10324308178731201
21307	56-57	-0.1375229106295066
21307	58-59	-0.16515087393538153
21307	60-61	-0.2042171979068499
21307	62-63	-0.039409745004100216
21307	64-65	-0.16413642440180354
21307	66-67	-0.21104454695669972
21307	68-69	-0.22585290899128552
21307	70-71	-0.14458723662394846
21307	72-73	-0.18949770090567597
21307	74-75	-0.2903402699844193
21307	76	-0.5132151012469031
21308	1	0.03850214652107198
21308	2	0.06928264220463376
21308	3	0.08022700283340356
21308	4	-0.008975180676163319
21308	5	-0.14899245361753444
21308	6	-0.015808435004252885
21308	7	0.0571229664575057
21308	8	0.03450702915310444
21308	9	-0.046107311481023316
21308	10-11	0.01017469473876531
21308	12-13	0.11472755319611139
21308	14-15	0.0049678451708174975
21308	16-17	0.007897999973486947
21308	18-19	-0.0485297816291137
21308	20-21	0.02708776359487075
21308	22-23	0.05028485965103613
21308	24-25	0.05815056796054563
21308	26-27	0.03450417581598941
21308	28-29	0.047867469768760884
21308	30-31	0.05114816708270098
21308	32-33	0.045738597439090256
21308	34-35	0.04299548927310326
21308	36-37	0.01057869348372975
21308	38-39	-0.09995664106584456
21308	40-41	0.021575991261805427
21308	42-43	-0.06962686256667183
21308	44-45	-0.08075131908135091
21308	46-47	-0.021959952993022114
21308	48-49	-0.02928320146186536
21308	50-51	-0.09340994800171387
21308	52-53	-0.09855274111044565
21308	54-55	-0.048387067744080525
21308	56-57	-0.035956543658841156
21308	58-59	-0.13225048414783913
21308	60-61	-0.1293929791744901
21308	62-63	-0.10051942906306266
21308	64-65	-0.1324063433193956
21308	66-67	-0.06361360330885901
21308	68-69	-0.05822584923659235
21308	70-71	-0.09178875748193605
21308	72-73	-0.09299115638867761
21308	74-75	-0.06208808035628266
21308	76	-0.08239099167937525
21309	1	-0.01093140378271329
21309	2	-0.03929104487017554
21309	3	0.10159149887264718
21309	4	-0.03423134672652495
21309	5	0.08563326314436281
21309	6	0.07517175432491996
21309	7	-0.024451370947566886
21309	8	-0.04783033444531526
21309	9	0.02234515164816031
21309	10-11	-0.0030751623902602887
21309	12-13	1.7358981809678653E-4
21309	14-15	0.046235160835912836
21309	16-17	0.03044201006642311
21309	18-19	-0.03690803369345019
21309	20-21	-0.02405653547212694
21309	22-23	-0.0066507418535550755
21309	24-25	-0.006135810702581068
21309	26-27	-0.0018625141336343631
21309	28-29	0.019758227995808397
21309	30-31	-0.014819388224339036
21309	32-33	0.0642958215456062
21309	34-35	-0.03158294590004829
21309	36-37	0.01675289241810418
21309	38-39	0.03268188033226238
21309	40-41	-0.051424984467494994
21309	42-43	-0.018948094322617237
21309	44-45	-0.020463575404058076
21309	46-47	-0.08026346679657337
21309	48-49	0.008863703117562238
21309	50-51	-0.05709045164757498
21309	52-53	-0.10744042300247258
21309	54-55	-0.07097936700055385
21309	56-57	0.08728383381006921
21309	58-59	-0.01303777474759471
21309	60-61	-0.0022577246119936945
21309	62-63	-0.03540577190003802
21309	64-65	-0.06842228008198958
21309	66-67	-0.010938038425507557
21309	68-69	-0.13978175234173307
21309	70-71	-0.0702954475438986
21309	72-73	-0.1627258467469943
21309	74-75	-0.02416481944782589
21309	76	-0.010296339549679345
21310	1	0.0024622084204466432
21310	2	0.02382650066102343
21310	3	0.027288842278167635
21310	4	0.03396011869941162
21310	5	0.0013164409193997528
21310	6	-0.03034603223125032
21310	7	0.020875546278965373
21310	8	-0.02211347038400646
21310	9	-0.05516461339658463
21310	10-11	-0.013480551771309024
21310	12-13	-0.08767632509511003
21310	14-15	0.022683350731462326
21310	16-17	0.030529079833002015
21310	18-19	-0.10377681327396715
21310	20-21	0.018356225357578637
21310	22-23	-0.07071302777307409
21310	24-25	-0.022100581214083093
21310	26-27	0.044620150307601136
21310	28-29	-0.30860515686674717
21310	30-31	0.006526376347530061
21310	32-33	0.005967511382948487
21310	34-35	0.06435071443737428
21310	36-37	0.024367040792640182
21310	38-39	-0.019470069755818997
21310	40-41	0.0034785181565766266
21310	42-43	-0.004466461259617915
21310	44-45	-0.0032108648217175073
21310	46-47	0.044106265760511576
21310	48-49	0.06753920698261595
21310	50-51	0.030348257942073076
21310	52-53	0.11900419284210528
21310	54-55	-0.023957877736698663
21310	56-57	-0.01806890726250998
21310	58-59	-0.022529340578458346
21310	60-61	0.013422236646384533
21310	62-63	-0.0555712827547481
21310	64-65	0.041297746015786174
21310	66-67	-0.027045601422358345
21310	68-69	-0.025555250880969993
21310	70-71	-0.01934044840680116
21310	72-73	0.006165568877229077
21310	74-75	0.0062275079812792455
21310	76	0.14876301476888187
21311	1	-0.007870165437847021
21311	2	0.04377260527697757
21311	3	0.026859008248948157
21311	4	0.06765970525826503
21311	5	0.031890304158061156
21311	6	0.03334717300861456
21311	7	0.060560548761841915
21311	8	-0.014709848389948377
21311	9	-0.055237428816425904
21311	10-11	0.04101167055984689
21311	12-13	0.06152906034144934
21311	14-15	-0.019939069818981636
21311	16-17	-0.09563984736411868
21311	18-19	0.09818718207421995
21311	20-21	-0.05766352678823239
21311	22-23	-0.01652009603279936
21311	24-25	-0.1989304239761296
21311	26-27	0.008285497204035153
21311	28-29	0.02962111647588017
21311	30-31	-0.4490053790402868
21311	32-33	0.09502254171615476
21311	34-35	0.13333007196590074
21311	36-37	0.026078738828893222
21311	38-39	-1.2529763993285314E-4
21311	40-41	0.0022878831071082573
21311	42-43	0.08195516727969476
21311	44-45	0.05870137085756255
21311	46-47	0.08703598993310635
21311	48-49	0.021505999009598042
21311	50-51	0.06131879990108047
21311	52-53	-0.07073788547494786
21311	54-55	-0.03859702991180569
21311	56-57	-0.14116936541889658
21311	58-59	-0.05226670242821285
21311	60-61	-0.05103541647322629
21311	62-63	-0.08138239255877266
21311	64-65	-0.015950036573791238
21311	66-67	-0.03464540532242211
21311	68-69	-0.06120890588424288
21311	70-71	-0.02483513782853919
21311	72-73	-0.0812998912440932
21311	74-75	-0.03798510419890988
21311	76	-0.1839567776122628
21312	1	-0.006304718910001839
21312	2	-0.042240972075870076
21312	3	0.03303469668621872
21312	4	0.01421298153623951
21312	5	-0.06643339432968531
21312	6	0.05916536866892841
21312	7	-0.0446295624809494
21312	8	0.025404775675532676
21312	9	-0.008035062879024224
21312	10-11	0.02621425750738382
21312	12-13	-0.0018697067731068273
21312	14-15	0.045987998462315716
21312	16-17	-0.006256880501872786
21312	18-19	-0.0073758885947370345
21312	20-21	0.03218990340032235
21312	22-23	0.024341403848040954
21312	24-25	0.03567751677551456
21312	26-27	0.03687964929766707
21312	28-29	0.0260193299438356
21312	30-31	-0.00812138376176108
21312	32-33	0.0457852760522357
21312	34-35	0.023582569272100784
21312	36-37	-0.08595190499768535
21312	38-39	0.07605800926596373
21312	40-41	0.027765334975548228
21312	42-43	1.1004643766199251E-4
21312	44-45	-0.09417903784468962
21312	46-47	-0.10758005169462592
21312	48-49	-0.1020002427936646
21312	50-51	-0.18507573316607306
21312	52-53	-0.15696959286736245
21312	54-55	-0.073147033333683
21312	56-57	-0.12354970994260128
21312	58-59	-0.01905214549006473
21312	60-61	-0.12622181652149322
21312	62-63	-0.1658565618384884
21312	64-65	-0.25459448542348184
21312	66-67	-0.10766636754223669
21312	68-69	-0.1136867636234058
21312	70-71	-0.11423602235715435
21312	72-73	-0.11403753052244525
21312	74-75	-0.05811188918266197
21312	76	-0.16246890784524481
22101	1	0.06792033396346042
22101	2	-0.09131531795849668
22101	3	-0.06693117981009067
22101	4	-0.06667658137342869
22101	5	-0.054957326060517175
22101	6	-0.04917490137808045
22101	7	-0.12216355596417827
22101	8	-0.13349246265325831
22101	9	-0.07896754215494894
22101	10-11	-0.07130619278827055
22101	12-13	-0.03958467660561382
22101	14-15	-0.06924173075267248
22101	16-17	-0.08721694746424191
22101	18-19	-0.043505970815274964
22101	20-21	-0.020545085004968655
22101	22-23	-0.02032638151344912
22101	24-25	-0.00448585507805177
22101	26-27	0.02626290639811657
22101	28-29	-1.825741600356423E-4
22101	30-31	-0.014774070634587133
22101	32-33	0.013453433711752893
22101	34-35	0.10080470249948803
22101	36-37	0.2182449974512437
22101	38-39	0.2834626593192553
22101	40-41	0.4003830500818921
22101	42-43	0.48204774903813785
22101	44-45	0.5219539405459912
22101	46-47	0.7896587707268878
22101	48-49	0.9477984920033933
22101	50-51	0.8785265278378773
22101	52-53	1.0693422397221255
22101	54-55	1.0385237580050557
22101	56-57	1.0524625193419226
22101	58-59	0.9860125926652898
22101	60-61	1.0077298045848195
22101	62-63	1.1314448714900394
22101	64-65	1.114734724812429
22101	66-67	1.1523617814239628
22101	68-69	1.2161556844600483
22101	70-71	1.2676478240765832
22101	72-73	1.3808574125839215
22101	74-75	1.4123651295661759
22101	76	2.026017312552529
22102	1	0.03482779016988857
22102	2	-0.03595203705390304
22102	3	-0.01087220525914745
22102	4	0.009882180745151459
22102	5	0.032698027620106984
22102	6	0.08754911740470561
22102	7	-0.0019517829288275834
22102	8	-0.11960264588117298
22102	9	-0.028835649233187155
22102	10-11	0.008238305398435841
22102	12-13	-0.020148320201109016
22102	14-15	0.020719624735242803
22102	16-17	0.017172912595363243
22102	18-19	0.019868231485027366
22102	20-21	0.04843616703039544
22102	22-23	0.03541116238641706
22102	24-25	0.06697173901685005
22102	26-27	0.0783940358573858
22102	28-29	0.07266215549937272
22102	30-31	0.10513528744996847
22102	32-33	0.09383463503447587
22102	34-35	0.11332110015191432
22102	36-37	0.14096778611803273
22102	38-39	0.17959691633564034
22102	40-41	0.23913941278208029
22102	42-43	0.2391556494286391
22102	44-45	0.4002279183690902
22102	46-47	0.5432763747793175
22102	48-49	0.5500759191057227
22102	50-51	0.6322006867144552
22102	52-53	0.6047960546176014
22102	54-55	0.6676029902712415
22102	56-57	0.641545569816877
22102	58-59	0.6873439695393273
22102	60-61	0.7147747015449966
22102	62-63	0.7317641132550747
22102	64-65	0.7635253660050694
22102	66-67	0.6307579275540149
22102	68-69	0.8081325632152812
22102	70-71	0.7319200594632207
22102	72-73	0.7897094962974904
22102	74-75	0.8678669469630549
22102	76	0.9923167986045662
22103	1	0.10492521997326065
22103	2	0.008645912090749164
22103	3	0.07355902345864962
22103	4	-0.037839518730550026
22103	5	0.029078549627691075
22103	6	0.02433662828762806
22103	7	-0.013771954721356394
22103	8	-0.04423233524434522
22103	9	-0.0214229546270559
22103	10-11	-0.02277402828657671
22103	12-13	-0.01586837596868662
22103	14-15	-0.016425379896311654
22103	16-17	-0.03837794032723707
22103	18-19	-0.008881582397464172
22103	20-21	-0.06273201245558369
22103	22-23	0.005964968926868153
22103	24-25	0.06511781706438313
22103	26-27	0.034676195877842986
22103	28-29	0.04856409691890917
22103	30-31	0.015334874377629149
22103	32-33	-0.001199507153437196
22103	34-35	-0.095979228257697
22103	36-37	0.056137051821146144
22103	38-39	-0.004697329003612083
22103	40-41	0.01560560019870394
22103	42-43	0.08204760009465417
22103	44-45	0.1510116507560184
22103	46-47	0.1656550605211109
22103	48-49	0.2206339090430589
22103	50-51	0.2120082582273355
22103	52-53	0.12994795364684109
22103	54-55	0.22289443292537925
22103	56-57	0.2577010226666161
22103	58-59	0.21050068451009452
22103	60-61	0.21723087272575015
22103	62-63	0.19520599882101664
22103	64-65	0.28373788261543353
22103	66-67	0.2565690065162798
22103	68-69	0.33704801818072383
22103	70-71	0.257746325077683
22103	72-73	0.3445387568243561
22103	74-75	0.37280169874050983
22103	76	0.6195287707775101
22104	1	0.06241573842014603
22104	2	-0.05221438729354233
22104	3	0.058160039746216086
22104	4	0.009026002420398527
22104	5	0.09789304876517235
22104	6	0.01948538458295701
22104	7	0.03322364876260764
22104	8	0.01773728174355682
22104	9	-0.02728615568765491
22104	10-11	-0.0074169292139458776
22104	12-13	-0.0642735907462324
22104	14-15	0.017901667211297934
22104	16-17	0.01767411172781408
22104	18-19	0.049457842552286024
22104	20-21	0.07409133417048963
22104	22-23	0.054162400315433956
22104	24-25	0.11308994596334543
22104	26-27	0.10179630337599832
22104	28-29	0.10663151258594894
22104	30-31	0.12166380835999746
22104	32-33	0.1120449551454854
22104	34-35	0.05493670154364594
22104	36-37	0.09880917144478474
22104	38-39	0.12243070775689091
22104	40-41	0.2197707975281631
22104	42-43	0.11030518697914005
22104	44-45	0.1636208599538307
22104	46-47	0.2162938345382983
22104	48-49	0.18589612648466414
22104	50-51	0.3222092302028585
22104	52-53	0.2462541218926404
22104	54-55	0.24024066903874797
22104	56-57	0.3175047736539156
22104	58-59	0.3283109040669814
22104	60-61	0.33760014009487804
22104	62-63	0.30451650002503783
22104	64-65	0.29111101377756654
22104	66-67	0.344711218187399
22104	68-69	0.25680532202028417
22104	70-71	0.25085123104779683
22104	72-73	0.2788510865332654
22104	74-75	0.39711048207549027
22104	76	0.6429994287041474
22105	1	0.05342926932252823
22105	2	0.03697940007266354
22105	3	0.051547260514844595
22105	4	0.06901662812854781
22105	5	0.14717180439100375
22105	6	0.06523424079212248
22105	7	0.09026534273849762
22105	8	0.008456208017889821
22105	9	0.0225776343062023
22105	10-11	0.007073999047342738
22105	12-13	0.006473931617755113
22105	14-15	0.04045241976101721
22105	16-17	0.040596564570677174
22105	18-19	0.017452280519336227
22105	20-21	0.00997100477128754
22105	22-23	0.041066245348567065
22105	24-25	0.07133909962201557
22105	26-27	0.09136080998172957
22105	28-29	0.09092603905432384
22105	30-31	0.0717435446643293
22105	32-33	0.11265951580069355
22105	34-35	0.047023697157769107
22105	36-37	0.12718701535975185
22105	38-39	0.14630744217676295
22105	40-41	0.12336015369350406
22105	42-43	0.03278520763314674
22105	44-45	0.1344701832446944
22105	46-47	0.13401236783383297
22105	48-49	0.04537310766909286
22105	50-51	0.08720562245272134
22105	52-53	0.10420217949662458
22105	54-55	0.11515604537336088
22105	56-57	0.12734781314477317
22105	58-59	0.09650849419951157
22105	60-61	0.12877142391680252
22105	62-63	0.12290382121398835
22105	64-65	0.04556999276167062
22105	66-67	0.1766235029509815
22105	68-69	0.19180242169674955
22105	70-71	0.14988802127735568
22105	72-73	0.26231599551890383
22105	74-75	0.18371467521136253
22105	76	0.32935496193328717
22106	1	0.048578527626396806
22106	2	-0.023473759293494822
22106	3	0.04115290142581074
22106	4	0.07125650543946094
22106	5	0.06169643825484172
22106	6	0.01338557386322492
22106	7	-0.01748416543573228
22106	8	0.034776766078614685
22106	9	0.0342294967894361
22106	10-11	0.017050076575714
22106	12-13	0.049909708836352706
22106	14-15	0.018281013781638933
22106	16-17	0.019743609926251793
22106	18-19	0.11431378637398382
22106	20-21	0.07365691525389195
22106	22-23	-0.05419088289279017
22106	24-25	0.05797220131417902
22106	26-27	0.04332572606531215
22106	28-29	0.053058923307915506
22106	30-31	0.07421075761433116
22106	32-33	0.034627387688438205
22106	34-35	-0.012963580252012719
22106	36-37	0.04000154551794566
22106	38-39	-0.018772727623556307
22106	40-41	0.02033060018194277
22106	42-43	0.011233234271387005
22106	44-45	-0.022928759895044948
22106	46-47	0.01523854204446451
22106	48-49	-0.05395123898227894
22106	50-51	0.030800609167094706
22106	52-53	0.05712834447673032
22106	54-55	0.04960285683415577
22106	56-57	-0.013123819614783372
22106	58-59	0.172709157934392
22106	60-61	0.13557601406185427
22106	62-63	0.09599749496725707
22106	64-65	0.03323970794696862
22106	66-67	0.06985635336712903
22106	68-69	0.07734745072774274
22106	70-71	0.10196557295130759
22106	72-73	0.1286264097581693
22106	74-75	0.1481871767544618
22106	76	0.32918456679309216
22107	1	0.00651528406210744
22107	2	0.03796904222150843
22107	3	0.04447250677847592
22107	4	-0.0162547298012079
22107	5	0.09187611986906674
22107	6	0.07721129320861309
22107	7	-0.008587653974146292
22107	8	0.0049191712390666
22107	9	0.0213838042933574
22107	10-11	0.07933882720761432
22107	12-13	-0.00862092583906815
22107	14-15	0.026652980589858544
22107	16-17	0.029800526167861108
22107	18-19	0.01574275420994553
22107	20-21	0.016057006855959344
22107	22-23	-0.016411116916181356
22107	24-25	0.02577029309099288
22107	26-27	-0.00462494700411753
22107	28-29	-0.02139146697944483
22107	30-31	0.017042859908713126
22107	32-33	0.03697330809440302
22107	34-35	0.022213985658972035
22107	36-37	-0.0054006436101659006
22107	38-39	-0.042763452148754766
22107	40-41	-0.04758412734424411
22107	42-43	-0.06617096557435076
22107	44-45	-0.05746427848945501
22107	46-47	-0.04585484815569174
22107	48-49	0.0011692941059422424
22107	50-51	0.05876785454765354
22107	52-53	0.03287188948063147
22107	54-55	0.032405968502480675
22107	56-57	0.03906198957241003
22107	58-59	0.02054897414692647
22107	60-61	-0.09067980969217615
22107	62-63	0.1004895064694793
22107	64-65	0.07075777945286887
22107	66-67	0.08055227781461838
22107	68-69	0.04152693573477251
22107	70-71	0.07470920717443619
22107	72-73	0.10281224082621776
22107	74-75	0.06811223220896778
22107	76	0.3228457476353981
22108	1	0.01974692660409616
22108	2	0.004982690269638823
22108	3	0.008672798564976603
22108	4	0.015006646287755387
22108	5	0.09145412806776321
22108	6	0.08979796096769377
22108	7	0.00960314869941925
22108	8	0.0320623449339692
22108	9	-0.01080581410315773
22108	10-11	0.03562310676775837
22108	12-13	0.038331771975698814
22108	14-15	-0.004656576581766103
22108	16-17	0.025934517991501593
22108	18-19	0.04451198125503453
22108	20-21	0.04043500537189004
22108	22-23	0.06958361994062301
22108	24-25	0.12893925832891995
22108	26-27	0.020964677723441127
22108	28-29	0.0771717824458733
22108	30-31	0.1130554214385171
22108	32-33	0.07585264869788233
22108	34-35	0.04413067567911355
22108	36-37	0.012700731326354742
22108	38-39	0.06321750961673445
22108	40-41	0.06497043389143897
22108	42-43	0.08188703686089838
22108	44-45	0.060026889388353766
22108	46-47	0.10343893723315745
22108	48-49	0.10873610841566972
22108	50-51	0.07375517436158674
22108	52-53	0.10244315987745978
22108	54-55	0.09542285817327922
22108	56-57	0.1346068006647272
22108	58-59	0.15406338566869948
22108	60-61	0.0888724076233558
22108	62-63	0.1618756194774491
22108	64-65	0.20531156820499064
22108	66-67	0.041244626501836024
22108	68-69	0.19403267154666537
22108	70-71	0.28272482818869094
22108	72-73	0.22021620818827614
22108	74-75	0.28522531862827094
22108	76	0.223153239346086
22109	1	0.08032625963080164
22109	2	7.878835201573509E-4
22109	3	0.09858397020110488
22109	4	0.030460855441695855
22109	5	0.09747118988218872
22109	6	0.09215482435166678
22109	7	0.11620408891735678
22109	8	0.09426260433546929
22109	9	0.038525277444328765
22109	10-11	0.04262075937315757
22109	12-13	0.023937315175231788
22109	14-15	0.03477390120483648
22109	16-17	0.055710826947517944
22109	18-19	0.043828680609408366
22109	20-21	0.041741445675789635
22109	22-23	0.04333068907265414
22109	24-25	-0.009201601548362248
22109	26-27	0.059517470249936366
22109	28-29	0.04516332444470095
22109	30-31	0.04151386364337384
22109	32-33	0.021253915462899897
22109	34-35	-0.049344219889725593
22109	36-37	-0.009400402203404212
22109	38-39	0.040394058195914795
22109	40-41	-0.023695159422643997
22109	42-43	0.01946952366661492
22109	44-45	0.021732160332781802
22109	46-47	-0.09442662921478728
22109	48-49	-0.09720193765562612
22109	50-51	-0.06547118291189946
22109	52-53	-0.09409425972195606
22109	54-55	-0.1038969195608459
22109	56-57	0.016880271089270593
22109	58-59	0.10572824035264716
22109	60-61	0.04254857345229368
22109	62-63	0.033202498042122386
22109	64-65	-0.0787615136287414
22109	66-67	0.016599237458343907
22109	68-69	4.201690275635883E-4
22109	70-71	0.07870931793781466
22109	72-73	0.09067537727152342
22109	74-75	-0.0024942048185394583
22109	76	0.13377980956828495
22110	1	0.005989257581880736
22110	2	0.01147608500335906
22110	3	0.08631053000963007
22110	4	0.07075899146823872
22110	5	0.09436304134453621
22110	6	0.020173037983333586
22110	7	-0.045903216480546405
22110	8	0.08945888364137744
22110	9	0.07772207351330707
22110	10-11	0.04577584722287753
22110	12-13	0.03044077839438586
22110	14-15	0.05048821282203875
22110	16-17	0.0015211023731680484
22110	18-19	3.4776004586944964E-4
22110	20-21	-0.0031918057611761697
22110	22-23	0.001636318163697581
22110	24-25	-0.03751412081364691
22110	26-27	0.0793212362741329
22110	28-29	0.031670164755851715
22110	30-31	0.03907705379405968
22110	32-33	0.09171072948259251
22110	34-35	0.016646469309016254
22110	36-37	-0.015210355852296686
22110	38-39	-0.02705955563851603
22110	40-41	-0.05955643542483102
22110	42-43	0.0394795632900653
22110	44-45	0.11152371628070767
22110	46-47	0.12067603122430626
22110	48-49	0.10869490305350382
22110	50-51	0.11641372499084213
22110	52-53	0.1186517775049154
22110	54-55	0.11340000185479227
22110	56-57	0.09949073010776033
22110	58-59	0.14049768122590933
22110	60-61	0.04809449543790123
22110	62-63	0.07273946854397906
22110	64-65	0.050811957273040775
22110	66-67	0.10044893888485262
22110	68-69	0.14392224517204966
22110	70-71	0.14264499525835816
22110	72-73	0.17395269407090552
22110	74-75	0.16526207603832432
22110	76	0.21235908864170838
22111	1	-6.49474103987302E-4
22111	2	-0.011061817223236403
22111	3	0.07352749177471551
22111	4	-0.01275728905410034
22111	5	0.0993819651586243
22111	6	0.05495094251034516
22111	7	0.0123418008671905
22111	8	0.08689748953247545
22111	9	-0.004724951454917914
22111	10-11	0.036481457247447224
22111	12-13	0.05411743997005658
22111	14-15	0.06000384471509079
22111	16-17	0.05347414263186323
22111	18-19	0.011488159167633683
22111	20-21	0.038189368774709465
22111	22-23	0.02263362573336991
22111	24-25	0.05108959544634217
22111	26-27	0.021603839905580458
22111	28-29	0.011761276787453312
22111	30-31	0.07951379387498037
22111	32-33	0.0883912817420125
22111	34-35	0.111321248330988
22111	36-37	0.06495929025186342
22111	38-39	0.05705642578645609
22111	40-41	0.02087887240566033
22111	42-43	0.045804096237652914
22111	44-45	0.092026847569052
22111	46-47	0.0827858668690098
22111	48-49	0.06077367086526664
22111	50-51	0.055702207202308784
22111	52-53	0.08081902110782124
22111	54-55	0.06378400162233078
22111	56-57	0.07039138141348644
22111	58-59	0.15238668859416293
22111	60-61	0.15037131052368125
22111	62-63	0.10674213282286615
22111	64-65	0.10361203332079327
22111	66-67	0.11800580692106166
22111	68-69	0.13303152688243358
22111	70-71	0.11098135056878533
22111	72-73	0.10729328842653274
22111	74-75	0.13335492793409998
22111	76	0.1286858533248676
22112	1	0.05179752930593651
22112	2	-0.04370693928159497
22112	3	0.061001909304806645
22112	4	-3.590006899578668E-4
22112	5	0.08689195689412443
22112	6	0.08314020299845026
22112	7	0.09227879898604385
22112	8	0.08136560899937706
22112	9	0.06623990965656645
22112	10-11	0.025884474819335423
22112	12-13	-0.008626262571262089
22112	14-15	0.08752716963346785
22112	16-17	0.05021473391398956
22112	18-19	0.028590183644006117
22112	20-21	0.031851673870377795
22112	22-23	0.08312741548827773
22112	24-25	0.04227037989458182
22112	26-27	0.07210638875526598
22112	28-29	0.13877403125751187
22112	30-31	0.09424838429058013
22112	32-33	0.10477138981872969
22112	34-35	0.06873921754725387
22112	36-37	0.03820464244913779
22112	38-39	-0.003180813074834532
22112	40-41	0.08497794141525361
22112	42-43	0.05236412474112484
22112	44-45	0.04360434056329865
22112	46-47	0.03333572849746247
22112	48-49	0.0013093000118615805
22112	50-51	0.03264810687270625
22112	52-53	0.06399700738251823
22112	54-55	0.060120760658598726
22112	56-57	0.0849028197279651
22112	58-59	0.014977085689309888
22112	60-61	0.07523154171831692
22112	62-63	-0.03756147836811152
22112	64-65	0.027223089189476468
22112	66-67	0.031707495014771325
22112	68-69	0.06225323312943942
22112	70-71	0.11383121629231852
22112	72-73	-0.0354344143670815
22112	74-75	0.021832753445615083
22112	76	0.02565869370446805
22201	1	-0.03891660669457053
22201	2	-0.047814911899177304
22201	3	0.03512064015891525
22201	4	0.005721299748373099
22201	5	-0.0318910732252462
22201	6	0.041400336046066855
22201	7	-0.1393760875589649
22201	8	-0.06658476248449574
22201	9	-0.10730155028771549
22201	10-11	-0.04180650439504063
22201	12-13	-0.08195684377155033
22201	14-15	-0.060329112509329264
22201	16-17	-0.04827505918999009
22201	18-19	-0.08339983291691055
22201	20-21	-0.13652291087105795
22201	22-23	-0.03621809907387785
22201	24-25	-0.0343154435167321
22201	26-27	0.007197015735407319
22201	28-29	-0.09462215388622042
22201	30-31	-0.038819794191624624
22201	32-33	-0.07461287879035439
22201	34-35	-0.031675562623227904
22201	36-37	-0.07754072041780091
22201	38-39	-0.053882899061164835
22201	40-41	-0.11887326264857734
22201	42-43	-0.11547156647599621
22201	44-45	-0.16772503976805098
22201	46-47	-0.0794932866874305
22201	48-49	-0.13596951217770936
22201	50-51	-0.09705211169557515
22201	52-53	-0.12165808562985347
22201	54-55	-0.0679824236135147
22201	56-57	-0.10436883606369207
22201	58-59	-0.0650807856271669
22201	60-61	-0.19414664952573446
22201	62-63	-0.09051244467162434
22201	64-65	-0.06292425542298474
22201	66-67	-0.2768654680802456
22201	68-69	-0.28444515715010965
22201	70-71	-0.181551851687054
22201	72-73	-0.1226078203458627
22201	74-75	-0.24212889606165078
22201	76	-0.2666545832882399
22202	1	0.02111828607064936
22202	2	-0.09495474309522578
22202	3	0.02984189265164261
22202	4	0.052234987303119595
22202	5	-0.0024414014005955664
22202	6	0.027477583525275406
22202	7	-0.006241099990312193
22202	8	-0.040398265766022234
22202	9	-0.04090413582833463
22202	10-11	0.018146088433013574
22202	12-13	-0.01871327409262591
22202	14-15	-0.04799697630190991
22202	16-17	-0.05715896066568149
22202	18-19	0.007641572934957708
22202	20-21	0.027328225935740136
22202	22-23	-0.0396038680686317
22202	24-25	-0.10540428833547111
22202	26-27	-0.053574686759901624
22202	28-29	-0.025718476344238184
22202	30-31	-0.039526991371459985
22202	32-33	-0.025456144133535474
22202	34-35	0.0015325090581015388
22202	36-37	-0.024191429253413332
22202	38-39	-0.07861074979909688
22202	40-41	-0.059431805206756394
22202	42-43	-0.013707821704130652
22202	44-45	-0.035724296804978906
22202	46-47	-0.07103927791028042
22202	48-49	0.029091938009628393
22202	50-51	-0.001696687834730426
22202	52-53	-0.0038837998457594836
22202	54-55	-0.08528349582115169
22202	56-57	-0.01207010068333858
22202	58-59	0.007808552303231409
22202	60-61	-0.021809711849904545
22202	62-63	-0.13270585154541692
22202	64-65	-0.12344189260659988
22202	66-67	-0.10051784838504574
22202	68-69	-0.061064305571846944
22202	70-71	-0.08180634146727783
22202	72-73	-0.11760032393387831
22202	74-75	-0.03726536965245231
22202	76	0.03762609256080296
22203	1	-0.026030023839894056
22203	2	-0.015428014669677026
22203	3	-0.016303592238912756
22203	4	-0.017110981555255478
22203	5	-0.07466916635010179
22203	6	-0.02618167934868154
22203	7	0.0137067096285719
22203	8	-0.0061119239422708915
22203	9	-0.04967622187682963
22203	10-11	-0.022714038069551634
22203	12-13	-0.06424693021786965
22203	14-15	-0.02742958033537235
22203	16-17	-0.05108470316928049
22203	18-19	-0.03145245767031213
22203	20-21	-0.03907731361370281
22203	22-23	-0.03764778662902302
22203	24-25	-0.06257068460259774
22203	26-27	-0.06079559955446001
22203	28-29	0.00792035183542339
22203	30-31	-0.06929719316432426
22203	32-33	-0.14411106943760643
22203	34-35	-0.07965190187613302
22203	36-37	-0.046118383369936566
22203	38-39	-0.07989195155347772
22203	40-41	-0.08263634126112862
22203	42-43	-0.11851529698652286
22203	44-45	-0.07345259975263474
22203	46-47	-0.14434332901436875
22203	48-49	-0.10852270635497518
22203	50-51	-0.18043807962103386
22203	52-53	-0.18008452284506404
22203	54-55	-0.23529918215320578
22203	56-57	-0.22574100757621807
22203	58-59	-0.11639028124926654
22203	60-61	-0.2701919044950216
22203	62-63	-0.053456178792913533
22203	64-65	-0.06820498294274557
22203	66-67	-0.09427746122311476
22203	68-69	-0.1064063758398035
22203	70-71	-0.12337416171297377
22203	72-73	-0.06402868551767682
22203	74-75	-0.02748464090881697
22203	76	-0.17841416128889165
22204	1	-0.06997733235446191
22204	2	-0.0018134614393225945
22204	3	0.009006824924963297
22204	4	0.003530643596334926
22204	5	0.08825110103492051
22204	6	0.05847392466135659
22204	7	0.026634770982120415
22204	8	-0.028907311256617163
22204	9	0.05882943679602448
22204	10-11	0.03268392694054967
22204	12-13	0.04082418254139952
22204	14-15	0.015558501814773251
22204	16-17	0.017187697965681537
22204	18-19	0.03590942171501865
22204	20-21	0.025068111874666954
22204	22-23	0.008060514969905341
22204	24-25	0.059468739336971055
22204	26-27	0.02124041156086065
22204	28-29	0.010627716180422908
22204	30-31	0.0028191584226604505
22204	32-33	0.020168101175123354
22204	34-35	-0.025031091053783427
22204	36-37	-0.0185453670533704
22204	38-39	0.012719978898630302
22204	40-41	-0.11184044583728792
22204	42-43	-0.09370192839195823
22204	44-45	-0.0969201333182994
22204	46-47	-0.09512191238905388
22204	48-49	-0.04081612577425631
22204	50-51	-0.07973511014970569
22204	52-53	-0.12915835617982907
22204	54-55	-0.13319730323859602
22204	56-57	-0.08281369777098035
22204	58-59	-0.22346126945048184
22204	60-61	-0.17942286310073996
22204	62-63	-0.07257972879092023
22204	64-65	-0.09486156445873917
22204	66-67	-0.06280381092634713
22204	68-69	-0.10303636505426539
22204	70-71	-0.134707331266803
22204	72-73	-0.12327122769220722
22204	74-75	-0.2711494292090251
22204	76	-0.2971807634264607
22205	1	-0.07132025887841209
22205	2	-0.007416005982360474
22205	3	0.02880411922050996
22205	4	0.01672078791381182
22205	5	0.11700010164156893
22205	6	-0.005856843417070934
22205	7	-0.007531527237617297
22205	8	-0.007792193727347296
22205	9	-6.931556724083521E-4
22205	10-11	-0.0030430539203791795
22205	12-13	0.023320721528314436
22205	14-15	-0.06027085725738601
22205	16-17	-0.018448431538715226
22205	18-19	-0.07125830586654303
22205	20-21	-0.06574389342277698
22205	22-23	-0.05014134023621608
22205	24-25	-0.02144240604627612
22205	26-27	-0.04658391669442352
22205	28-29	-0.026896400604513815
22205	30-31	-0.025671100136108294
22205	32-33	-0.004775727725395029
22205	34-35	0.06550810904641224
22205	36-37	-0.03141045112318608
22205	38-39	-0.07898883098961562
22205	40-41	-0.12648561342802367
22205	42-43	0.0038387986476848823
22205	44-45	1.217333791458941E-5
22205	46-47	0.008233210747100372
22205	48-49	-0.10329226628415711
22205	50-51	-0.07019233350403198
22205	52-53	-0.23341692360317268
22205	54-55	-0.15146915664765004
22205	56-57	-0.16023812533581605
22205	58-59	-0.19409460504478915
22205	60-61	-0.10636596070430215
22205	62-63	-0.21996948949304596
22205	64-65	-0.13554195245215794
22205	66-67	-0.09879859078338171
22205	68-69	-0.14503243543677513
22205	70-71	-0.1687126003279431
22205	72-73	-0.08113754575435195
22205	74-75	-0.21285019549470263
22205	76	-0.25346938676519315
22206	1	-0.042052517090120034
22206	2	-0.056106550820317125
22206	3	-0.01738036830665024
22206	4	0.0735125074505234
22206	5	-0.07099064809763433
22206	6	-0.06802553638383557
22206	7	-0.027485579488200074
22206	8	-0.015372177101902196
22206	9	-0.029703679943679617
22206	10-11	-0.016079779927054005
22206	12-13	-0.004794886175673696
22206	14-15	-0.01594767503629413
22206	16-17	-0.04304265315360567
22206	18-19	-0.019659570475631938
22206	20-21	-0.033550634929490286
22206	22-23	-0.03760457970165021
22206	24-25	-0.003667802852959312
22206	26-27	-0.026795206941436334
22206	28-29	0.004192654228383219
22206	30-31	-0.009499445923736971
22206	32-33	-0.04141754872512138
22206	34-35	-0.043523753235206186
22206	36-37	-0.03180845201184468
22206	38-39	-0.07377927787818805
22206	40-41	-0.050698901901803595
22206	42-43	-0.06319211107180678
22206	44-45	-0.09183646489348263
22206	46-47	-0.16484700489233717
22206	48-49	-0.16644475177066198
22206	50-51	-0.1286043879130787
22206	52-53	-0.14827328362722625
22206	54-55	-0.1530835966548878
22206	56-57	-0.0607036403982093
22206	58-59	-0.10505854113539925
22206	60-61	-0.061645696865966215
22206	62-63	-0.06996496177512057
22206	64-65	-0.09510919710712074
22206	66-67	-0.20434543770041103
22206	68-69	-0.08227914598198538
22206	70-71	-0.1518980402952863
22206	72-73	-0.10062898355627681
22206	74-75	-0.29182248180971015
22206	76	-0.2580494941276008
22207	1	-0.0033970828378073747
22207	2	0.019652013625766074
22207	3	0.026080311473847928
22207	4	-0.03614418841373279
22207	5	-0.05542765364542035
22207	6	-0.05926559756754557
22207	7	0.04498883743590909
22207	8	-0.06711227893035243
22207	9	-0.056802200360330346
22207	10-11	-0.061559720935449036
22207	12-13	-0.05101466945834687
22207	14-15	-0.055818890081262396
22207	16-17	-0.013570945054965478
22207	18-19	-0.04002908516537218
22207	20-21	-0.02146163211553187
22207	22-23	-0.04093388209916071
22207	24-25	-0.08486672459287092
22207	26-27	-0.06963257818095059
22207	28-29	-0.0029087223156381015
22207	30-31	0.017084636833274658
22207	32-33	0.012847942053639372
22207	34-35	0.051946210983210506
22207	36-37	0.0019368925329885656
22207	38-39	-0.05168339107376596
22207	40-41	-0.0536245439074321
22207	42-43	-0.11948626581482102
22207	44-45	-0.10989611643118025
22207	46-47	-0.09429726653242909
22207	48-49	-0.11263199000380553
22207	50-51	0.02075719613159066
22207	52-53	-0.019147524835098295
22207	54-55	-0.026055265755019263
22207	56-57	-0.08797030652824134
22207	58-59	-0.1588168425242742
22207	60-61	-0.1935517613519977
22207	62-63	-0.10904008276573762
22207	64-65	-0.10117971910427315
22207	66-67	-0.11186166540188935
22207	68-69	-0.08766228757401962
22207	70-71	-0.1272750073905442
22207	72-73	-0.1700762636066031
22207	74-75	-0.2262685296405138
22207	76	-0.12273789368483534
22208	1	0.007529726628565214
22208	2	-0.05082668123718648
22208	3	0.021299938718250644
22208	4	0.011542216237845793
22208	5	-0.06807913817586808
22208	6	0.0272043275330347
22208	7	0.01657848912726223
22208	8	-0.03337988467851716
22208	9	-0.04028919477447346
22208	10-11	-0.05415673175562574
22208	12-13	-0.004484481882769842
22208	14-15	-0.09197615986447971
22208	16-17	0.008583332774087182
22208	18-19	-0.019753049894191577
22208	20-21	-0.01567934347387734
22208	22-23	-0.04133801660800174
22208	24-25	-0.0876091487057451
22208	26-27	-0.08966848448752529
22208	28-29	-0.08885915141733847
22208	30-31	-0.08153745833407555
22208	32-33	-0.11806996542852488
22208	34-35	-0.13464389452365566
22208	36-37	-0.07075538417932847
22208	38-39	-0.04342827812338612
22208	40-41	-0.10766106306902401
22208	42-43	-0.06817230282196363
22208	44-45	-0.001221056240318319
22208	46-47	-0.0802506235165481
22208	48-49	-0.03415066186189364
22208	50-51	-0.05457963226364626
22208	52-53	-0.08748134489071901
22208	54-55	-0.07627516915422916
22208	56-57	-0.06921458207762043
22208	58-59	-0.04591863308910149
22208	60-61	-0.11980920680046836
22208	62-63	-0.18016221640570507
22208	64-65	-0.0029758426539245875
22208	66-67	-0.2103555010450222
22208	68-69	-0.14423882761084172
22208	70-71	0.04800589794696464
22208	72-73	-0.046556944893254126
22208	74-75	-0.16902430355424514
22208	76	-0.16723081458780342
22209	1	-0.07240595614945633
22209	2	-0.01685019539342747
22209	3	0.07337944966391419
22209	4	-0.1636471406344775
22209	5	-0.014358545505384512
22209	6	-0.048407915743929664
22209	7	-0.12947154636341196
22209	8	-0.05586124975640416
22209	9	-0.029319880818931665
22209	10-11	-0.06351022155541841
22209	12-13	0.010507910494062855
22209	14-15	-0.0679154674732132
22209	16-17	-0.055725295917099515
22209	18-19	-0.07226186067639162
22209	20-21	-0.0808405900416389
22209	22-23	-0.07481905301229119
22209	24-25	-0.07340579667648939
22209	26-27	-0.0698734141342996
22209	28-29	-0.09148187846770384
22209	30-31	-0.10435136498013264
22209	32-33	-0.06685541535797057
22209	34-35	-0.10688073617767913
22209	36-37	-0.07735929240867989
22209	38-39	-0.09514527499794667
22209	40-41	-0.05615459988636218
22209	42-43	-0.10793402487690429
22209	44-45	-0.15802920950477528
22209	46-47	-0.13769393447154954
22209	48-49	-0.18268899675180705
22209	50-51	-0.15548030639209287
22209	52-53	-0.19400753715937924
22209	54-55	-0.14772828119404124
22209	56-57	-0.18345368392805028
22209	58-59	-0.19508347788351443
22209	60-61	-0.2309169281085417
22209	62-63	-0.09281611520068367
22209	64-65	-0.12905632062266648
22209	66-67	-0.21054208257457674
22209	68-69	-0.23880971182173028
22209	70-71	-0.2284711460522857
22209	72-73	-0.11544843831231333
22209	74-75	-0.25522026053752
22209	76	-0.40345866344289405
22210	1	-0.03962265216947003
22210	2	-0.08845215024206965
22210	3	-0.00231466233496036
22210	4	-0.021752502179214872
22210	5	0.061070355894251804
22210	6	0.03829081683125679
22210	7	-0.07896842741060794
22210	8	0.017300034285284482
22210	9	-0.02578156081187899
22210	10-11	-0.037796913585097514
22210	12-13	-0.003904770309709704
22210	14-15	-0.0607834623911927
22210	16-17	-0.00899572613258215
22210	18-19	-0.06425065360504334
22210	20-21	-0.04032345881479671
22210	22-23	0.023674234973015018
22210	24-25	-0.08693946195488422
22210	26-27	0.00969329373108252
22210	28-29	-0.022746777181481548
22210	30-31	-0.09487374173188812
22210	32-33	-0.05230784752485107
22210	34-35	-0.08159585854021856
22210	36-37	-0.0913481804947125
22210	38-39	-0.06394576130608698
22210	40-41	-0.14261155179167417
22210	42-43	-0.15094127507931177
22210	44-45	-0.09401984556674137
22210	46-47	-0.0747648026167056
22210	48-49	-0.05323853065236506
22210	50-51	-0.08967092269620025
22210	52-53	-0.084309327504684
22210	54-55	-0.12344119067103776
22210	56-57	-0.05225490428970403
22210	58-59	-0.10886981363017156
22210	60-61	-0.03967107820403726
22210	62-63	-0.08490888950513664
22210	64-65	-0.12168053369104825
22210	66-67	-0.04665365428803625
22210	68-69	-0.123683998832675
22210	70-71	-0.06196348335483748
22210	72-73	-0.12748430226720586
22210	74-75	-0.11870212232020805
22210	76	0.017594800030337865
22211	1	-0.12468161939131761
22211	2	-0.047449595079225304
22211	3	0.05794312729948459
22211	4	-0.04367285660192621
22211	5	-0.06963574010923423
22211	6	-0.037357414269877154
22211	7	0.005851474884423169
22211	8	-0.011249059029935893
22211	9	-0.01953108535684578
22211	10-11	-0.020331397387920447
22211	12-13	-0.03458247888685406
22211	14-15	-0.005128882400924795
22211	16-17	-0.017987894952568695
22211	18-19	-0.026462679999070815
22211	20-21	-0.027527468116687714
22211	22-23	-0.03211960733090535
22211	24-25	-0.07716712970303519
22211	26-27	-0.06358882771665009
22211	28-29	-0.086252983593603
22211	30-31	0.024345434229815055
22211	32-33	0.028273587235752018
22211	34-35	0.030741221730529844
22211	36-37	0.07745706749815184
22211	38-39	-0.039545081752223155
22211	40-41	-0.08193168818976204
22211	42-43	-0.07720365378233396
22211	44-45	-0.04541261809500696
22211	46-47	-0.07416414339713384
22211	48-49	-0.05726605141046548
22211	50-51	0.022186283177511257
22211	52-53	0.006808662257249409
22211	54-55	-0.09802449988563211
22211	56-57	-0.027605493020914196
22211	58-59	-0.08841571599519682
22211	60-61	-0.06966651133152624
22211	62-63	-0.10999074487303773
22211	64-65	-0.11250282681071155
22211	66-67	-0.07421370747699996
22211	68-69	-0.20114631227702517
22211	70-71	-0.17007456149779188
22211	72-73	-0.13269246938793344
22211	74-75	-0.18083953521497875
22211	76	-0.11510156339960176
22212	1	-2.7859873614133335E-4
22212	2	0.007122096584360804
22212	3	0.012146800114905432
22212	4	0.026367484430966925
22212	5	-0.12345175233808448
22212	6	-0.04210189574052947
22212	7	-0.027835291860810685
22212	8	-0.03680748094289754
22212	9	0.023598177453074243
22212	10-11	-0.025903081129222016
22212	12-13	-0.02106065730469453
22212	14-15	-0.008601254098955735
22212	16-17	-0.040472953787201504
22212	18-19	-0.113868287488188
22212	20-21	-0.05476201171129702
22212	22-23	0.03146257377568418
22212	24-25	-0.09373917970684431
22212	26-27	-0.05631142731871108
22212	28-29	0.006582956069870249
22212	30-31	-0.018288996844624705
22212	32-33	-0.047688736938638954
22212	34-35	0.02753108067451393
22212	36-37	-0.08448050085122105
22212	38-39	-0.07942079096774535
22212	40-41	-0.08519465329096221
22212	42-43	-0.0788272269370367
22212	44-45	-0.1042185238156037
22212	46-47	-0.023762593633591678
22212	48-49	-0.13452109851228045
22212	50-51	-0.22452393957915007
22212	52-53	-0.07500783358189267
22212	54-55	-0.17478982584694336
22212	56-57	-0.1576649704524158
22212	58-59	-0.2580407136623677
22212	60-61	-0.2296575936519787
22212	62-63	-0.20442340602070175
22212	64-65	-0.20580142319329298
22212	66-67	-0.12243187731648675
22212	68-69	-0.1572669117633012
22212	70-71	-0.16544176591413162
22212	72-73	-0.18477371058179415
22212	74-75	-0.24037496622250387
22212	76	-0.3199860954411342
22301	1	-0.023053380385324118
22301	2	0.03279954095786053
22301	3	0.03263887457353576
22301	4	0.041394411950602006
22301	5	0.02913841119445948
22301	6	0.06198208096205349
22301	7	0.06936566284495171
22301	8	0.06350472388974993
22301	9	0.032561458009304545
22301	10-11	0.04494202954613513
22301	12-13	0.08283376721854552
22301	14-15	0.03685981528690263
22301	16-17	0.01682869367689932
22301	18-19	-0.03294083847791285
22301	20-21	0.016387738012497266
22301	22-23	-0.12218007205614612
22301	24-25	-0.02373217738134059
22301	26-27	0.013013658135754724
22301	28-29	-0.03821510587368948
22301	30-31	-0.03476633994248601
22301	32-33	1.2125282903951984E-4
22301	34-35	0.010545668700004285
22301	36-37	0.06738944839211314
22301	38-39	0.08846919366762762
22301	40-41	0.08334373497397252
22301	42-43	0.00961917744415075
22301	44-45	-0.04362556172437593
22301	46-47	-0.09435571564713285
22301	48-49	-0.11646759672426299
22301	50-51	-0.01626232178774245
22301	52-53	0.005671720551269743
22301	54-55	-0.07876256667641712
22301	56-57	0.032757505287072775
22301	58-59	-0.03244515644070134
22301	60-61	-0.09091619337496581
22301	62-63	-0.04988188756053802
22301	64-65	-0.08437384886131838
22301	66-67	-0.07439079430828599
22301	68-69	-0.13159252232766505
22301	70-71	-0.17916830651886784
22301	72-73	-0.06155683082601371
22301	74-75	-0.1265731701278625
22301	76	-0.24899268811250863
22302	1	0.08399422866433781
22302	2	0.030533308758375455
22302	3	0.10107184967919025
22302	4	0.02081519767968132
22302	5	-0.014139782037247528
22302	6	0.03351522622487124
22302	7	0.06579893685080407
22302	8	0.046434486726987245
22302	9	0.02682830425840166
22302	10-11	-0.02998173005814664
22302	12-13	0.051871432598495915
22302	14-15	0.007405900383872677
22302	16-17	0.0330141766417853
22302	18-19	-0.024679337582014682
22302	20-21	-0.03320174993704228
22302	22-23	6.530111068556721E-4
22302	24-25	0.005187266343583019
22302	26-27	-0.02852259692916448
22302	28-29	0.029263302168473615
22302	30-31	-0.002624033730782571
22302	32-33	0.0019610230821243135
22302	34-35	0.08230970260400738
22302	36-37	0.032169572539807234
22302	38-39	0.007615014978355816
22302	40-41	-0.01522035822863188
22302	42-43	-0.03873846019376259
22302	44-45	-0.012648184497045634
22302	46-47	-0.026329253815831066
22302	48-49	0.022216890937755807
22302	50-51	-0.06506912750862881
22302	52-53	0.007426124868651129
22302	54-55	-0.15470963509623203
22302	56-57	-0.14235908264966923
22302	58-59	-0.04409740593177247
22302	60-61	-0.11643043086653648
22302	62-63	-0.029790661978928767
22302	64-65	-0.07557695055943725
22302	66-67	-0.07717818512671215
22302	68-69	-0.06651480303383295
22302	70-71	0.0015662981228459216
22302	72-73	-0.06951689312464282
22302	74-75	-0.09004589410128716
22302	76	-0.3389318242674193
22303	1	-0.22829187020813535
22303	2	-0.07446795243025406
22303	3	-7.23236721133641
22303	4	-2.2145943821677037
22303	5	-0.48635638588021735
22303	6	-0.4985239154125054
22303	7	-0.3049294644099163
22303	8	-0.3465120506619499
22303	9	-0.22349276843556964
22303	10-11	-0.25454296607014726
22303	12-13	-0.19282821591884414
22303	14-15	-0.2097953570329807
22303	16-17	-0.15876140014574958
22303	18-19	-0.18475788488129297
22303	20-21	-0.211495573884541
22303	22-23	-0.17595058434155675
22303	24-25	-0.26090703284807404
22303	26-27	-0.29430083282094444
22303	28-29	-0.21483462971791312
22303	30-31	-0.19232247999353547
22303	32-33	-0.23424186798654745
22303	34-35	-0.22227949172040695
22303	36-37	-0.23224177246173383
22303	38-39	-0.21992953759805545
22303	40-41	-0.19626699840058848
22303	42-43	-0.19487471279553858
22303	44-45	-0.12920378219222783
22303	46-47	-0.16814911870176985
22303	48-49	-0.20869971620361127
22303	50-51	-0.17455686353763866
22303	52-53	-0.22495634457536795
22303	54-55	-0.19374960792254825
22303	56-57	-0.219220612967284
22303	58-59	-0.35064121920618163
22303	60-61	-0.3579585516731356
22303	62-63	-0.40408444262730825
22303	64-65	-0.4266808479592612
22303	66-67	-0.3004717050243073
22303	68-69	-0.400077712383208
22303	70-71	-0.4431932369488507
22303	72-73	-0.3110677494809835
22303	74-75	-0.7890401008355781
22303	76	-3.8406548358358705
22304	1	-0.07388855098637492
22304	2	0.059676549036652204
22304	3	0.08382326391159722
22304	4	-0.03521143203717614
22304	5	-0.061292936573359214
22304	6	-0.0010285054676373306
22304	7	0.02511031057017732
22304	8	0.09318844617894229
22304	9	-0.00359403003275105
22304	10-11	0.046284035527051515
22304	12-13	-0.023361054852273355
22304	14-15	0.04963233252821908
22304	16-17	0.057677413083375484
22304	18-19	-0.0027191021315928765
22304	20-21	0.009335475141796223
22304	22-23	0.06109805473925434
22304	24-25	0.02341905865483085
22304	26-27	0.03276757829758026
22304	28-29	0.04743463878266141
22304	30-31	0.0014114267750713339
22304	32-33	-0.016517377510702147
22304	34-35	-0.006760883112413296
22304	36-37	-0.07218428431516344
22304	38-39	-0.0044997207735590905
22304	40-41	-0.004200458776253413
22304	42-43	-0.030224890070840615
22304	44-45	-0.024578984097665568
22304	46-47	-0.07324935271316946
22304	48-49	-0.14982587308016093
22304	50-51	-0.12531365613894963
22304	52-53	-0.023635436142065203
22304	54-55	-0.10338972351845399
22304	56-57	-0.19263944944892586
22304	58-59	-0.11440809337189961
22304	60-61	-0.14619700985440431
22304	62-63	-0.07524498515351041
22304	64-65	-0.16758277193689253
22304	66-67	-0.03892412965225844
22304	68-69	-0.15725768276637808
22304	70-71	0.0631678345318889
22304	72-73	-0.47270854557653763
22304	74-75	-0.4344952951164984
22304	76	-0.03767166166579372
22305	1	0.028547174760394256
22305	2	0.007616048552744559
22305	3	-1.7725889662416492
22305	4	-0.23237485623750587
22305	5	-0.004451346746201068
22305	6	0.020125115327942922
22305	7	0.010618906071492518
22305	8	-0.05286018609439935
22305	9	-0.018647060119349135
22305	10-11	0.05049000154079408
22305	12-13	-0.02594291382380476
22305	14-15	-0.07113252442102436
22305	16-17	-0.04874411606749618
22305	18-19	-0.008667133495443125
22305	20-21	-0.029503683617576826
22305	22-23	-0.09895470858015898
22305	24-25	-0.013654575579927553
22305	26-27	-0.028663049426896237
22305	28-29	0.012820258203092294
22305	30-31	0.03228692794970556
22305	32-33	-0.1441133119869491
22305	34-35	-0.08428510224464958
22305	36-37	-0.04115088741610862
22305	38-39	-0.05409344969506691
22305	40-41	-0.06525668765983283
22305	42-43	-0.05840971060226963
22305	44-45	-0.2260795996711451
22305	46-47	-0.3212793366982183
22305	48-49	-0.32881387693687003
22305	50-51	-0.28043737626968124
22305	52-53	-0.21535476942402454
22305	54-55	-0.18395155457159973
22305	56-57	-0.2003552755293967
22305	58-59	-0.20196468350787455
22305	60-61	-0.21142663102212111
22305	62-63	-0.24775676960393866
22305	64-65	-0.16403737642345106
22305	66-67	-0.06524406495464063
22305	68-69	-0.08753226016288806
22305	70-71	-0.17550972480911042
22305	72-73	-0.1452636703187835
22305	74-75	-0.19977233584740617
22305	76	-0.4727994489284555
22306	1	-0.044828777655396834
22306	2	-0.03049495985245443
22306	3	0.031238609727150646
22306	4	-0.049093559320532165
22306	5	-0.033361712837645996
22306	6	-0.022997551813510597
22306	7	-0.09416601341142439
22306	8	-0.04329744336758523
22306	9	0.0014384399496520928
22306	10-11	-0.011985655195701383
22306	12-13	-0.08812774289775405
22306	14-15	-0.048365240693918565
22306	16-17	-0.09444296425820653
22306	18-19	-0.06487196955830399
22306	20-21	-0.015235417589991584
22306	22-23	0.016988345943865113
22306	24-25	-0.06213520352819302
22306	26-27	-0.0437701593858435
22306	28-29	-0.04048740412517304
22306	30-31	-0.06291262253638763
22306	32-33	-0.016828969774259406
22306	34-35	-0.03372210658417174
22306	36-37	-0.06858224777665356
22306	38-39	-0.002564993318507902
22306	40-41	-0.04232025408937545
22306	42-43	-0.08267167664184427
22306	44-45	-0.15769992132722876
22306	46-47	-0.08474018651855175
22306	48-49	-0.11906743766630257
22306	50-51	-0.036999259568808895
22306	52-53	-0.12321662173444992
22306	54-55	-0.11164976815366146
22306	56-57	-0.05838362754200688
22306	58-59	-0.07011450651897633
22306	60-61	-0.05048935874580707
22306	62-63	-0.017307795524111214
22306	64-65	-0.10631445068785439
22306	66-67	-0.1071054944619334
22306	68-69	-0.03478279811977103
22306	70-71	-0.20745268352399648
22306	72-73	-0.1742562331563846
22306	74-75	-0.10773856093299372
22306	76	-0.11748985731465922
22307	1	-0.005428281560590165
22307	2	0.01316586422170829
22307	3	-0.46236184112945367
22307	4	0.005685840088698768
22307	5	-0.1242793571428642
22307	6	0.012259406181932775
22307	7	0.009336395916129447
22307	8	-0.03236007110651684
22307	9	-0.0035502755261305197
22307	10-11	-0.006726535395742417
22307	12-13	0.02731640186544837
22307	14-15	0.013873695192962998
22307	16-17	-0.1352859047509014
22307	18-19	-0.07261993532885924
22307	20-21	-0.05472702170852983
22307	22-23	-0.019349007821503506
22307	24-25	0.001782914610252817
22307	26-27	0.027057748580872953
22307	28-29	0.012198357925214509
22307	30-31	0.035517590385865105
22307	32-33	-0.11453320846036519
22307	34-35	-0.2184121331336044
22307	36-37	-0.028588703881219146
22307	38-39	-0.03968043636702134
22307	40-41	0.006207826074977163
22307	42-43	-0.005094156779811954
22307	44-45	-0.12041873768147582
22307	46-47	-0.11813691533809845
22307	48-49	-0.16023084474105076
22307	50-51	-0.08985964848124439
22307	52-53	-0.06032126099328394
22307	54-55	-0.07712646349563812
22307	56-57	-0.20595909090832976
22307	58-59	-0.0359778165884137
22307	60-61	-0.14379497043660194
22307	62-63	-0.10291028829147564
22307	64-65	-0.11760510667211577
22307	66-67	-0.11209231432898292
22307	68-69	-0.2035779129265478
22307	70-71	-0.0859217376450161
22307	72-73	-0.14663134623384622
22307	74-75	-0.10830986594765335
22307	76	-0.4469428969387259
22308	1	-0.050402770167774946
22308	2	-0.15394696958697907
22308	3	0.007469453646390178
22308	4	-0.04357545604666413
22308	5	-0.02570860524254215
22308	6	0.00814325908681468
22308	7	0.07821463444104637
22308	8	0.023091358766095027
22308	9	0.07860524861157359
22308	10-11	0.048845413649686975
22308	12-13	0.02509373287558958
22308	14-15	-0.07219663035652246
22308	16-17	-0.012067390700053693
22308	18-19	-0.008094198390445229
22308	20-21	-0.014930594024114896
22308	22-23	-0.024540279615237637
22308	24-25	-0.0021194565729487636
22308	26-27	-0.07136684304708751
22308	28-29	-0.03174472195635758
22308	30-31	-0.03102400536244687
22308	32-33	-0.05450973634562928
22308	34-35	-0.08666966489133898
22308	36-37	-0.009497764710253875
22308	38-39	-0.11676440169848945
22308	40-41	-0.01777378841178745
22308	42-43	0.07517145351581433
22308	44-45	-0.08429587242213188
22308	46-47	-0.05080324396970326
22308	48-49	-0.11788510493034465
22308	50-51	-0.08477971712391508
22308	52-53	-0.1586495706439237
22308	54-55	-0.18526638985661492
22308	56-57	-0.1652687103504249
22308	58-59	-0.08763887184612429
22308	60-61	-0.024243061943991506
22308	62-63	-0.01690631021909894
22308	64-65	-0.02369143495217685
22308	66-67	-0.04855892082868252
22308	68-69	-0.16854494402334552
22308	70-71	-0.0446206421079367
22308	72-73	0.04293121295069113
22308	74-75	-0.11307115772007137
22308	76	-0.357203291836111
22309	1	0.018432291350396923
22309	2	0.0033737991369982012
22309	3	0.052563535255558236
22309	4	0.004759712426551488
22309	5	-0.033942221726309896
22309	6	0.0644242224148428
22309	7	0.056144184836874444
22309	8	0.042350385053971706
22309	9	0.06616469455386209
22309	10-11	0.039543119399297666
22309	12-13	0.052744758926259294
22309	14-15	0.03872636813104435
22309	16-17	0.0547490071435206
22309	18-19	0.021164820445484622
22309	20-21	0.01632600732192202
22309	22-23	0.06824468105457271
22309	24-25	0.03462274812229538
22309	26-27	0.03392411153706831
22309	28-29	0.026208595442362537
22309	30-31	0.053416098911462484
22309	32-33	0.02407432439573398
22309	34-35	0.09117091122413257
22309	36-37	0.02659580190120181
22309	38-39	0.027071126744829144
22309	40-41	0.06453363844394744
22309	42-43	0.06311681358805998
22309	44-45	0.06840061223671512
22309	46-47	0.01864971452264541
22309	48-49	-0.08396296873797837
22309	50-51	-0.1143245914691633
22309	52-53	-0.04977606440743898
22309	54-55	-0.05682611468234455
22309	56-57	-0.06756715994541196
22309	58-59	-6.994328799407867E-4
22309	60-61	0.05840993733001909
22309	62-63	-0.07746225845190224
22309	64-65	0.032940292666893356
22309	66-67	-0.09301455504881773
22309	68-69	-0.07122755259524638
22309	70-71	-0.39748551073891036
22309	72-73	0.027333317143288127
22309	74-75	-0.07670342820838982
22309	76	-0.09276986550235833
22310	1	-0.18882325145589007
22310	2	0.003393652910325784
22310	3	0.02013111025362946
22310	4	0.04756645076972532
22310	5	0.011398671096504387
22310	6	0.006406037458191349
22310	7	4.7824980761390634E-4
22310	8	0.03954945163206247
22310	9	-0.01435541539402152
22310	10-11	0.0595418488363606
22310	12-13	0.05661121745887954
22310	14-15	0.05511745486689534
22310	16-17	0.038513274711121426
22310	18-19	-0.00886130170019328
22310	20-21	0.05296724571036293
22310	22-23	0.1053917979076715
22310	24-25	0.043354009528151494
22310	26-27	0.03548737526174506
22310	28-29	0.0192917941424966
22310	30-31	0.07232987167628835
22310	32-33	0.04131986961943568
22310	34-35	-0.01979221083376359
22310	36-37	0.09681249968533479
22310	38-39	0.01684565621440015
22310	40-41	0.05642330739942025
22310	42-43	0.03132219252191959
22310	44-45	-0.03559985867276083
22310	46-47	-0.08362846861017914
22310	48-49	0.006887313051969102
22310	50-51	-0.015776394765715906
22310	52-53	0.03992113618623705
22310	54-55	0.015869626273065762
22310	56-57	0.03548162747043904
22310	58-59	-0.0351625016610555
22310	60-61	-0.024881731351541703
22310	62-63	-0.12191469027404622
22310	64-65	-0.08336725848987214
22310	66-67	0.04853682418844585
22310	68-69	-0.033420717000332445
22310	70-71	-0.0018863277084690822
22310	72-73	-0.03313417232061511
22310	74-75	-0.17850211799602533
22310	76	-0.05043108956104447
22311	1	-0.003214374153010624
22311	2	0.008063190639092
22311	3	0.07910372446292868
22311	4	0.0820833790028388
22311	5	0.1696500114700683
22311	6	0.10187373520022902
22311	7	0.05804854987650998
22311	8	0.10704160132768692
22311	9	0.021399752432479602
22311	10-11	0.0289164411708569
22311	12-13	-0.002089093001508502
22311	14-15	0.07545320217864315
22311	16-17	0.11342087053088079
22311	18-19	0.11541776308793317
22311	20-21	0.06639346599286
22311	22-23	0.10709189536110841
22311	24-25	0.13706870422839046
22311	26-27	0.0633785934257034
22311	28-29	0.09159229728237506
22311	30-31	0.12619802468932306
22311	32-33	0.06797111744584328
22311	34-35	0.05896247810335353
22311	36-37	0.13086565446730702
22311	38-39	0.08246797402760819
22311	40-41	0.06814124580898806
22311	42-43	0.012294613429219226
22311	44-45	0.10880457801737009
22311	46-47	0.16053681430165767
22311	48-49	0.07643143734085811
22311	50-51	0.10450600982610325
22311	52-53	0.09208055313201413
22311	54-55	0.11972000699066854
22311	56-57	0.10010088495023695
22311	58-59	0.16215790393844998
22311	60-61	0.19096104631269384
22311	62-63	0.10613649982376927
22311	64-65	0.17788336208921862
22311	66-67	0.15547273159269537
22311	68-69	0.1659514718401809
22311	70-71	0.07642222482517269
22311	72-73	0.18197941778514348
22311	74-75	0.17372082229605468
22311	76	0.31001782106588394
22312	1	-0.06113837818347179
22312	2	-0.0011748325998617304
22312	3	0.03378954066761963
22312	4	0.06443073509582575
22312	5	-0.047893282677673454
22312	6	0.01724209110390973
22312	7	0.11966095525703224
22312	8	0.06320708412285825
22312	9	0.06222368249456167
22312	10-11	0.021608086731234266
22312	12-13	0.01429554364039376
22312	14-15	0.010127810092818379
22312	16-17	-0.019268629181013353
22312	18-19	-0.043270149246296796
22312	20-21	0.036074066294574436
22312	22-23	0.07776774652773355
22312	24-25	0.02599534858546093
22312	26-27	0.05365518759337107
22312	28-29	0.004623250249615296
22312	30-31	0.036575269397545185
22312	32-33	0.04408737929326634
22312	34-35	0.015841903068590568
22312	36-37	0.06458139312018574
22312	38-39	0.012189036060703984
22312	40-41	-0.0225034920682603
22312	42-43	0.035078793675687336
22312	44-45	0.03670844287545805
22312	46-47	-0.09751272308528769
22312	48-49	-0.1094879519696974
22312	50-51	-0.0904021140893434
22312	52-53	-0.09333082493947842
22312	54-55	-0.04858377677509651
22312	56-57	-0.04544210713209651
22312	58-59	-0.030166982595446257
22312	60-61	-0.08520646596655723
22312	62-63	-0.14411585956723627
22312	64-65	-0.20674578321258252
22312	66-67	-0.11205835052380309
22312	68-69	-0.14398762089345496
22312	70-71	-0.0799715929639504
22312	72-73	-0.0831567263624109
22312	74-75	-0.10052520586894076
22312	76	-0.29610152310126026
23101	1	0.03994372273071889
23101	2	-0.0558669930992437
23101	3	-0.02805119871466033
23101	4	-0.015225958030075759
23101	5	0.025230320253832872
23101	6	-0.1124517995112484
23101	7	-0.09957083873462125
23101	8	-0.10749184804967626
23101	9	-0.07831604442395701
23101	10-11	-0.06727937961801445
23101	12-13	-0.07219722620576619
23101	14-15	-0.043867849046691276
23101	16-17	0.019806295212930536
23101	18-19	-0.04042839082582361
23101	20-21	0.037030993332123785
23101	22-23	0.017508722243832153
23101	24-25	-0.04697756126166297
23101	26-27	-0.07532766868936847
23101	28-29	-0.012029416896872647
23101	30-31	-0.05670072213180788
23101	32-33	-0.01001411967904886
23101	34-35	0.13901096479219888
23101	36-37	0.11298017940950444
23101	38-39	0.21812026799611317
23101	40-41	0.3581624169532205
23101	42-43	0.41563907325071625
23101	44-45	0.4755902434210597
23101	46-47	0.6806157528169976
23101	48-49	0.7848257640814609
23101	50-51	0.8094995672066645
23101	52-53	0.8243839507811046
23101	54-55	0.8589158615133954
23101	56-57	0.9252231443072034
23101	58-59	0.8875405296590628
23101	60-61	0.9042051306543613
23101	62-63	0.9406575507476376
23101	64-65	0.9695814510482776
23101	66-67	1.0750577355170066
23101	68-69	1.093742554241416
23101	70-71	1.08823378504664
23101	72-73	1.1525204382617034
23101	74-75	1.2460841120566855
23101	76	1.5194435023626518
23102	1	0.034771500447998704
23102	2	-0.037214497700187366
23102	3	0.06434107387896404
23102	4	-0.014277891515142471
23102	5	0.08295925120157577
23102	6	-0.04933491922288624
23102	7	-0.007757740475902608
23102	8	-0.04608983996944005
23102	9	-0.004198554306462654
23102	10-11	0.004815628494888813
23102	12-13	0.015088652982733208
23102	14-15	0.03931918881716712
23102	16-17	0.08618096987997603
23102	18-19	0.0839172951774998
23102	20-21	0.03150539684300213
23102	22-23	0.002785377766599595
23102	24-25	0.03745929964284045
23102	26-27	0.08347254692878892
23102	28-29	0.08895017560658403
23102	30-31	0.1550048392921468
23102	32-33	0.04064700044639835
23102	34-35	0.06199678626472149
23102	36-37	0.16740206396259083
23102	38-39	0.08522182203327588
23102	40-41	0.14726096269590272
23102	42-43	0.2088482866100705
23102	44-45	0.18858222703787675
23102	46-47	0.3879757015327172
23102	48-49	0.44424046393721994
23102	50-51	0.3943007357692636
23102	52-53	0.3983403345724881
23102	54-55	0.4405964906522186
23102	56-57	0.5581210323097991
23102	58-59	0.45966058662185105
23102	60-61	0.5088709251653398
23102	62-63	0.5324383635516199
23102	64-65	0.4951079915517482
23102	66-67	0.5944473856315113
23102	68-69	0.6033590800277224
23102	70-71	0.5616393875146386
23102	72-73	0.656162262026406
23102	74-75	0.7229603144476116
23102	76	1.1193074889530088
23103	1	8.004918745321277E-4
23103	2	-0.026264660010856034
23103	3	0.09029916726121812
23103	4	-0.035059172790095516
23103	5	0.03487505148370573
23103	6	0.029685619929566087
23103	7	0.03341299574677237
23103	8	0.001815575865315111
23103	9	-0.0040795368209955996
23103	10-11	0.017393983621140308
23103	12-13	-0.024063252005589675
23103	14-15	0.08098049999917833
23103	16-17	0.0322292138543645
23103	18-19	0.06088712545687258
23103	20-21	0.04572683168028391
23103	22-23	0.014092077056830021
23103	24-25	-0.016964379989033773
23103	26-27	0.08135517700336692
23103	28-29	0.07851706962190974
23103	30-31	0.10699167598878745
23103	32-33	0.11559236925436522
23103	34-35	0.07245161637589348
23103	36-37	0.1032066513034593
23103	38-39	0.09160024299288239
23103	40-41	0.11220378740893722
23103	42-43	0.17254652008458038
23103	44-45	0.1689661246110319
23103	46-47	0.07947296892513833
23103	48-49	0.21373638308571685
23103	50-51	0.1831195753298971
23103	52-53	0.20550970994108297
23103	54-55	0.28363340653017843
23103	56-57	0.2351388203684408
23103	58-59	0.1859267124759043
23103	60-61	0.2332867976455546
23103	62-63	0.18765007574689463
23103	64-65	0.28475937789905714
23103	66-67	0.2883056818429992
23103	68-69	0.31946082287203126
23103	70-71	0.2576694000561872
23103	72-73	0.2702645020316794
23103	74-75	0.29774594892970896
23103	76	0.5209814005610163
23104	1	0.022536456823093687
23104	2	0.015440101197267353
23104	3	0.04424381062501581
23104	4	0.011825918969098126
23104	5	-0.0579510644408785
23104	6	-0.06004905721788134
23104	7	0.002552988827936531
23104	8	0.01605458049360209
23104	9	0.039433914819952065
23104	10-11	-0.01896506890192029
23104	12-13	0.04476669024447233
23104	14-15	0.026869629709331377
23104	16-17	-0.006954875791308268
23104	18-19	-0.00558212526540558
23104	20-21	0.07787562118241453
23104	22-23	0.06512947951470238
23104	24-25	0.03232427456661213
23104	26-27	-0.00772567581017114
23104	28-29	0.08175666986775099
23104	30-31	0.1103212172936594
23104	32-33	0.1011473644314691
23104	34-35	0.025500011672278333
23104	36-37	0.03856688705061373
23104	38-39	0.09505738953134824
23104	40-41	0.06814146935827381
23104	42-43	0.10608160673989886
23104	44-45	0.036862238112462364
23104	46-47	0.0659983953129526
23104	48-49	0.12772528690922513
23104	50-51	0.07936605471059721
23104	52-53	0.12138438495637871
23104	54-55	0.11740165574777706
23104	56-57	0.1470419665496152
23104	58-59	0.17933442271947797
23104	60-61	0.19836559293345601
23104	62-63	0.15788504739175124
23104	64-65	0.2225845439953602
23104	66-67	0.14070996617356712
23104	68-69	0.18588374746678227
23104	70-71	0.1991139086999354
23104	72-73	0.11219870028547518
23104	74-75	0.2187228590728978
23104	76	0.3433393624131149
23105	1	-0.02413002714243362
23105	2	-0.03010775105838448
23105	3	4.652071505475419E-4
23105	4	0.022272278497197817
23105	5	-0.013285202843739796
23105	6	0.012083695585261012
23105	7	0.04702248259197006
23105	8	0.07980729137563003
23105	9	0.012145094412289836
23105	10-11	0.024287353489981456
23105	12-13	0.05851225909120927
23105	14-15	0.06534710033442082
23105	16-17	0.03147631832163711
23105	18-19	-0.01903740479087901
23105	20-21	0.04754875717446083
23105	22-23	0.09616121457736426
23105	24-25	0.0684347469116986
23105	26-27	0.031367814427902374
23105	28-29	0.02189235256547306
23105	30-31	0.0922618196449605
23105	32-33	0.10942879619319257
23105	34-35	0.044883947730035345
23105	36-37	0.07276218423785963
23105	38-39	0.06851424106908865
23105	40-41	0.17473443145828327
23105	42-43	0.089348650037401
23105	44-45	0.19742318804301107
23105	46-47	0.04338586456731974
23105	48-49	0.08653320524855701
23105	50-51	0.05270525631127754
23105	52-53	0.15427695442349432
23105	54-55	0.11455609508688269
23105	56-57	0.06887424206482962
23105	58-59	0.08051502166734537
23105	60-61	0.05955067673858849
23105	62-63	0.12729213271454398
23105	64-65	0.06467627321082148
23105	66-67	0.14024422827884564
23105	68-69	0.14416048857314934
23105	70-71	0.13417571720416532
23105	72-73	0.1588924250082826
23105	74-75	0.18562836913087466
23105	76	0.11711862041957133
23106	1	0.03179796529728307
23106	2	-0.011065862313444086
23106	3	0.09315159071064727
23106	4	0.0033009909516117375
23106	5	0.026355816814593425
23106	6	0.03413701175182382
23106	7	-0.0013390807438611319
23106	8	0.009765817333715177
23106	9	0.03878349946663917
23106	10-11	0.00852814003346225
23106	12-13	-0.013684051884375492
23106	14-15	0.048559632810395215
23106	16-17	0.04556493056455935
23106	18-19	0.0472034336817444
23106	20-21	0.006879305365131927
23106	22-23	0.08631178185252963
23106	24-25	0.02958638131654112
23106	26-27	0.052166999881144704
23106	28-29	0.13915542410283877
23106	30-31	0.06329447433358126
23106	32-33	0.06924243146541897
23106	34-35	0.09752914022288195
23106	36-37	0.05100556547035495
23106	38-39	0.04623227282560549
23106	40-41	0.1217770031776908
23106	42-43	0.11774830600037234
23106	44-45	0.09653166122080137
23106	46-47	0.07706390463517465
23106	48-49	0.018432196466775963
23106	50-51	-0.036934850643909556
23106	52-53	0.014642434027827278
23106	54-55	0.10423981229947543
23106	56-57	-0.010981015322975907
23106	58-59	0.06967557792057733
23106	60-61	-0.1191515859909984
23106	62-63	0.02170260675385549
23106	64-65	0.07097788118548465
23106	66-67	0.08558275625195222
23106	68-69	0.048256620216477586
23106	70-71	0.0222776239588498
23106	72-73	-0.008315710518573383
23106	74-75	4.5478899959761065E-4
23106	76	0.02338894439481365
23107	1	0.08908023705863855
23107	2	0.017673770344405426
23107	3	0.046809155257349744
23107	4	-0.08337796219027993
23107	5	-0.004820082219524124
23107	6	-0.02145442685667831
23107	7	-0.0405589841322751
23107	8	0.1746792873586145
23107	9	0.0601597302635426
23107	10-11	0.008382544616615917
23107	12-13	0.029241555738586555
23107	14-15	0.01747627979921873
23107	16-17	0.04255384447411359
23107	18-19	0.09560677955985142
23107	20-21	0.03161800605563769
23107	22-23	0.026683955997576447
23107	24-25	0.02626659484331384
23107	26-27	0.07474127283807519
23107	28-29	0.04799463170592588
23107	30-31	0.0624526095162139
23107	32-33	0.055933941277338306
23107	34-35	0.05093221989708496
23107	36-37	0.09178313373256941
23107	38-39	0.05441332857602532
23107	40-41	0.02600548925181556
23107	42-43	0.03550205428290809
23107	44-45	-0.007512511464703664
23107	46-47	-0.028108056218876243
23107	48-49	0.13642971383859503
23107	50-51	0.08486473996887156
23107	52-53	0.06084246738957688
23107	54-55	0.1297619362209872
23107	56-57	0.15140881061980593
23107	58-59	0.1636576868881221
23107	60-61	0.05783171931515341
23107	62-63	0.12377619041186705
23107	64-65	0.09276551853459125
23107	66-67	0.03908929547432649
23107	68-69	0.060501106161837015
23107	70-71	0.060679514072432994
23107	72-73	0.19851182749330576
23107	74-75	0.003412820149918616
23107	76	0.19186232226638822
23108	1	-0.05016317158255745
23108	2	0.03309266728674132
23108	3	0.06675813832992716
23108	4	0.02755371211195623
23108	5	-0.017865961539524022
23108	6	0.09442917967125908
23108	7	0.07378043571662118
23108	8	0.019747318832607164
23108	9	0.0669502989361419
23108	10-11	0.02407443562657363
23108	12-13	0.09888108632456749
23108	14-15	0.09140474023009659
23108	16-17	0.052560856289154856
23108	18-19	0.09535108745568976
23108	20-21	0.029106798717847937
23108	22-23	0.039400487832914166
23108	24-25	0.07091010357013516
23108	26-27	0.10267582618160276
23108	28-29	0.11149741619659892
23108	30-31	0.1077467091317601
23108	32-33	0.17287685464215485
23108	34-35	0.10380751740566296
23108	36-37	0.16601068945997355
23108	38-39	0.19450533331983877
23108	40-41	0.23696052427089143
23108	42-43	0.1748833826090035
23108	44-45	0.16058739424652657
23108	46-47	0.13235206443555825
23108	48-49	0.1175793884065115
23108	50-51	0.1697009268091918
23108	52-53	0.16204238081571276
23108	54-55	0.22194992001398361
23108	56-57	0.26513769523567277
23108	58-59	0.12648915136780658
23108	60-61	0.13774848514636062
23108	62-63	0.18110879843978722
23108	64-65	0.17435537346328545
23108	66-67	0.14334070109047303
23108	68-69	0.17334679983367351
23108	70-71	0.16976692461031462
23108	72-73	0.1806433170123256
23108	74-75	0.15827335858013925
23108	76	0.4189648993844486
23109	1	0.11845582270421673
23109	2	-0.028999878150553826
23109	3	0.006049523329316742
23109	4	0.03089061053785258
23109	5	-0.16428734048287552
23109	6	0.032275298010837616
23109	7	-0.015001914315107001
23109	8	-0.04591443980396548
23109	9	0.0749678500239952
23109	10-11	0.054073978644339604
23109	12-13	0.048629703401090296
23109	14-15	0.023136521576013536
23109	16-17	0.05131732909827491
23109	18-19	0.03753305217825442
23109	20-21	0.026586208484644658
23109	22-23	0.05797544699917978
23109	24-25	0.12221436466595748
23109	26-27	0.12812685066914753
23109	28-29	0.10478960553670902
23109	30-31	0.13223097117013083
23109	32-33	0.05860173548199299
23109	34-35	-5.165396893502816E-4
23109	36-37	0.05951862841250488
23109	38-39	0.1349559928130759
23109	40-41	0.01169330841099736
23109	42-43	0.05633273634808944
23109	44-45	0.08047112264549838
23109	46-47	0.012419126248786938
23109	48-49	0.13075457326027617
23109	50-51	0.027005039618721582
23109	52-53	0.03367510215984737
23109	54-55	0.03370241681082575
23109	56-57	-0.0027424805364759663
23109	58-59	0.011911500491478932
23109	60-61	0.07273925318025931
23109	62-63	0.11942766744662947
23109	64-65	0.09918774779772122
23109	66-67	0.1118494485881314
23109	68-69	0.11195124225125141
23109	70-71	0.014140446318684496
23109	72-73	-0.08181374844902223
23109	74-75	0.05658880618389617
23109	76	-0.01228531844926195
23110	1	0.05267227930790952
23110	2	0.013826167919535948
23110	3	0.06666729958362438
23110	4	-0.037605081206518065
23110	5	-0.4163639767424492
23110	6	-0.039436139030371464
23110	7	0.0010941727455744399
23110	8	0.038894921153492135
23110	9	0.019190365160376643
23110	10-11	0.0745539478204762
23110	12-13	0.04371804854213934
23110	14-15	0.01221450332234042
23110	16-17	0.04192263490553216
23110	18-19	0.04502062113606087
23110	20-21	0.05450744239924887
23110	22-23	-0.02080408652465593
23110	24-25	0.026378078772545166
23110	26-27	0.016839048715013405
23110	28-29	0.057042859719274475
23110	30-31	0.10160489493358682
23110	32-33	0.11204053473814213
23110	34-35	0.073723721938741
23110	36-37	0.0686861555627658
23110	38-39	0.11717361429559503
23110	40-41	0.07605802201279488
23110	42-43	0.07556180625079634
23110	44-45	0.07948978309587318
23110	46-47	-0.04556799838783121
23110	48-49	0.02906820514027686
23110	50-51	0.0895334059369759
23110	52-53	-0.015967272041955027
23110	54-55	0.04149063340557291
23110	56-57	0.03644960205370751
23110	58-59	0.010949019947673833
23110	60-61	0.0451247941230406
23110	62-63	0.06417816173942015
23110	64-65	0.07019188324663617
23110	66-67	0.17300497627338984
23110	68-69	0.07954686961571156
23110	70-71	-0.06886510491020914
23110	72-73	0.005614830841565777
23110	74-75	0.08353603426753864
23110	76	0.12926327833222473
23111	1	0.056820843543313515
23111	2	0.02054123918345141
23111	3	0.10512743693530169
23111	4	0.001060653083648333
23111	5	-0.4736815383189459
23111	6	0.06713098950756802
23111	7	0.049185908751354646
23111	8	0.05556301885349768
23111	9	0.057860115893468844
23111	10-11	0.03373481029570513
23111	12-13	0.026014803961238897
23111	14-15	0.041865275295307924
23111	16-17	0.019110123837492665
23111	18-19	0.08292699493045319
23111	20-21	0.06538989619758695
23111	22-23	0.06956887053482319
23111	24-25	0.08690991816886395
23111	26-27	0.07273735945810245
23111	28-29	0.0626746710482422
23111	30-31	0.10260170304110972
23111	32-33	0.053943291711632924
23111	34-35	0.07658737552610262
23111	36-37	0.071371706515869
23111	38-39	0.0542760670205098
23111	40-41	0.02130180284239458
23111	42-43	0.07273589350254639
23111	44-45	0.05933818648552602
23111	46-47	0.008228158447806777
23111	48-49	0.013957842553921296
23111	50-51	0.05400554992566953
23111	52-53	0.09830834976364144
23111	54-55	0.05829848658809311
23111	56-57	0.01780887611324289
23111	58-59	0.012920360688760013
23111	60-61	0.01651043583164835
23111	62-63	0.02687224736910565
23111	64-65	0.1751973619310263
23111	66-67	0.08271297785104537
23111	68-69	0.19923892562738388
23111	70-71	-0.08014349248968955
23111	72-73	0.028582181577235133
23111	74-75	0.021603707408729633
23111	76	0.08653459056169055
23112	1	-0.010122431437586954
23112	2	0.0057722965727613484
23112	3	0.06539078885812444
23112	4	-0.0746128628602456
23112	5	-0.5468368838862503
23112	6	-0.032100415752935874
23112	7	-0.04619004217472167
23112	8	0.05799140230954691
23112	9	-0.06437886900943823
23112	10-11	0.030200735904365672
23112	12-13	-0.01580020307962826
23112	14-15	0.04332447566812192
23112	16-17	-0.008321267862896775
23112	18-19	0.014794687825641972
23112	20-21	0.04034033701907447
23112	22-23	0.0231910361233858
23112	24-25	0.03866012987928258
23112	26-27	0.04536213770721531
23112	28-29	0.01811206807413157
23112	30-31	0.05470601917969731
23112	32-33	0.04642878661903893
23112	34-35	0.07817279891279583
23112	36-37	0.0387791213375408
23112	38-39	0.1232551001408666
23112	40-41	0.09468961489795191
23112	42-43	0.08897359531786009
23112	44-45	0.06127441496287389
23112	46-47	0.04845792765930668
23112	48-49	-0.04810368213502869
23112	50-51	-0.017026371275292718
23112	52-53	-0.013803041850344755
23112	54-55	0.04426112050727227
23112	56-57	-0.062326250478839995
23112	58-59	-0.04087892357875944
23112	60-61	0.04009220954745274
23112	62-63	0.027510608191242625
23112	64-65	0.06787304672606354
23112	66-67	0.0643536430239493
23112	68-69	0.049122144425950864
23112	70-71	-0.1187940838242767
23112	72-73	0.019599024385883013
23112	74-75	-0.06554443069722282
23112	76	-0.1173918563129952
23201	1	-0.050151523812669296
23201	2	-0.005506163762326821
23201	3	0.04676078635696257
23201	4	0.008730793261428005
23201	5	0.08119800989108583
23201	6	0.018202567796180347
23201	7	0.05534077002725013
23201	8	0.07590213306119864
23201	9	-0.017635192471423977
23201	10-11	-0.046099215349059364
23201	12-13	-0.0027858501883955
23201	14-15	-0.013102336011925786
23201	16-17	0.010292793663381872
23201	18-19	-0.00884558610169961
23201	20-21	0.0452600940168395
23201	22-23	-0.02371067379171876
23201	24-25	-0.01328762753679058
23201	26-27	0.019952429954685158
23201	28-29	-0.03144492676666033
23201	30-31	-0.004174163206542403
23201	32-33	-0.0224164089720702
23201	34-35	0.018995852547341485
23201	36-37	-0.05028704335566658
23201	38-39	0.04748755103008051
23201	40-41	0.01740017620597456
23201	42-43	-0.013479859718906084
23201	44-45	-0.08816365388459957
23201	46-47	-0.07806437318254211
23201	48-49	0.051875390630996776
23201	50-51	-0.13529369812220438
23201	52-53	0.002277734175684998
23201	54-55	-0.07391126269201465
23201	56-57	-0.06722921305833296
23201	58-59	-0.04545780354412443
23201	60-61	-0.013078073510286004
23201	62-63	-0.03671195375157055
23201	64-65	-0.07442548104785374
23201	66-67	-0.1314884542404684
23201	68-69	-0.06482861151128816
23201	70-71	-0.1020952026097035
23201	72-73	-0.20030787166950859
23201	74-75	-0.1984533657886729
23201	76	-0.3160518715914016
23202	1	-0.05542217415194628
23202	2	0.01034398002197534
23202	3	0.010694624596339963
23202	4	0.005362408837207511
23202	5	0.04632444931739599
23202	6	0.019624655834739713
23202	7	0.021893299379151188
23202	8	-0.008162613119310436
23202	9	-0.08607229784360015
23202	10-11	-0.059077067857217
23202	12-13	0.02484747598039405
23202	14-15	-0.008976924720897728
23202	16-17	0.021128038771962565
23202	18-19	-0.009213210905592462
23202	20-21	-0.04488708334345404
23202	22-23	0.044414298962429655
23202	24-25	0.014818251553847972
23202	26-27	-0.029677404237425264
23202	28-29	-0.04808770644164184
23202	30-31	-0.050633468405905546
23202	32-33	-0.02606680015846763
23202	34-35	-0.08181019549286361
23202	36-37	-0.05864913536236571
23202	38-39	-0.08151947812207538
23202	40-41	-0.1468526158651784
23202	42-43	-0.09383179838489042
23202	44-45	0.013370671149154134
23202	46-47	-0.0670663731858383
23202	48-49	-0.09109677903272484
23202	50-51	-0.17134277228013417
23202	52-53	-0.16296990545007617
23202	54-55	-0.14641792989214508
23202	56-57	-0.06380965665017868
23202	58-59	-0.14127992847441817
23202	60-61	-0.14752961612489912
23202	62-63	-0.15244674053729312
23202	64-65	-0.17654813122821622
23202	66-67	-0.21359429402534147
23202	68-69	-0.17460154298160546
23202	70-71	-0.19565974541021802
23202	72-73	-0.2842504110123656
23202	74-75	-0.1808377946096016
23202	76	-0.3021324684209681
23203	1	0.0341900092083236
23203	2	0.03195724324986671
23203	3	0.01921353575847462
23203	4	-0.016401338475329652
23203	5	-0.03821391899638016
23203	6	-0.05915330830224974
23203	7	-0.02815597641802725
23203	8	-0.00954594932422026
23203	9	-0.033001707553729887
23203	10-11	-0.031639713071868414
23203	12-13	0.06220376060287691
23203	14-15	-0.004708644425711839
23203	16-17	-0.010971612224508931
23203	18-19	0.03014119996684883
23203	20-21	-0.011762017170305228
23203	22-23	-0.015091793460022984
23203	24-25	-0.014252422539058784
23203	26-27	-0.038639030844670685
23203	28-29	-0.035797746358454674
23203	30-31	-0.0050605154172700395
23203	32-33	-0.08052438937354367
23203	34-35	-0.11352365902759942
23203	36-37	-0.05798481420321622
23203	38-39	-0.10116994719564332
23203	40-41	-0.16594727409644605
23203	42-43	-0.13725172577389344
23203	44-45	-0.13801501274659955
23203	46-47	-0.15003877167235657
23203	48-49	-0.0739487386160107
23203	50-51	-0.08332363724327507
23203	52-53	-0.12708200886439158
23203	54-55	-0.12464799124007442
23203	56-57	-0.13043439581336003
23203	58-59	-0.14587964564529443
23203	60-61	-0.1369044356588489
23203	62-63	-0.19510120189458746
23203	64-65	-0.1996125313561663
23203	66-67	-0.14723472595596832
23203	68-69	-0.1630349406920999
23203	70-71	-0.2070945686615815
23203	72-73	-0.3111964386478121
23203	74-75	-0.3275136490360069
23203	76	-0.40108093916989773
23204	1	-0.05730610448252804
23204	2	-0.03468932563981397
23204	3	0.03143288857280524
23204	4	0.03029371527122393
23204	5	-0.047997270926835256
23204	6	0.028358580149252077
23204	7	0.033515102150751375
23204	8	0.08924324449303356
23204	9	0.08711995305533549
23204	10-11	-0.012262102031691313
23204	12-13	0.055508372607569356
23204	14-15	-0.0021904707628195297
23204	16-17	-0.0029027832882206894
23204	18-19	0.034827065729686524
23204	20-21	-0.030486730647183435
23204	22-23	-0.026330314104747288
23204	24-25	-0.0017797971897195453
23204	26-27	-0.015402142283157616
23204	28-29	0.06343213168179318
23204	30-31	-0.043398668244989835
23204	32-33	-0.04023466394752262
23204	34-35	-0.04225547825698328
23204	36-37	-0.07978683781190199
23204	38-39	-0.09718938527269927
23204	40-41	-0.08959226661919928
23204	42-43	0.0527799140505536
23204	44-45	-0.07913489477705582
23204	46-47	-0.06044364670222535
23204	48-49	-0.1038879517691953
23204	50-51	-0.16746925738527096
23204	52-53	-0.045377840583384454
23204	54-55	-0.12710970388814502
23204	56-57	-0.14083528019533986
23204	58-59	-0.13380327061830144
23204	60-61	-0.18829319132350975
23204	62-63	-0.13188075948280442
23204	64-65	-0.08018149277415176
23204	66-67	-0.12059008862017606
23204	68-69	-0.16838770284418558
23204	70-71	-0.3147781052626826
23204	72-73	-0.3776123336045458
23204	74-75	-0.26059936277739837
23204	76	-0.1893538442362619
23205	1	-0.04805520471890645
23205	2	-0.06984810506932249
23205	3	0.060713052624286945
23205	4	0.019436049310623815
23205	5	-0.18327416843911593
23205	6	-0.05889288236924983
23205	7	0.022988847997091
23205	8	0.004243785695265956
23205	9	0.007142888736652253
23205	10-11	0.03867384081894443
23205	12-13	0.023736963426713942
23205	14-15	0.025138492233267584
23205	16-17	-0.01856880838568742
23205	18-19	-0.01230450081099832
23205	20-21	0.01696864263601583
23205	22-23	-0.0013315130207871562
23205	24-25	0.044902831960378364
23205	26-27	0.006049522551933251
23205	28-29	-0.03570522635899209
23205	30-31	-0.05139686478100458
23205	32-33	-0.06743230289016111
23205	34-35	-0.01477565165961181
23205	36-37	0.009279637921473238
23205	38-39	-0.057628116683581254
23205	40-41	-0.051496771876898606
23205	42-43	-0.1444989949205251
23205	44-45	-0.114546520202218
23205	46-47	-0.09801255039494805
23205	48-49	-0.05934481194118746
23205	50-51	-0.08213724495555397
23205	52-53	-0.08412665180933487
23205	54-55	-0.12150561802028648
23205	56-57	-0.0793816751072356
23205	58-59	-0.0687464650027323
23205	60-61	-0.08099435374279551
23205	62-63	-0.09801089754186165
23205	64-65	-0.09720895912015237
23205	66-67	-0.18102276614972368
23205	68-69	-0.0869683142619948
23205	70-71	-0.07969592903351241
23205	72-73	-0.2425833467659828
23205	74-75	-0.1597506122030552
23205	76	-0.32081394187703793
23206	1	-0.08667386327866566
23206	2	-0.02598077894852935
23206	3	0.01708023480136589
23206	4	-0.016921973248233968
23206	5	-0.25346496103158245
23206	6	0.07312125482254572
23206	7	0.060449839251070614
23206	8	0.02133914072763332
23206	9	-0.013097756361489132
23206	10-11	0.014524584144268715
23206	12-13	-0.04055675515757429
23206	14-15	-0.0026222522052350428
23206	16-17	-0.03802340086184586
23206	18-19	0.044761144239160444
23206	20-21	-0.009357102944434814
23206	22-23	-0.050514800388093306
23206	24-25	-0.06831825406614911
23206	26-27	-0.016829550815216976
23206	28-29	-0.10759617412277578
23206	30-31	-0.02879608259087263
23206	32-33	-0.06482212357467887
23206	34-35	-0.036133719800638175
23206	36-37	-0.0201859074692905
23206	38-39	-0.03582198398207481
23206	40-41	-0.02519218571038806
23206	42-43	-0.03734443090208828
23206	44-45	-0.09290370828326644
23206	46-47	-0.11724477254664833
23206	48-49	-0.0866914829627845
23206	50-51	-0.05646537369349147
23206	52-53	-0.07246204323526229
23206	54-55	-0.17197488732632848
23206	56-57	-0.15590319156951438
23206	58-59	-0.1256278951472396
23206	60-61	-0.2088613413972098
23206	62-63	-0.1391655693952174
23206	64-65	-0.1687959185950234
23206	66-67	-0.22774225784236535
23206	68-69	-0.2839727732484931
23206	70-71	-0.43153024370473503
23206	72-73	-0.3334628154455004
23206	74-75	-0.24375097026308623
23206	76	-0.5536175297158898
23207	1	0.0266327550362071
23207	2	0.06707988107084972
23207	3	0.0628731076858422
23207	4	0.009243897140162716
23207	5	-0.12631606766487025
23207	6	0.004595568654202964
23207	7	-4.980917817860586E-4
23207	8	0.035899295997374736
23207	9	0.055884121480779925
23207	10-11	0.007845874740809222
23207	12-13	0.021415911681991417
23207	14-15	-0.016107938185491832
23207	16-17	-0.060363319631690615
23207	18-19	-0.004349404069770912
23207	20-21	-0.029601569235438774
23207	22-23	0.023649713270891937
23207	24-25	-0.016702675441486292
23207	26-27	-0.002374242769640489
23207	28-29	0.05429707286599239
23207	30-31	-0.02632735771759087
23207	32-33	0.025268769338467223
23207	34-35	0.04240196008500874
23207	36-37	-0.00772831384274042
23207	38-39	-0.06066911877890391
23207	40-41	-0.08801462890960465
23207	42-43	-0.0935059974311585
23207	44-45	-0.06844635938718824
23207	46-47	-0.053109222620484786
23207	48-49	-0.059838593679359064
23207	50-51	-0.07765375928808993
23207	52-53	-0.1510937614706549
23207	54-55	-0.1982918322761904
23207	56-57	-0.0910431409514203
23207	58-59	-0.10110040208849114
23207	60-61	-0.15759242183860778
23207	62-63	-0.09946995088831301
23207	64-65	-0.13142761614992082
23207	66-67	-0.16935120965366224
23207	68-69	-0.27966019751018223
23207	70-71	-0.17671072649815756
23207	72-73	-0.20552762953168724
23207	74-75	-0.16665852771303236
23207	76	-0.2950702235558822
23208	1	0.007599181246003894
23208	2	0.06693562698809075
23208	3	0.0632540414600129
23208	4	0.0023727319262540902
23208	5	-0.21846443957149475
23208	6	0.06942418302150344
23208	7	0.02553876825227519
23208	8	0.06072911264901393
23208	9	-0.01736189595234805
23208	10-11	0.048613633482418095
23208	12-13	0.046102992134848364
23208	14-15	0.023690884577760585
23208	16-17	0.005534461151796677
23208	18-19	0.013551958519144591
23208	20-21	0.021874224773171136
23208	22-23	0.014514180759114481
23208	24-25	-0.003402670431974286
23208	26-27	0.05391818283901273
23208	28-29	0.03763695864897443
23208	30-31	0.025119801885665538
23208	32-33	-5.774384563395074E-4
23208	34-35	0.06696860671359417
23208	36-37	0.02349126999952489
23208	38-39	0.005895082881167468
23208	40-41	-0.09455550278323699
23208	42-43	-0.015736468867963538
23208	44-45	-0.04597534663452052
23208	46-47	-0.02836329468069465
23208	48-49	0.05940811141759639
23208	50-51	-0.012099660467001172
23208	52-53	-0.11346752571663643
23208	54-55	0.010375453489373854
23208	56-57	-0.016453135693474508
23208	58-59	-0.08160548516084276
23208	60-61	-0.0582668973348035
23208	62-63	-0.07042500725281542
23208	64-65	-0.09551855407191567
23208	66-67	-0.12927386008247765
23208	68-69	-0.1269614668078063
23208	70-71	-0.005525970620325893
23208	72-73	-0.12448603490575039
23208	74-75	-0.13905231950943886
23208	76	-0.11143309907314247
23209	1	0.024926545431114278
23209	2	-0.007747270396212258
23209	3	0.11305746198314992
23209	4	0.046579371765290034
23209	5	-0.1999588057686772
23209	6	0.06249702004363655
23209	7	0.03969510628044759
23209	8	-0.025703080509941856
23209	9	-0.005320648467431965
23209	10-11	-0.00895377094413874
23209	12-13	0.04310550722539119
23209	14-15	-3.9533272606462333E-4
23209	16-17	-0.006442903033317293
23209	18-19	-0.003036572667973303
23209	20-21	-0.015120342631249173
23209	22-23	0.02754184675509208
23209	24-25	0.05062761125817161
23209	26-27	0.05876949068609605
23209	28-29	0.05287880975561876
23209	30-31	-0.003002330911122897
23209	32-33	-0.10902411853682992
23209	34-35	0.022493958826274252
23209	36-37	-0.014956149999015622
23209	38-39	-0.0391732532706186
23209	40-41	-0.020177889105887914
23209	42-43	-0.09498238332317754
23209	44-45	-0.07342747374143954
23209	46-47	-0.1523761505083172
23209	48-49	-0.17745282894462377
23209	50-51	-0.16612012745300575
23209	52-53	-0.10955954965253056
23209	54-55	-0.15438463933736557
23209	56-57	-0.18403719494140347
23209	58-59	-0.17447852009519238
23209	60-61	-0.18403108889466324
23209	62-63	-0.16895809365174586
23209	64-65	-0.14345817149450824
23209	66-67	-0.28179604561955784
23209	68-69	-0.19614825173036365
23209	70-71	-0.24647963376873605
23209	72-73	-0.31919278677443685
23209	74-75	-0.259921095985824
23209	76	-0.4259391188462942
23210	1	-0.07135363034236519
23210	2	0.05689718015175771
23210	3	0.06974854905482175
23210	4	0.014328983812383456
23210	5	-0.31697596758678515
23210	6	0.03351648761862691
23210	7	0.040185393340294695
23210	8	0.041792345724154245
23210	9	-0.05050458783444611
23210	10-11	-0.0030293601801929526
23210	12-13	1.8892413364568483E-4
23210	14-15	-0.003420075084243024
23210	16-17	-0.042609161220198644
23210	18-19	0.002996330312733164
23210	20-21	0.0466942730580584
23210	22-23	0.00732292736408624
23210	24-25	0.05475311369438174
23210	26-27	-0.0062072270795070494
23210	28-29	-0.042775414351723384
23210	30-31	-0.02325059344680369
23210	32-33	0.021988802364496962
23210	34-35	0.07307949093047483
23210	36-37	0.03158967995111084
23210	38-39	-0.08710436330596849
23210	40-41	-0.019724795571057996
23210	42-43	-0.05792214697242315
23210	44-45	-0.129350760784412
23210	46-47	-0.15157607619570257
23210	48-49	-0.1208537246072865
23210	50-51	-0.09805015865743627
23210	52-53	-0.1353101542021946
23210	54-55	-0.07555270793088198
23210	56-57	-0.13523815467831213
23210	58-59	-0.11865575691406605
23210	60-61	-0.19005628135123231
23210	62-63	-0.04602025550772737
23210	64-65	-0.03708468373926621
23210	66-67	-0.146185525943487
23210	68-69	-0.16668369369740788
23210	70-71	-0.2739447471588292
23210	72-73	-0.20375417399017692
23210	74-75	-0.18984727306223448
23210	76	-0.2332246428211846
23211	1	-0.016876619035855356
23211	2	0.008078892540741123
23211	3	0.06435637687374296
23211	4	0.04100323323489263
23211	5	-0.2612024504432462
23211	6	0.030342081149143496
23211	7	0.005948009242814578
23211	8	0.024646004132804933
23211	9	-0.01981216774618133
23211	10-11	-0.040297379201291506
23211	12-13	0.0023165516275014397
23211	14-15	-0.0014106555873283355
23211	16-17	-0.044375997877800444
23211	18-19	-4.53376693251073E-4
23211	20-21	0.03501106793807196
23211	22-23	0.05310835229122546
23211	24-25	0.029179079115046136
23211	26-27	-0.03529117894878908
23211	28-29	-0.02398933488836974
23211	30-31	-0.030309773310634114
23211	32-33	-0.04816209720407727
23211	34-35	-0.037574960832202464
23211	36-37	-0.06231508372871275
23211	38-39	-0.0371283207492894
23211	40-41	-0.11307652475624508
23211	42-43	-0.10988023448452111
23211	44-45	-0.15201989903059854
23211	46-47	-0.14103681057718376
23211	48-49	-0.27428861516091274
23211	50-51	-0.19266308320381142
23211	52-53	-0.16396397524691508
23211	54-55	-0.2272027924182467
23211	56-57	-0.17596782674296207
23211	58-59	-0.19901751395546796
23211	60-61	-0.19095631515190092
23211	62-63	-0.19971308177947833
23211	64-65	-0.3345661984643513
23211	66-67	-0.36605802290500833
23211	68-69	-0.22678351549123477
23211	70-71	-0.23016597171666575
23211	72-73	-0.30389754189741325
23211	74-75	-0.26564043049832975
23211	76	-0.30930098005981677
23212	1	-0.006980627716497878
23212	2	0.06872688803879967
23212	3	0.023417835789857122
23212	4	0.013809283089756264
23212	5	-0.23527097346032733
23212	6	0.03358245961941009
23212	7	0.07205762812424155
23212	8	0.07497457550847741
23212	9	-0.005099066971553157
23212	10-11	0.04220341094406166
23212	12-13	0.06380884011777965
23212	14-15	0.06299532010260833
23212	16-17	0.06975346836650687
23212	18-19	0.05967699662502923
23212	20-21	0.04844937973710728
23212	22-23	0.044423412544510654
23212	24-25	0.03628452091037815
23212	26-27	0.03909888601958045
23212	28-29	0.09392804695301038
23212	30-31	0.08225422928124715
23212	32-33	-0.001366890747782179
23212	34-35	0.033498258171782425
23212	36-37	-0.06254776201752321
23212	38-39	0.015659922681578564
23212	40-41	-0.006919250300249757
23212	42-43	-0.010860064450639584
23212	44-45	-0.09969574617968391
23212	46-47	-0.09755012459405776
23212	48-49	-0.04364349783356403
23212	50-51	-0.13163579196186248
23212	52-53	-0.04217024911969958
23212	54-55	0.0037421689018586335
23212	56-57	-0.10932104865634784
23212	58-59	-0.03865520968987113
23212	60-61	-0.06811442821413038
23212	62-63	-0.04274218544417607
23212	64-65	-0.2093459532474924
23212	66-67	-0.2985454610328233
23212	68-69	-0.2678220212010558
23212	70-71	-0.33391231965374146
23212	72-73	-0.2156080114726393
23212	74-75	-0.24926782151098337
23212	76	-0.5863244589230803
23301	1	-0.04766033537030978
23301	2	0.018707429606418913
23301	3	0.06002010389707024
23301	4	0.05091079839151291
23301	5	-0.2630327175171132
23301	6	-0.0851409730711481
23301	7	-0.4004599225835719
23301	8	0.01339859905384344
23301	9	-3.120470097499606E-4
23301	10-11	0.026348779504573372
23301	12-13	0.05225329424965253
23301	14-15	0.05264491277514338
23301	16-17	0.042931490356224344
23301	18-19	0.06426142478299823
23301	20-21	0.014890639677503259
23301	22-23	0.04002551006425392
23301	24-25	-0.15089466438967492
23301	26-27	0.03297246279873178
23301	28-29	0.07004763337204167
23301	30-31	0.002675391009532291
23301	32-33	-0.12276978488132073
23301	34-35	-0.9813033973145977
23301	36-37	-0.049189712160774945
23301	38-39	0.04105043387485807
23301	40-41	0.026523874344270837
23301	42-43	-0.10366944911759646
23301	44-45	-0.1613178725430231
23301	46-47	-0.15401493249000708
23301	48-49	-0.26436405091581605
23301	50-51	-0.29693106623799537
23301	52-53	-0.20197691868420264
23301	54-55	-0.07094587601240931
23301	56-57	-0.21538067488841506
23301	58-59	-0.12496447840285896
23301	60-61	-0.27618481502406667
23301	62-63	-0.2481580240214072
23301	64-65	-0.059233807126261695
23301	66-67	-0.14173869903770253
23301	68-69	-0.14162243989761691
23301	70-71	-0.14119840809205186
23301	72-73	-0.2165087691188674
23301	74-75	-0.10043177502475942
23301	76	-0.06879778779191881
23302	1	0.03264654966705649
23302	2	-0.01107004102810194
23302	3	-0.018821667042011825
23302	4	0.026950464719778466
23302	5	0.010471997675470135
23302	6	0.04576912229275365
23302	7	0.04956994234134271
23302	8	0.0665720276287658
23302	9	0.021947820646843752
23302	10-11	0.03247598166055354
23302	12-13	0.043968376750235905
23302	14-15	0.028920236804488297
23302	16-17	0.03851927896555907
23302	18-19	0.04019365892401083
23302	20-21	-0.011015653769334222
23302	22-23	0.09452329007086036
23302	24-25	0.0048586656004161455
23302	26-27	-0.014204894084066666
23302	28-29	-0.0221294381121524
23302	30-31	-0.05358141268924044
23302	32-33	0.011424585835158041
23302	34-35	-0.013411555229723149
23302	36-37	-0.07500322051265584
23302	38-39	-0.33687461617326875
23302	40-41	-3.1375175453263182E-6
23302	42-43	-0.05029119369026347
23302	44-45	-0.11036191313235122
23302	46-47	-0.10220389170577704
23302	48-49	-0.06984788950158816
23302	50-51	-0.02824749620645406
23302	52-53	-0.5843676729694778
23302	54-55	-0.3027438966786633
23302	56-57	-5.063971416703339E-4
23302	58-59	-0.04718537022226599
23302	60-61	-0.04035456082198863
23302	62-63	-0.04527955309205112
23302	64-65	-0.13769496747423915
23302	66-67	-0.12216495776581837
23302	68-69	-0.1350226257234084
23302	70-71	-0.20240089044661147
23302	72-73	-0.12318781846257565
23302	74-75	-0.22552893956517295
23302	76	-0.27814759135858935
23303	1	-0.06270098068092622
23303	2	0.059432317606450624
23303	3	0.003301394966740645
23303	4	0.04186985772323837
23303	5	-0.12731547691589284
23303	6	0.0028505163885697016
23303	7	0.02951772787174889
23303	8	0.06362493291011617
23303	9	-0.008838618956090727
23303	10-11	0.059685083740490086
23303	12-13	0.04339812926671982
23303	14-15	0.02192719163170409
23303	16-17	0.06305386708237393
23303	18-19	-0.008138508032814684
23303	20-21	0.01605599787306744
23303	22-23	0.029341298459755194
23303	24-25	-0.011884843288967772
23303	26-27	0.02128133434190005
23303	28-29	0.06300125376081667
23303	30-31	-0.009632156418156512
23303	32-33	-0.012836217932104432
23303	34-35	0.06850390678443574
23303	36-37	-0.06920804404258973
23303	38-39	-0.03746113011531804
23303	40-41	-0.08219662788420834
23303	42-43	-0.012420972197425328
23303	44-45	-0.011802417062227732
23303	46-47	-0.07817507906244003
23303	48-49	-0.022010650701247414
23303	50-51	-0.10185576629248061
23303	52-53	-0.14276546632216736
23303	54-55	-0.14832226297351525
23303	56-57	-0.17868347240287363
23303	58-59	-0.09813123885880515
23303	60-61	-0.10315377252082669
23303	62-63	-0.16666475762830402
23303	64-65	-0.14196086574422395
23303	66-67	-0.22328632972192253
23303	68-69	-0.1837526993722136
23303	70-71	-0.14349119509710562
23303	72-73	-0.07369945060982985
23303	74-75	-0.15862068866493217
23303	76	-0.2878303052759108
23304	1	-0.054937550145581326
23304	2	-0.034829097931002195
23304	3	0.062264882883958705
23304	4	0.038615935809751534
23304	5	-0.1554689703158303
23304	6	-0.04460607587817833
23304	7	0.04915656760502429
23304	8	0.03391001879787581
23304	9	0.04292208463017744
23304	10-11	0.0038377435147864958
23304	12-13	0.05043308922223133
23304	14-15	0.03374565804054441
23304	16-17	0.011356063093543867
23304	18-19	0.008381246545042131
23304	20-21	0.030596393057962246
23304	22-23	0.07358820988532955
23304	24-25	-0.020175809590547544
23304	26-27	-0.06774298220953057
23304	28-29	-0.0035805979853194003
23304	30-31	-0.49784710749945305
23304	32-33	-0.08887557761492104
23304	34-35	0.022617312215217567
23304	36-37	-0.14603878403048753
23304	38-39	-0.029960616570463117
23304	40-41	-0.20122092341053843
23304	42-43	-0.2742886174932764
23304	44-45	-0.12253407014305395
23304	46-47	-0.08580742248897621
23304	48-49	-0.09807012334741216
23304	50-51	-0.21750450494369744
23304	52-53	-0.12063895412473613
23304	54-55	-0.1815375605166949
23304	56-57	-0.13109015812111124
23304	58-59	-0.07750408355869354
23304	60-61	-0.1671284596683904
23304	62-63	-0.11396501343403997
23304	64-65	-0.07387962904851975
23304	66-67	-0.10988069543600432
23304	68-69	-0.03250044833008303
23304	70-71	-0.15133983167687148
23304	72-73	-0.13305275346027656
23304	74-75	-0.18501568043895844
23304	76	-0.36017656596566994
23305	1	-0.04857629197187663
23305	2	0.010069497306254505
23305	3	0.11590394077535748
23305	4	0.052299151579898506
23305	5	-0.03572795145228369
23305	6	0.05139792446330205
23305	7	0.06597465226355581
23305	8	0.04117405827929588
23305	9	0.08221341617008449
23305	10-11	0.0773172178561623
23305	12-13	0.08776620196167073
23305	14-15	0.0014725398335073692
23305	16-17	-0.03738025894486441
23305	18-19	0.04934112485020137
23305	20-21	0.04050865892541111
23305	22-23	0.0988235847059542
23305	24-25	-0.03254727373442989
23305	26-27	-0.03633034716501271
23305	28-29	0.06200981406581718
23305	30-31	0.025320647636768
23305	32-33	0.05577697153157857
23305	34-35	0.024863451659228986
23305	36-37	0.057342572426485106
23305	38-39	0.0562720729695485
23305	40-41	0.006776288092460447
23305	42-43	-0.008745175203436872
23305	44-45	-0.06269203059334671
23305	46-47	-0.10492286914595184
23305	48-49	-0.12188285126085674
23305	50-51	-0.04980215674637378
23305	52-53	-0.08798704150343184
23305	54-55	-0.0926122719616913
23305	56-57	-0.09471437577577291
23305	58-59	-0.15812438962467468
23305	60-61	-0.3301963955147329
23305	62-63	-0.08251081712864305
23305	64-65	-0.025590376880998633
23305	66-67	-0.16252135395791356
23305	68-69	-0.10680015446756386
23305	70-71	-0.0847926556266998
23305	72-73	0.006096725306662165
23305	74-75	0.04941240067163477
23305	76	0.029699237640841147
23306	1	0.00798185817219732
23306	2	-0.01693228837082117
23306	3	0.08214077832343136
23306	4	0.051425956589614685
23306	5	-0.030690894972931204
23306	6	-0.0181940006375072
23306	7	-0.012958376629775614
23306	8	0.0359312185516103
23306	9	0.03172836424812431
23306	10-11	0.04461940446551438
23306	12-13	0.03666897877047148
23306	14-15	-0.03361951837860744
23306	16-17	-0.06543726609332623
23306	18-19	-0.05141204877051564
23306	20-21	-0.026808401530360015
23306	22-23	0.007117172558245954
23306	24-25	-0.03130334371332566
23306	26-27	-0.02523235882343755
23306	28-29	-0.04536818461313885
23306	30-31	-0.544700963528939
23306	32-33	0.01766767645708711
23306	34-35	0.01790159243800815
23306	36-37	-0.03668712906338811
23306	38-39	-0.02421138942239054
23306	40-41	-0.08290092125682946
23306	42-43	-0.27788554985659886
23306	44-45	-0.04204865099154631
23306	46-47	-0.11203558166516103
23306	48-49	-0.024056153188197982
23306	50-51	-0.05823382538984134
23306	52-53	-0.13063365611747457
23306	54-55	-0.0371351493644454
23306	56-57	-0.08342060934754869
23306	58-59	-0.010004729002332624
23306	60-61	-0.12760702470022522
23306	62-63	-0.15967595952575664
23306	64-65	-0.08324950409758003
23306	66-67	-0.07738159863821181
23306	68-69	-0.1560099423889909
23306	70-71	-0.22163020291156244
23306	72-73	-0.09610154971478835
23306	74-75	-0.1963951817299261
23306	76	-0.24170881498866237
23307	1	-0.02351505420186939
23307	2	0.030396228174378592
23307	3	0.11278227107698058
23307	4	0.02062101784160575
23307	5	0.11220835624634162
23307	6	0.11621489378856609
23307	7	0.09912182847143924
23307	8	-0.010944437165001375
23307	9	0.05849610143380346
23307	10-11	0.030732764878820262
23307	12-13	0.10363267445112712
23307	14-15	0.06364581068613262
23307	16-17	-0.008121942789088621
23307	18-19	0.08028619999899433
23307	20-21	0.012274214719894871
23307	22-23	-0.008245219059922704
23307	24-25	0.0857720103763171
23307	26-27	-0.02286666686441663
23307	28-29	0.09487232609644991
23307	30-31	0.11884185878723486
23307	32-33	0.08297307928770437
23307	34-35	0.15530741238364953
23307	36-37	0.09061377651509162
23307	38-39	0.003673160027716449
23307	40-41	0.0024843273510057884
23307	42-43	-0.03851874403434863
23307	44-45	0.031784819738426506
23307	46-47	-0.004689397475978296
23307	48-49	-0.044761762723069864
23307	50-51	-0.06919430996172338
23307	52-53	-0.018049998770287345
23307	54-55	-0.061728358668865724
23307	56-57	-0.06846608050579306
23307	58-59	-0.09269175987333256
23307	60-61	-0.08491859745535635
23307	62-63	-0.10075330061940946
23307	64-65	-0.11694431899618962
23307	66-67	0.007394793102278641
23307	68-69	-0.07328010991929546
23307	70-71	-0.0010723408634305542
23307	72-73	-0.03219466623854572
23307	74-75	-0.2278903332002713
23307	76	-0.08112599421848543
23308	1	0.12678542644899338
23308	2	0.07092791137508314
23308	3	0.13954588149232805
23308	4	-0.0035274700531431336
23308	5	0.014358404298430827
23308	6	-0.08953004844688905
23308	7	0.08794698881377627
23308	8	0.04994454387502856
23308	9	0.07835886752977927
23308	10-11	0.04093579062239172
23308	12-13	0.09078098647942312
23308	14-15	0.016734603018484506
23308	16-17	0.036386157778736106
23308	18-19	0.02418243721032809
23308	20-21	0.0816312637551988
23308	22-23	0.07277094706895326
23308	24-25	0.06467108234524943
23308	26-27	0.017916627597649892
23308	28-29	0.0872807881783686
23308	30-31	0.03289376674124611
23308	32-33	0.040776025490337986
23308	34-35	0.034048247190263226
23308	36-37	0.012354631564015506
23308	38-39	-0.004436669618414157
23308	40-41	0.06404636916194306
23308	42-43	-0.07979500295541442
23308	44-45	-0.10097796734005016
23308	46-47	-0.06763521127704308
23308	48-49	-0.09611777132628418
23308	50-51	0.08204902605928766
23308	52-53	-0.04959306978350497
23308	54-55	0.04512379185496229
23308	56-57	-0.07378610554095388
23308	58-59	0.03351582765239414
23308	60-61	-0.00403707623974725
23308	62-63	-0.04977950074841431
23308	64-65	0.015332950170503068
23308	66-67	-0.12366321108663669
23308	68-69	-0.05526221610205084
23308	70-71	-0.06433895772286746
23308	72-73	-0.10937224538819379
23308	74-75	-0.10335515039242438
23308	76	-0.2225641347840721
23309	1	0.07121135657067867
23309	2	0.06023562698809215
23309	3	0.10563537262884282
23309	4	0.0035084462119705506
23309	5	-0.013120446064998958
23309	6	-0.2953540637317431
23309	7	0.019665553966561333
23309	8	0.03754258667498789
23309	9	0.006811805346359279
23309	10-11	0.08158563023566501
23309	12-13	0.11460867395302898
23309	14-15	-2.1341737028990337E-4
23309	16-17	0.04950442868425853
23309	18-19	0.02636283514252824
23309	20-21	-0.02541092133071743
23309	22-23	-0.14629263742270382
23309	24-25	-0.0019267775748303961
23309	26-27	-0.04817873274540574
23309	28-29	-0.07937708355881057
23309	30-31	0.0012275940934500795
23309	32-33	0.0010049479072975487
23309	34-35	-0.002581636792896802
23309	36-37	-0.11130666315993665
23309	38-39	-0.038027650889063125
23309	40-41	-0.01649863518840533
23309	42-43	0.03662781443011198
23309	44-45	0.023077838130923567
23309	46-47	-0.004305133754492374
23309	48-49	-0.05896535212349363
23309	50-51	0.04991835348634055
23309	52-53	-0.21735699593612168
23309	54-55	-0.07379077721032701
23309	56-57	0.008320186289658693
23309	58-59	-0.014939813013398862
23309	60-61	-0.04326120252365229
23309	62-63	-0.07542365470507661
23309	64-65	-0.06659799091372776
23309	66-67	-0.10380909262894988
23309	68-69	-0.014730338697241052
23309	70-71	-0.009422330425465475
23309	72-73	-0.07819812853204411
23309	74-75	-0.18651160746281192
23309	76	-0.4374667543308952
23310	1	0.0432388023500998
23310	2	0.005298267036980775
23310	3	0.11001572408376248
23310	4	0.00434419250886009
23310	5	-0.020732090824292726
23310	6	-0.9441593574144349
23310	7	0.07517879677132555
23310	8	0.04502538480220153
23310	9	0.057438776282324966
23310	10-11	0.06777904395298151
23310	12-13	0.05729554662659808
23310	14-15	-0.010385801101598702
23310	16-17	0.0693373232418324
23310	18-19	0.060854565974842956
23310	20-21	0.06448960468762266
23310	22-23	0.041958823252493005
23310	24-25	0.03214954997952191
23310	26-27	0.042971289378023414
23310	28-29	-0.03144240578369306
23310	30-31	0.10818460123380191
23310	32-33	0.13183629142753972
23310	34-35	0.038104622195369586
23310	36-37	-0.010797967698820798
23310	38-39	0.04122287861986251
23310	40-41	0.05233901353886239
23310	42-43	-0.0513331450652359
23310	44-45	0.02544027057519571
23310	46-47	0.025332845058009923
23310	48-49	0.07403355600651906
23310	50-51	0.09770288603336752
23310	52-53	-0.03328513857839965
23310	54-55	0.003869076105949887
23310	56-57	0.005635408301749578
23310	58-59	-0.0928797278079756
23310	60-61	0.02240836174298977
23310	62-63	0.05166065926622565
23310	64-65	0.13235451863474879
23310	66-67	0.027267399818242666
23310	68-69	0.0711304499791865
23310	70-71	0.10415388741850506
23310	72-73	-0.08501106928542868
23310	74-75	0.008744413016195551
23310	76	-0.9182518815605363
23311	1	0.06449257633259364
23311	2	-0.016309882476264193
23311	3	0.054788354790659355
23311	4	0.020382115736161666
23311	5	-0.06110048467821727
23311	6	-0.0247196752145058
23311	7	-0.0427647758476013
23311	8	0.02143986577023327
23311	9	0.10657910283944005
23311	10-11	0.06533574383280438
23311	12-13	0.04804610530440101
23311	14-15	0.025687199519360604
23311	16-17	-0.042716545694759134
23311	18-19	0.021753529199777688
23311	20-21	0.020120016154571374
23311	22-23	-0.003270656131739713
23311	24-25	0.03546521116287238
23311	26-27	-0.0141293805923155
23311	28-29	0.014033575644546659
23311	30-31	0.03569116716958831
23311	32-33	-0.05547957297104489
23311	34-35	-0.009570700575970648
23311	36-37	-0.0031921443017566276
23311	38-39	-0.037131066142627844
23311	40-41	-0.07045148979010918
23311	42-43	-0.09641811097194619
23311	44-45	-0.04584300998150326
23311	46-47	-0.05497710654096721
23311	48-49	-0.08196234703076755
23311	50-51	-0.011785724496029104
23311	52-53	0.007225162127461715
23311	54-55	-0.08013005536925988
23311	56-57	-0.03856196615705443
23311	58-59	-0.17374820645790123
23311	60-61	-0.1361119958552166
23311	62-63	-0.17535094433203113
23311	64-65	-0.12143258638100463
23311	66-67	-0.1436925713049817
23311	68-69	-0.24608447730208383
23311	70-71	-0.11425865725327355
23311	72-73	-0.18168072376226974
23311	74-75	-0.3272410791062512
23311	76	-0.32154235855916014
23312	1	-0.029553612471904245
23312	2	0.08261683105534345
23312	3	0.06722411092543013
23312	4	0.030291014418956763
23312	5	0.05443294289100464
23312	6	-0.08140026075177786
23312	7	0.02025308416892102
23312	8	0.05978929587663373
23312	9	0.0673879782045077
23312	10-11	0.046994887886931735
23312	12-13	-0.021684962158921905
23312	14-15	0.07334701565599033
23312	16-17	0.11443713406028166
23312	18-19	0.07903212563884665
23312	20-21	0.0708059976514619
23312	22-23	0.09156821780734248
23312	24-25	0.16845894740755085
23312	26-27	-0.007068135493817351
23312	28-29	0.05426716100476625
23312	30-31	0.10290885856541365
23312	32-33	0.09194274678477399
23312	34-35	0.03602507505146235
23312	36-37	-0.023156744358566073
23312	38-39	0.059637621658275464
23312	40-41	0.03121857213670154
23312	42-43	-0.07069609913050812
23312	44-45	-0.0026571155432151272
23312	46-47	-0.021989193690103548
23312	48-49	-0.008214070487596814
23312	50-51	-0.03552847466330178
23312	52-53	0.08015189347266727
23312	54-55	-0.03935509162774764
23312	56-57	-0.02929476598513503
23312	58-59	-0.07718782572712968
23312	60-61	-0.002194966300137935
23312	62-63	0.00720673284494211
23312	64-65	-0.08404608590785756
23312	66-67	-0.04733604207925168
23312	68-69	-0.11822686309911035
23312	70-71	-0.07157257742715473
23312	72-73	-0.0074026776515836445
23312	74-75	-0.4235787436950389
23312	76	0.0011272618854434313
>>END_MODULE
>>Per sequence quality scores	pass
#Quality	Count
2	44.0
3	0.0
4	0.0
5	0.0
6	0.0
7	0.0
8	0.0
9	0.0
10	0.0
11	0.0
12	0.0
13	0.0
14	0.0
15	1.0
16	19.0
17	157.0
18	842.0
19	3594.0
20	10389.0
21	22233.0
22	40297.0
23	67675.0
24	109807.0
25	174004.0
26	267906.0
27	395165.0
28	515936.0
29	602706.0
30	661706.0
31	766144.0
32	1009312.0
33	1592055.0
34	3447405.0
35	1.2135062E7
>>END_MODULE
>>Per base sequence content	fail
#Base	G	A	T	C
1	40.20735101958239	21.983446836658548	15.63698151648202	22.172220627277046
2	16.005725970395535	23.854455356888362	37.18505261072117	22.95476606199493
3	13.879938286823299	27.726080782526306	34.28443472632787	24.109546204322523
4	10.205283448960637	19.184208418391147	39.65061698954268	30.95989114310554
5	11.400917896217539	39.80404600763354	34.98895625610597	13.806079840042946
6	27.543728169372216	43.61580001682928	15.35162102809298	13.488850785705525
7	24.440603847007765	34.950306829010444	22.448674906054165	18.160414417927623
8	26.440868254040627	33.3197769357791	20.27692627053422	19.962428539646048
9	26.068155151480717	12.358856707655868	20.42776200525927	41.14522613560415
10-11	24.687178152385332	25.710170974617874	28.874643740825018	20.728007132171783
12-13	25.264697503198896	25.225490016823564	28.001587179170283	21.508225300807247
14-15	22.579819285597008	25.321569971097112	28.300977954338546	23.79763278896733
16-17	21.547022214246734	27.85111610816484	27.226334189555423	23.375527488033004
18-19	23.852921411310344	25.53290275159738	30.091082953009558	20.52309288408272
20-21	23.31723125001561	24.888907951929884	30.81727541349099	20.976585384563514
22-23	21.196549985019978	25.678795703386953	31.15944682156379	21.965207490029282
24-25	21.895967091691833	26.372222422072927	30.3490745168431	21.38273596939214
26-27	21.76636304992833	25.904053218614365	30.772045306832663	21.557538424624646
28-29	22.099954875414305	25.645944444472452	30.978468006797055	21.275632673316192
30-31	22.229508658024976	25.01895579590202	31.253973017725816	21.49756252834719
32-33	20.998516654619078	25.2636743939767	31.569173498509894	22.168635452894332
34-35	22.126746767479403	25.992829683462244	30.67200799474862	21.208415554309735
36-37	22.253649949549427	26.148214658402836	29.822204135730512	21.77593125631722
38-39	21.943011050667888	25.90461135133869	30.458074550757264	21.694303047236158
40-41	21.967833028217537	26.432861423919835	30.452264683610895	21.147040864251732
42-43	22.310502374371325	26.09928357458406	30.02386546050036	21.56634859054426
44-45	21.700431208172148	26.55293419659477	29.69841613369776	22.048218461535328
46-47	23.0098304184843	27.25193162624423	28.432856774747172	21.305381180524297
48-49	22.898528944255546	27.04233109576466	28.355971944478647	21.703168015501145
50-51	22.608699328273612	27.395981301212196	28.106584473193518	21.888734897320674
52-53	22.634754394186817	27.61940110752421	28.000155489378788	21.745689008910183
54-55	22.991832136103405	27.82320448282084	28.08391914567132	21.101044235404434
56-57	22.796259689498335	27.621130812499533	27.71652085021547	21.866088647786654
58-59	23.14297276251285	27.06844530951107	27.871178533745315	21.91740339423076
60-61	22.919771122258815	27.509879406115367	28.175888201460985	21.39446127016483
62-63	22.030170959178033	27.616453464709135	28.27098357422827	22.08239200188456
64-65	22.65529864840205	27.578964162808546	27.905227729396298	21.860509459393104
66-67	22.529058896194268	27.672695326438596	27.605789762291298	22.192456015075834
68-69	23.177020686678272	27.99153675444657	27.184868597002566	21.64657396187259
70-71	23.545528517879806	27.583119506362415	27.634032809047653	21.23731916671013
72-73	23.503124181861036	27.58842301334916	27.182762006987023	21.72569079780278
74-75	24.12273215786285	29.239963519881456	27.91576451800931	18.721539804246387
76	30.176052753813476	40.13538650904131	29.68856073714521	0.0
>>END_MODULE
>>Per sequence GC content	warn
#GC Content	Count
0	1507.0
1	2428.5
2	9963.0
3	17481.5
4	18386.5
5	14381.5
6	15972.0
7	29216.5
8	36867.0
9	79295.0
10	129486.0
11	129400.5
12	121553.0
13	107341.5
14	92959.5
15	92624.0
16	92050.0
17	92131.0
18	93180.5
19	96177.0
20	102562.5
21	108392.5
22	118803.0
23	138320.5
24	157680.0
25	170505.5
26	195202.5
27	237338.0
28	282557.0
29	313052.5
30	331649.5
31	349736.0
32	381218.0
33	425359.0
34	528229.5
35	668650.5
36	781682.5
37	818740.0
38	871812.0
39	963689.0
40	997587.0
41	1025514.5
42	1041107.0
43	1002774.5
44	939242.5
45	973640.0
46	1015971.0
47	1024709.5
48	1011013.0
49	999569.5
50	1047862.0
51	1028505.5
52	928743.0
53	828039.0
54	748372.5
55	683045.0
56	625786.0
57	566041.5
58	519749.5
59	476801.5
60	419473.0
61	357402.0
62	318565.5
63	277564.5
64	227904.0
65	191894.5
66	155854.0
67	135048.5
68	128445.5
69	116461.0
70	98397.0
71	87322.5
72	75693.0
73	58564.5
74	44755.0
75	37765.5
76	32119.5
77	27353.5
78	23474.0
79	18516.0
80	15231.0
81	13232.0
82	9684.0
83	6139.0
84	4496.0
85	3010.0
86	1969.0
87	1518.5
88	1078.0
89	876.5
90	671.0
91	433.0
92	382.5
93	844.0
94	1030.0
95	540.5
96	328.0
97	254.5
98	316.5
99	456.0
100	460.0
>>END_MODULE
>>Per base N content	pass
#Base	N-Count
1	2.0162714018617242E-4
2	0.0022041512370352028
3	9.85223525909706E-4
4	2.15374445198866E-4
5	0.002758625872547177
6	0.015319080219144873
7	2.0162714018617242E-4
8	2.0162714018617242E-4
9	2.0162714018617242E-4
10-11	9.80641090905475E-4
12-13	4.399137604061944E-4
14-15	3.2077045029618343E-4
16-17	2.0391835768828801E-4
18-19	2.0162714018617242E-4
20-21	5.842604630394768E-4
22-23	2.795285352581027E-4
24-25	0.0028136150925979517
26-27	0.0014663792013539813
28-29	0.0029877476227587367
30-31	0.011985358753566681
32-33	0.03473485733207243
34-35	0.07856813936504589
36-37	5.622672285391607E-4
38-39	1.2411481144098608E-4
40-41	0.010162456528036911
42-43	0.01846293578908917
44-45	0.004489718925321818
46-47	0.002247779795521629
48-49	3.351024337163314E-4
50-51	0.0014457423972459612
52-53	0.0011394296901194355
54-55	0.0011484577165991842
56-57	0.004873257491392627
58-59	0.023509908208315167
60-61	0.03457449536911232
62-63	0.016759234407679128
64-65	0.008774056622682993
66-67	0.0036826728234047733
68-69	0.0017116700764936348
70-71	0.0022781126263118527
72-73	0.001999203135916925
74-75	0.008805311732363727
76	0.01763462756206352
>>END_MODULE
>>Sequence Length Distribution	warn
#Length	Count
35	29828.0
36	11675.0
37	17235.0
38	19339.0
39	21475.0
40	21274.0
41	22038.0
42	23720.0
43	26022.0
44	27601.0
45	31382.0
46	32535.0
47	34078.0
48	36579.0
49	39700.0
50	40583.0
51	41181.0
52	39511.0
53	39660.0
54	42317.0
55	44449.0
56	47994.0
57	48081.0
58	49992.0
59	51838.0
60	49454.0
61	50278.0
62	50964.0
63	49870.0
64	54876.0
65	48601.0
66	55134.0
67	57786.0
68	59819.0
69	63172.0
70	61569.0
71	77125.0
72	141325.0
73	419074.0
74	1259724.0
75	4403349.0
76	1.4080252E7
>>END_MODULE
>>Sequence Duplication Levels	fail
#Total Deduplicated Percentage	37.6805084595522
#Duplication Level	Percentage of deduplicated	Percentage of total
1	81.6011571541215	30.747730924551238
2	8.904454505914698	6.71048746675633
3	3.0986664388436025	3.502779808865305
4	1.5972221275789324	2.407365675600877
5	0.9982229091341758	1.8806773386074556
6	0.6457098933642955	1.459840625959793
7	0.4532814292164799	1.1955912309704637
8	0.3463321871823045	1.0439978327150432
9	0.25852067309100896	0.8767071368437401
>10	1.7733901839001014	12.854546503776765
>50	0.17425665504431584	4.543988268803138
>100	0.11958728300463389	8.919813053837272
>500	0.013911955861854307	3.6506742548214186
>1k	0.012802071668703528	9.81646443157418
>5k	0.001627796875657332	4.327126929616025
>10k+	8.567351977143852E-4	6.062208516700923
>>END_MODULE
>>Overrepresented sequences	warn
#Sequence	Count	Percentage	Possible Source
TATCAACGCAGAGTACTTTTTTTTTTTTTTTTTTTTTTTTTTTTTTTTTT	131571	0.6029155559417021	No Hit
GTATCAACGCAGAGTACTTTTTTTTTTTTTTTTTTTTTTTTTTTTTTTTT	126878	0.5814101884668451	No Hit
GGTATCAACGCAGAGTACTTTTTTTTTTTTTTTTTTTTTTTTTTTTTTTT	76619	0.35110158758918963	No Hit
TTATTACCCTCACTGTCAACCCAACACAGGCATGCTCATAAGGAAAGGTT	30538	0.13993840015921213	No Hit
GTATGAATGGCTCCACGAGGGTTCAGCTGTCTCTTACTTTTAACCAGTGA	28178	0.1291238535492265	No Hit
CCCCTATACCTTCTGCATAATGAATTAACTAGAAATAACTTTGCAAGGAG	25218	0.1155598459367022	No Hit
TCTATAGGGTGATAGATTGGTCCAATTGGGTGTGAGGAGTTCAGTTATAT	22982	0.10531352126724124	No Hit
AGCATGTACTGCTCGGAGGTTGGGTTCTGCTCCGAGGTCGCCCCAACCGA	22950	0.10516688334710585	No Hit
GTATTAGAGGCACCGCCTGCCCAGTGACACATGTTTAACGGCCGCGGTACCCTAACCGTGCAAAGGTAGCATAAT	22119	0.10135887985858973	No Hit
>>END_MODULE
>>Adapter Content	pass
#Position	Illumina Universal Adapter	Illumina Small RNA 3' Adapter	Illumina Small RNA 5' Adapter	Nextera Transposase Sequence	SOLID Small RNA Adapter
1	0.0	0.0	4.582435004231192E-6	0.0	0.0
2	0.0	0.0	4.582435004231192E-6	0.0	0.0
3	0.0	4.582435004231192E-6	4.582435004231192E-6	4.582435004231192E-6	0.0
4	0.0	4.582435004231192E-6	4.582435004231192E-6	9.164870008462383E-6	0.0
5	0.0	4.582435004231192E-6	4.582435004231192E-6	9.164870008462383E-6	0.0
6	0.0	4.582435004231192E-6	4.582435004231192E-6	9.164870008462383E-6	0.0
7	0.0	4.582435004231192E-6	4.582435004231192E-6	9.164870008462383E-6	0.0
8	0.0	4.582435004231192E-6	4.582435004231192E-6	9.164870008462383E-6	0.0
9	0.0	4.582435004231192E-6	4.582435004231192E-6	2.2912175021155958E-5	0.0
10	9.164870008462383E-6	4.582435004231192E-6	4.582435004231192E-6	4.124191503808072E-5	0.0
11	1.3747305012693575E-5	4.582435004231192E-6	4.582435004231192E-6	4.124191503808072E-5	0.0
12	1.3747305012693575E-5	4.582435004231192E-6	4.582435004231192E-6	4.124191503808072E-5	0.0
13	1.3747305012693575E-5	4.582435004231192E-6	4.582435004231192E-6	4.124191503808072E-5	0.0
14	1.8329740016924766E-5	4.582435004231192E-6	4.582435004231192E-6	4.124191503808072E-5	0.0
15	1.8329740016924766E-5	4.582435004231192E-6	4.582435004231192E-6	4.124191503808072E-5	0.0
16	1.8329740016924766E-5	4.582435004231192E-6	4.582435004231192E-6	4.124191503808072E-5	0.0
17	1.8329740016924766E-5	1.3747305012693575E-5	4.582435004231192E-6	4.124191503808072E-5	0.0
18	1.8329740016924766E-5	1.3747305012693575E-5	4.582435004231192E-6	4.124191503808072E-5	0.0
19	1.8329740016924766E-5	1.3747305012693575E-5	4.582435004231192E-6	4.124191503808072E-5	0.0
20	2.2912175021155958E-5	1.3747305012693575E-5	4.582435004231192E-6	5.49892200507743E-5	0.0
21	2.2912175021155958E-5	1.3747305012693575E-5	4.582435004231192E-6	5.49892200507743E-5	0.0
22	2.2912175021155958E-5	1.3747305012693575E-5	4.582435004231192E-6	5.49892200507743E-5	0.0
23	2.2912175021155958E-5	1.3747305012693575E-5	4.582435004231192E-6	5.49892200507743E-5	0.0
24	2.2912175021155958E-5	1.3747305012693575E-5	4.582435004231192E-6	5.49892200507743E-5	0.0
25	2.749461002538715E-5	1.3747305012693575E-5	4.582435004231192E-6	5.49892200507743E-5	4.582435004231192E-6
26	2.749461002538715E-5	1.3747305012693575E-5	4.582435004231192E-6	5.49892200507743E-5	4.582435004231192E-6
27	2.749461002538715E-5	1.3747305012693575E-5	4.582435004231192E-6	5.49892200507743E-5	4.582435004231192E-6
28	2.749461002538715E-5	1.3747305012693575E-5	4.582435004231192E-6	5.957165505500549E-5	4.582435004231192E-6
29	2.749461002538715E-5	1.3747305012693575E-5	4.582435004231192E-6	1.0081357009308621E-4	4.582435004231192E-6
30	2.749461002538715E-5	1.3747305012693575E-5	4.582435004231192E-6	1.099784401015486E-4	4.582435004231192E-6
31	2.749461002538715E-5	1.3747305012693575E-5	4.582435004231192E-6	1.2830818011847335E-4	4.582435004231192E-6
32	2.749461002538715E-5	1.3747305012693575E-5	4.582435004231192E-6	1.3747305012693574E-4	4.582435004231192E-6
33	2.749461002538715E-5	1.3747305012693575E-5	4.582435004231192E-6	1.4663792013539813E-4	4.582435004231192E-6
34	2.749461002538715E-5	1.3747305012693575E-5	4.582435004231192E-6	1.6955009515655408E-4	4.582435004231192E-6
35	2.749461002538715E-5	1.3747305012693575E-5	4.582435004231192E-6	2.0162714018617242E-4	9.164870008462383E-6
36	2.749461002538715E-5	1.8329740016924766E-5	4.582435004231192E-6	2.657812302454091E-4	9.164870008462383E-6
37	3.207704502961834E-5	1.8329740016924766E-5	4.582435004231192E-6	3.5284749532580174E-4	9.164870008462383E-6
38	3.207704502961834E-5	2.2912175021155958E-5	4.582435004231192E-6	4.215840203892696E-4	9.164870008462383E-6
39	3.207704502961834E-5	2.2912175021155958E-5	4.582435004231192E-6	5.178151554781247E-4	9.164870008462383E-6
40	3.207704502961834E-5	2.2912175021155958E-5	4.582435004231192E-6	6.186287255712108E-4	9.164870008462383E-6
41	3.207704502961834E-5	2.2912175021155958E-5	4.582435004231192E-6	7.240247306685283E-4	9.164870008462383E-6
42	3.665948003384953E-5	2.2912175021155958E-5	4.582435004231192E-6	8.981572608293135E-4	9.164870008462383E-6
43	4.124191503808072E-5	2.2912175021155958E-5	4.582435004231192E-6	0.0010218830059435557	9.164870008462383E-6
44	4.124191503808072E-5	2.749461002538715E-5	4.582435004231192E-6	0.001246422321150884	1.3747305012693575E-5
45	4.124191503808072E-5	3.207704502961834E-5	4.582435004231192E-6	0.0014068075462989758	1.3747305012693575E-5
46	4.124191503808072E-5	3.207704502961834E-5	4.582435004231192E-6	0.0016221819914978418	1.3747305012693575E-5
47	4.124191503808072E-5	3.207704502961834E-5	4.582435004231192E-6	0.0018283915666882453	1.3747305012693575E-5
48	4.124191503808072E-5	3.207704502961834E-5	4.582435004231192E-6	0.0020300187068744177	1.3747305012693575E-5
49	4.124191503808072E-5	3.207704502961834E-5	4.582435004231192E-6	0.0022224809770521278	1.3747305012693575E-5
50	4.124191503808072E-5	3.207704502961834E-5	4.582435004231192E-6	0.002511174382318693	1.3747305012693575E-5
51	4.124191503808072E-5	3.207704502961834E-5	4.582435004231192E-6	0.002735713697526021	1.3747305012693575E-5
52	4.124191503808072E-5	3.207704502961834E-5	4.582435004231192E-6	0.0028823516176614194	1.3747305012693575E-5
53	4.124191503808072E-5	3.207704502961834E-5	4.582435004231192E-6	0.0031068909328687477	1.3747305012693575E-5
54	4.124191503808072E-5	3.665948003384953E-5	4.582435004231192E-6	0.003285605898033764	1.3747305012693575E-5
55	4.124191503808072E-5	3.665948003384953E-5	4.582435004231192E-6	0.003546804693274942	1.3747305012693575E-5
56	4.124191503808072E-5	4.124191503808072E-5	4.582435004231192E-6	0.0037896737484991953	1.3747305012693575E-5
57	5.49892200507743E-5	4.124191503808072E-5	4.582435004231192E-6	0.004137938808820765	1.3747305012693575E-5
58	5.49892200507743E-5	5.0406785046543104E-5	4.582435004231192E-6	0.004609929614256578	1.3747305012693575E-5
59	5.49892200507743E-5	5.0406785046543104E-5	4.582435004231192E-6	0.005049843374662773	2.2912175021155958E-5
60	5.49892200507743E-5	5.0406785046543104E-5	4.582435004231192E-6	0.005223975904823558	2.2912175021155958E-5
61	5.49892200507743E-5	5.0406785046543104E-5	4.582435004231192E-6	0.005297294864891257	2.2912175021155958E-5
62	5.49892200507743E-5	5.957165505500549E-5	4.582435004231192E-6	0.005370613824958956	2.2912175021155958E-5
63	5.49892200507743E-5	5.957165505500549E-5	4.582435004231192E-6	0.005370613824958956	2.2912175021155958E-5
64	5.49892200507743E-5	5.957165505500549E-5	4.582435004231192E-6	0.005370613824958956	2.2912175021155958E-5
65	5.957165505500549E-5	6.415409005923668E-5	9.164870008462383E-6	0.005375196259963188	2.749461002538715E-5
>>END_MODULE
```
