## Supplementary material for "CD24 Acts as an Evolutionarily Conserved Innate Immune Checkpoint in Colorectal Cancer": salmon_quant.log

```
[2026-01-26 12:58:43.088] [jointLog] [info] setting maxHashResizeThreads to 8
[2026-01-26 12:58:43.088] [jointLog] [info] Fragment incompatibility prior below threshold.  Incompatible fragments will be ignored.
[2026-01-26 12:58:43.089] [jointLog] [info] Usage of --validateMappings implies use of minScoreFraction. Since not explicitly specified, it is being set to 0.65
[2026-01-26 12:58:43.089] [jointLog] [info] Setting consensusSlack to selective-alignment default of 0.35.
[2026-01-26 12:58:43.089] [jointLog] [info] parsing read library format
[2026-01-26 12:58:43.090] [jointLog] [info] There is 1 library.
[2026-01-26 12:58:43.106] [jointLog] [info] Loading pufferfish index
[2026-01-26 12:58:43.110] [jointLog] [info] Loading dense pufferfish index.
[2026-01-26 12:58:54.438] [jointLog] [info] done
[2026-01-26 12:58:54.640] [jointLog] [info] Index contained 315794 targets
[2026-01-26 12:58:54.747] [jointLog] [info] Number of decoys : 0
[2026-01-26 12:58:55.280] [jointLog] [info] Automatically detected most likely library type as U

[2026-01-26 13:10:21.063] [fileLog] [info] 
At end of round 0
==================
Observed 41259542 total fragments (41259542 in most recent round)

[2026-01-26 13:10:21.062] [jointLog] [info] Computed 363154 rich equivalence classes for further processing
[2026-01-26 13:10:21.062] [jointLog] [info] Counted 6095449 total reads in the equivalence classes 
[2026-01-26 13:10:21.066] [jointLog] [info] Number of mappings discarded because of alignment score : 663805038
[2026-01-26 13:10:21.066] [jointLog] [info] Number of fragments entirely discarded because of alignment score : 2418448
[2026-01-26 13:10:21.066] [jointLog] [info] Number of fragments discarded because they are best-mapped to decoys : 0
[2026-01-26 13:10:21.066] [jointLog] [info] Number of fragments discarded because they have only dovetail (discordant) mappings to valid targets : 0
[2026-01-26 13:10:21.066] [jointLog] [info] Mapping rate = 14.7734%

[2026-01-26 13:10:21.066] [jointLog] [info] finished quantifyLibrary()
[2026-01-26 13:10:21.073] [jointLog] [info] Starting optimizer
[2026-01-26 13:10:21.279] [jointLog] [info] Marked 0 weighted equivalence classes as degenerate
[2026-01-26 13:10:21.320] [jointLog] [info] iteration = 0 | max rel diff. = 1689.47
[2026-01-26 13:10:25.632] [jointLog] [info] iteration = 100 | max rel diff. = 19.0632
[2026-01-26 13:10:29.590] [jointLog] [info] iteration = 200 | max rel diff. = 20.4696
[2026-01-26 13:10:34.523] [jointLog] [info] iteration = 300 | max rel diff. = 7.2845
[2026-01-26 13:10:39.148] [jointLog] [info] iteration = 400 | max rel diff. = 15.2924
[2026-01-26 13:10:43.107] [jointLog] [info] iteration = 500 | max rel diff. = 10.0301
[2026-01-26 13:10:47.519] [jointLog] [info] iteration = 600 | max rel diff. = 19.1844
[2026-01-26 13:10:51.729] [jointLog] [info] iteration = 700 | max rel diff. = 0.33457
[2026-01-26 13:10:55.165] [jointLog] [info] iteration = 800 | max rel diff. = 3.24287
[2026-01-26 13:10:58.937] [jointLog] [info] iteration = 900 | max rel diff. = 0.275958
[2026-01-26 13:11:03.328] [jointLog] [info] iteration = 1000 | max rel diff. = 0.650825
[2026-01-26 13:11:08.333] [jointLog] [info] iteration = 1100 | max rel diff. = 1.51147
[2026-01-26 13:11:11.959] [jointLog] [info] iteration = 1200 | max rel diff. = 0.364259
[2026-01-26 13:11:15.504] [jointLog] [info] iteration = 1300 | max rel diff. = 0.159686
[2026-01-26 13:11:19.210] [jointLog] [info] iteration = 1400 | max rel diff. = 0.0569016
[2026-01-26 13:11:22.590] [jointLog] [info] iteration = 1500 | max rel diff. = 1.61293
[2026-01-26 13:11:26.131] [jointLog] [info] iteration = 1600 | max rel diff. = 0.114858
[2026-01-26 13:11:29.693] [jointLog] [info] iteration = 1700 | max rel diff. = 0.920843
[2026-01-26 13:11:33.935] [jointLog] [info] iteration = 1800 | max rel diff. = 0.150062
[2026-01-26 13:11:38.860] [jointLog] [info] iteration = 1900 | max rel diff. = 0.0596578
[2026-01-26 13:11:43.006] [jointLog] [info] iteration = 2000 | max rel diff. = 0.792423
[2026-01-26 13:11:46.977] [jointLog] [info] iteration = 2100 | max rel diff. = 0.0635717
[2026-01-26 13:11:48.799] [jointLog] [info] iteration = 2138 | max rel diff. = 0.00643036
[2026-01-26 13:11:48.816] [jointLog] [info] Finished optimizer
[2026-01-26 13:11:48.816] [jointLog] [info] writing output 

[2026-01-26 13:11:50.281] [jointLog] [warning] NOTE: Read Lib [[ /mnt/c/Users/anabe/OneDrive/Documentos/PhD/Experiments/CD24/RNAseq/VPO_bulk_RNAseq/rerun/data/fastq/B_SW480_L001_R1_001.fastq.gz, /mnt/c/Users/anabe/OneDrive/Documentos/PhD/Experiments/CD24/RNAseq/VPO_bulk_RNAseq/rerun/data/fastq/B_SW480_L002_R1_001.fastq.gz, /mnt/c/Users/anabe/OneDrive/Documentos/PhD/Experiments/CD24/RNAseq/VPO_bulk_RNAseq/rerun/data/fastq/B_SW480_L003_R1_001.fastq.gz, /mnt/c/Users/anabe/OneDrive/Documentos/PhD/Experiments/CD24/RNAseq/VPO_bulk_RNAseq/rerun/data/fastq/B_SW480_L004_R1_001.fastq.gz ]] :

Detected a *potential* strand bias > 1% in an unstranded protocol check the file: /mnt/c/Users/anabe/OneDrive/Documentos/PhD/Experiments/CD24/RNAseq/VPO_bulk_RNAseq/rerun/results/salmon/human/B_SW480/lib_format_counts.json for details
```
