## Supplementary material for "CD24 Acts as an Evolutionarily Conserved Innate Immune Checkpoint in Colorectal Cancer": cmd_info.json

```
{
    "salmon_version": "1.10.3",
    "index": "/mnt/c/Users/anabe/OneDrive/Documentos/PhD/Experiments/CD24/RNAseq/VPO_bulk_RNAseq/rerun/refs/salmon_index/human_k31",
    "libType": "A",
    "unmatedReads": [
        "/mnt/c/Users/anabe/OneDrive/Documentos/PhD/Experiments/CD24/RNAseq/VPO_bulk_RNAseq/rerun/data/fastq/C_SW620_L001_R1_001.fastq.gz",
        "/mnt/c/Users/anabe/OneDrive/Documentos/PhD/Experiments/CD24/RNAseq/VPO_bulk_RNAseq/rerun/data/fastq/C_SW620_L002_R1_001.fastq.gz",
        "/mnt/c/Users/anabe/OneDrive/Documentos/PhD/Experiments/CD24/RNAseq/VPO_bulk_RNAseq/rerun/data/fastq/C_SW620_L003_R1_001.fastq.gz",
        "/mnt/c/Users/anabe/OneDrive/Documentos/PhD/Experiments/CD24/RNAseq/VPO_bulk_RNAseq/rerun/data/fastq/C_SW620_L004_R1_001.fastq.gz"
    ],
    "threads": "8",
    "validateMappings": [],
    "output": "/mnt/c/Users/anabe/OneDrive/Documentos/PhD/Experiments/CD24/RNAseq/VPO_bulk_RNAseq/rerun/results/salmon/human/C_SW620",
    "auxDir": "aux_info"
}
```
