## Supplementary material for "CD24 Acts as an Evolutionarily Conserved Innate Immune Checkpoint in Colorectal Cancer": lib_format_counts.json

```
{
    "read_files": "[ /mnt/c/Users/anabe/OneDrive/Documentos/PhD/Experiments/CD24/RNAseq/VPO_bulk_RNAseq/rerun/data/fastq/C_SW620_L001_R1_001.fastq.gz, /mnt/c/Users/anabe/OneDrive/Documentos/PhD/Experiments/CD24/RNAseq/VPO_bulk_RNAseq/rerun/data/fastq/C_SW620_L002_R1_001.fastq.gz, /mnt/c/Users/anabe/OneDrive/Documentos/PhD/Experiments/CD24/RNAseq/VPO_bulk_RNAseq/rerun/data/fastq/C_SW620_L003_R1_001.fastq.gz, /mnt/c/Users/anabe/OneDrive/Documentos/PhD/Experiments/CD24/RNAseq/VPO_bulk_RNAseq/rerun/data/fastq/C_SW620_L004_R1_001.fastq.gz ]",
    "expected_format": "U",
    "compatible_fragment_ratio": 1.0,
    "num_compatible_fragments": 13461113,
    "num_assigned_fragments": 13461113,
    "num_frags_with_concordant_consistent_mappings": 13781330,
    "num_frags_with_inconsistent_or_orphan_mappings": 0,
    "strand_mapping_bias": 0.5058422518000803,
    "MSF": 0,
    "OSF": 0,
    "ISF": 0,
    "MSR": 0,
    "OSR": 0,
    "ISR": 0,
    "SF": 6971179,
    "SR": 6810151,
    "MU": 0,
    "OU": 0,
    "IU": 0,
    "U": 0
}
```
