## Supplementary material for "CD24 Acts as an Evolutionarily Conserved Innate Immune Checkpoint in Colorectal Cancer": salmon_quant.log

```
[2026-01-26 13:17:22.009] [jointLog] [info] setting maxHashResizeThreads to 8
[2026-01-26 13:17:22.009] [jointLog] [info] Fragment incompatibility prior below threshold.  Incompatible fragments will be ignored.
[2026-01-26 13:17:22.009] [jointLog] [info] Usage of --validateMappings implies use of minScoreFraction. Since not explicitly specified, it is being set to 0.65
[2026-01-26 13:17:22.009] [jointLog] [info] Setting consensusSlack to selective-alignment default of 0.35.
[2026-01-26 13:17:22.009] [jointLog] [info] parsing read library format
[2026-01-26 13:17:22.011] [jointLog] [info] There is 1 library.
[2026-01-26 13:17:22.030] [jointLog] [info] Loading pufferfish index
[2026-01-26 13:17:22.037] [jointLog] [info] Loading dense pufferfish index.
[2026-01-26 13:17:35.159] [jointLog] [info] done
[2026-01-26 13:17:35.302] [jointLog] [info] Index contained 315794 targets
[2026-01-26 13:17:35.394] [jointLog] [info] Number of decoys : 0
[2026-01-26 13:17:35.787] [jointLog] [info] Automatically detected most likely library type as U

[2026-01-26 13:24:21.754] [jointLog] [info] Computed 464947 rich equivalence classes for further processing
[2026-01-26 13:24:21.754] [jointLog] [info] Counted 13461113 total reads in the equivalence classes 
[2026-01-26 13:24:21.760] [jointLog] [info] Number of mappings discarded because of alignment score : 333457706
[2026-01-26 13:24:21.760] [jointLog] [info] Number of fragments entirely discarded because of alignment score : 1646552
[2026-01-26 13:24:21.760] [jointLog] [info] Number of fragments discarded because they are best-mapped to decoys : 0
[2026-01-26 13:24:21.760] [jointLog] [info] Number of fragments discarded because they have only dovetail (discordant) mappings to valid targets : 0
[2026-01-26 13:24:21.760] [jointLog] [info] Mapping rate = 46.9334%

[2026-01-26 13:24:21.760] [jointLog] [info] finished quantifyLibrary()
[2026-01-26 13:24:21.766] [jointLog] [info] Starting optimizer
[2026-01-26 13:24:21.927] [jointLog] [info] Marked 0 weighted equivalence classes as degenerate
[2026-01-26 13:24:21.960] [jointLog] [info] iteration = 0 | max rel diff. = 3113.35
[2026-01-26 13:24:21.754] [fileLog] [info] 
At end of round 0
==================
Observed 28681335 total fragments (28681335 in most recent round)

[2026-01-26 13:24:26.682] [jointLog] [info] iteration = 100 | max rel diff. = 20.1165
[2026-01-26 13:24:30.782] [jointLog] [info] iteration = 200 | max rel diff. = 15.0921
[2026-01-26 13:24:34.520] [jointLog] [info] iteration = 300 | max rel diff. = 12.1311
[2026-01-26 13:24:38.007] [jointLog] [info] iteration = 400 | max rel diff. = 18.2401
[2026-01-26 13:24:41.872] [jointLog] [info] iteration = 500 | max rel diff. = 19.259
[2026-01-26 13:24:45.351] [jointLog] [info] iteration = 600 | max rel diff. = 15.8786
[2026-01-26 13:24:48.941] [jointLog] [info] iteration = 700 | max rel diff. = 13.3561
[2026-01-26 13:24:53.447] [jointLog] [info] iteration = 800 | max rel diff. = 1.32645
[2026-01-26 13:24:59.528] [jointLog] [info] iteration = 900 | max rel diff. = 2.17654
[2026-01-26 13:25:04.276] [jointLog] [info] iteration = 1000 | max rel diff. = 1.71526
[2026-01-26 13:25:08.697] [jointLog] [info] iteration = 1100 | max rel diff. = 0.260469
[2026-01-26 13:25:13.549] [jointLog] [info] iteration = 1200 | max rel diff. = 0.567015
[2026-01-26 13:25:18.327] [jointLog] [info] iteration = 1300 | max rel diff. = 0.106438
[2026-01-26 13:25:22.185] [jointLog] [info] iteration = 1400 | max rel diff. = 0.34106
[2026-01-26 13:25:26.495] [jointLog] [info] iteration = 1500 | max rel diff. = 0.154941
[2026-01-26 13:25:32.413] [jointLog] [info] iteration = 1600 | max rel diff. = 0.0718867
[2026-01-26 13:25:37.053] [jointLog] [info] iteration = 1700 | max rel diff. = 0.236082
[2026-01-26 13:25:41.613] [jointLog] [info] iteration = 1800 | max rel diff. = 0.10037
[2026-01-26 13:25:45.850] [jointLog] [info] iteration = 1900 | max rel diff. = 0.0555068
[2026-01-26 13:25:50.333] [jointLog] [info] iteration = 2000 | max rel diff. = 0.0840793
[2026-01-26 13:25:55.399] [jointLog] [info] iteration = 2100 | max rel diff. = 0.0433752
[2026-01-26 13:26:01.691] [jointLog] [info] iteration = 2200 | max rel diff. = 0.112316
[2026-01-26 13:26:06.536] [jointLog] [info] iteration = 2300 | max rel diff. = 0.0895459
[2026-01-26 13:26:10.750] [jointLog] [info] iteration = 2400 | max rel diff. = 0.820198
[2026-01-26 13:26:14.863] [jointLog] [info] iteration = 2500 | max rel diff. = 0.0478619
[2026-01-26 13:26:18.812] [jointLog] [info] iteration = 2600 | max rel diff. = 0.0419571
[2026-01-26 13:26:22.749] [jointLog] [info] iteration = 2700 | max rel diff. = 0.0266763
[2026-01-26 13:26:26.519] [jointLog] [info] iteration = 2800 | max rel diff. = 0.101145
[2026-01-26 13:26:28.697] [jointLog] [info] iteration = 2854 | max rel diff. = 0.00601313
[2026-01-26 13:26:28.718] [jointLog] [info] Finished optimizer
[2026-01-26 13:26:28.718] [jointLog] [info] writing output 
```
