## Supplementary material for "CD24 Acts as an Evolutionarily Conserved Innate Immune Checkpoint in Colorectal Cancer": salmon_quant.log

```
[2026-01-26 13:29:09.943] [jointLog] [info] setting maxHashResizeThreads to 8
[2026-01-26 13:29:09.943] [jointLog] [info] Fragment incompatibility prior below threshold.  Incompatible fragments will be ignored.
[2026-01-26 13:29:09.943] [jointLog] [info] Usage of --validateMappings implies use of minScoreFraction. Since not explicitly specified, it is being set to 0.65
[2026-01-26 13:29:09.943] [jointLog] [info] Setting consensusSlack to selective-alignment default of 0.35.
[2026-01-26 13:29:09.943] [jointLog] [info] parsing read library format
[2026-01-26 13:29:09.943] [jointLog] [info] There is 1 library.
[2026-01-26 13:29:09.962] [jointLog] [info] Loading pufferfish index
[2026-01-26 13:29:09.968] [jointLog] [info] Loading dense pufferfish index.
[2026-01-26 13:29:27.677] [jointLog] [info] done
[2026-01-26 13:29:27.878] [jointLog] [info] Index contained 315794 targets
[2026-01-26 13:29:27.981] [jointLog] [info] Number of decoys : 0
[2026-01-26 13:29:28.443] [jointLog] [info] Automatically detected most likely library type as U

[2026-01-26 13:39:45.998] [jointLog] [info] Computed 549242 rich equivalence classes for further processing
[2026-01-26 13:39:45.998] [jointLog] [info] Counted 19015055 total reads in the equivalence classes 
[2026-01-26 13:39:46.005] [jointLog] [info] Number of mappings discarded because of alignment score : 423166720
[2026-01-26 13:39:46.005] [jointLog] [info] Number of fragments entirely discarded because of alignment score : 2265056
[2026-01-26 13:39:46.005] [jointLog] [info] Number of fragments discarded because they are best-mapped to decoys : 0
[2026-01-26 13:39:46.005] [jointLog] [info] Number of fragments discarded because they have only dovetail (discordant) mappings to valid targets : 0
[2026-01-26 13:39:46.005] [jointLog] [info] Mapping rate = 50.697%

[2026-01-26 13:39:46.005] [jointLog] [info] finished quantifyLibrary()
[2026-01-26 13:39:46.026] [jointLog] [info] Starting optimizer
[2026-01-26 13:39:46.218] [jointLog] [info] Marked 0 weighted equivalence classes as degenerate
[2026-01-26 13:39:46.263] [jointLog] [info] iteration = 0 | max rel diff. = 3729.05
[2026-01-26 13:39:45.998] [fileLog] [info] 
At end of round 0
==================
Observed 37507285 total fragments (37507285 in most recent round)

[2026-01-26 13:39:52.188] [jointLog] [info] iteration = 100 | max rel diff. = 20.8231
[2026-01-26 13:39:56.630] [jointLog] [info] iteration = 200 | max rel diff. = 20.0361
[2026-01-26 13:40:01.336] [jointLog] [info] iteration = 300 | max rel diff. = 16.0294
[2026-01-26 13:40:06.080] [jointLog] [info] iteration = 400 | max rel diff. = 13.7867
[2026-01-26 13:40:10.481] [jointLog] [info] iteration = 500 | max rel diff. = 7.89813
[2026-01-26 13:40:16.407] [jointLog] [info] iteration = 600 | max rel diff. = 1.35273
[2026-01-26 13:40:21.920] [jointLog] [info] iteration = 700 | max rel diff. = 1.91722
[2026-01-26 13:40:28.102] [jointLog] [info] iteration = 800 | max rel diff. = 16.5419
[2026-01-26 13:40:33.843] [jointLog] [info] iteration = 900 | max rel diff. = 2.19469
[2026-01-26 13:40:39.527] [jointLog] [info] iteration = 1000 | max rel diff. = 3.30762
[2026-01-26 13:40:44.297] [jointLog] [info] iteration = 1100 | max rel diff. = 0.49665
[2026-01-26 13:40:48.588] [jointLog] [info] iteration = 1200 | max rel diff. = 1.87306
[2026-01-26 13:40:52.481] [jointLog] [info] iteration = 1300 | max rel diff. = 0.60039
[2026-01-26 13:40:56.332] [jointLog] [info] iteration = 1400 | max rel diff. = 0.303603
[2026-01-26 13:41:01.697] [jointLog] [info] iteration = 1500 | max rel diff. = 0.27678
[2026-01-26 13:41:05.690] [jointLog] [info] iteration = 1600 | max rel diff. = 0.0623214
[2026-01-26 13:41:10.748] [jointLog] [info] iteration = 1700 | max rel diff. = 0.193873
[2026-01-26 13:41:14.885] [jointLog] [info] iteration = 1800 | max rel diff. = 0.165366
[2026-01-26 13:41:19.966] [jointLog] [info] iteration = 1900 | max rel diff. = 2.7776
[2026-01-26 13:41:25.063] [jointLog] [info] iteration = 2000 | max rel diff. = 0.859961
[2026-01-26 13:41:29.752] [jointLog] [info] iteration = 2100 | max rel diff. = 0.0275173
[2026-01-26 13:41:34.877] [jointLog] [info] iteration = 2200 | max rel diff. = 0.0411145
[2026-01-26 13:41:37.448] [jointLog] [info] iteration = 2264 | max rel diff. = 0.00996588
[2026-01-26 13:41:37.469] [jointLog] [info] Finished optimizer
[2026-01-26 13:41:37.469] [jointLog] [info] writing output 
```
