## Supplementary material for "CD24 Acts as an Evolutionarily Conserved Innate Immune Checkpoint in Colorectal Cancer": salmon_quant.log

```
[2026-01-26 13:45:46.649] [jointLog] [info] setting maxHashResizeThreads to 8
[2026-01-26 13:45:46.649] [jointLog] [info] Fragment incompatibility prior below threshold.  Incompatible fragments will be ignored.
[2026-01-26 13:45:46.649] [jointLog] [info] Usage of --validateMappings implies use of minScoreFraction. Since not explicitly specified, it is being set to 0.65
[2026-01-26 13:45:46.649] [jointLog] [info] Setting consensusSlack to selective-alignment default of 0.35.
[2026-01-26 13:45:46.649] [jointLog] [info] parsing read library format
[2026-01-26 13:45:46.649] [jointLog] [info] There is 1 library.
[2026-01-26 13:45:46.662] [jointLog] [info] Loading pufferfish index
[2026-01-26 13:45:46.665] [jointLog] [info] Loading dense pufferfish index.
[2026-01-26 13:45:57.893] [jointLog] [info] done
[2026-01-26 13:45:58.047] [jointLog] [info] Index contained 315794 targets
[2026-01-26 13:45:58.138] [jointLog] [info] Number of decoys : 0
[2026-01-26 13:45:58.596] [jointLog] [info] Automatically detected most likely library type as U

[2026-01-26 14:02:52.162] [fileLog] [info] 
At end of round 0
==================
Observed 64250951 total fragments (64250951 in most recent round)

[2026-01-26 14:02:52.161] [jointLog] [info] Computed 459071 rich equivalence classes for further processing
[2026-01-26 14:02:52.161] [jointLog] [info] Counted 12929168 total reads in the equivalence classes 
[2026-01-26 14:02:52.165] [jointLog] [info] Number of mappings discarded because of alignment score : 921679105
[2026-01-26 14:02:52.165] [jointLog] [info] Number of fragments entirely discarded because of alignment score : 4157471
[2026-01-26 14:02:52.165] [jointLog] [info] Number of fragments discarded because they are best-mapped to decoys : 0
[2026-01-26 14:02:52.165] [jointLog] [info] Number of fragments discarded because they have only dovetail (discordant) mappings to valid targets : 0
[2026-01-26 14:02:52.165] [jointLog] [info] Mapping rate = 20.1229%

[2026-01-26 14:02:52.165] [jointLog] [info] finished quantifyLibrary()
[2026-01-26 14:02:52.172] [jointLog] [info] Starting optimizer
[2026-01-26 14:02:52.327] [jointLog] [info] Marked 0 weighted equivalence classes as degenerate
[2026-01-26 14:02:52.358] [jointLog] [info] iteration = 0 | max rel diff. = 3026.35
[2026-01-26 14:02:56.621] [jointLog] [info] iteration = 100 | max rel diff. = 19.4769
[2026-01-26 14:03:00.574] [jointLog] [info] iteration = 200 | max rel diff. = 18.7614
[2026-01-26 14:03:04.183] [jointLog] [info] iteration = 300 | max rel diff. = 19.7838
[2026-01-26 14:03:08.861] [jointLog] [info] iteration = 400 | max rel diff. = 16.7025
[2026-01-26 14:03:12.499] [jointLog] [info] iteration = 500 | max rel diff. = 16.5965
[2026-01-26 14:03:16.297] [jointLog] [info] iteration = 600 | max rel diff. = 8.82596
[2026-01-26 14:03:19.709] [jointLog] [info] iteration = 700 | max rel diff. = 8.47014
[2026-01-26 14:03:23.271] [jointLog] [info] iteration = 800 | max rel diff. = 0.306133
[2026-01-26 14:03:26.822] [jointLog] [info] iteration = 900 | max rel diff. = 0.690396
[2026-01-26 14:03:30.797] [jointLog] [info] iteration = 1000 | max rel diff. = 0.50795
[2026-01-26 14:03:34.537] [jointLog] [info] iteration = 1100 | max rel diff. = 0.578017
[2026-01-26 14:03:38.149] [jointLog] [info] iteration = 1200 | max rel diff. = 0.288492
[2026-01-26 14:03:42.737] [jointLog] [info] iteration = 1300 | max rel diff. = 1.12915
[2026-01-26 14:03:46.222] [jointLog] [info] iteration = 1400 | max rel diff. = 5.35153
[2026-01-26 14:03:49.663] [jointLog] [info] iteration = 1500 | max rel diff. = 1.34727
[2026-01-26 14:03:53.171] [jointLog] [info] iteration = 1600 | max rel diff. = 0.735728
[2026-01-26 14:03:56.808] [jointLog] [info] iteration = 1700 | max rel diff. = 0.242947
[2026-01-26 14:04:00.586] [jointLog] [info] iteration = 1800 | max rel diff. = 0.43046
[2026-01-26 14:04:04.310] [jointLog] [info] iteration = 1900 | max rel diff. = 0.2191
[2026-01-26 14:04:08.002] [jointLog] [info] iteration = 2000 | max rel diff. = 0.0762991
[2026-01-26 14:04:11.711] [jointLog] [info] iteration = 2100 | max rel diff. = 0.150264
[2026-01-26 14:04:17.100] [jointLog] [info] iteration = 2200 | max rel diff. = 0.096175
[2026-01-26 14:04:20.898] [jointLog] [info] iteration = 2300 | max rel diff. = 0.114435
[2026-01-26 14:04:24.588] [jointLog] [info] iteration = 2400 | max rel diff. = 0.086814
[2026-01-26 14:04:28.340] [jointLog] [info] iteration = 2500 | max rel diff. = 0.0318319
[2026-01-26 14:04:32.242] [jointLog] [info] iteration = 2600 | max rel diff. = 0.0314337
[2026-01-26 14:04:36.254] [jointLog] [info] iteration = 2700 | max rel diff. = 0.0323938
[2026-01-26 14:04:39.980] [jointLog] [info] iteration = 2790 | max rel diff. = 0.00513948
[2026-01-26 14:04:39.998] [jointLog] [info] Finished optimizer
[2026-01-26 14:04:39.998] [jointLog] [info] writing output 
```
