## Supplementary material for "CD24 Acts as an Evolutionarily Conserved Innate Immune Checkpoint in Colorectal Cancer": quant.sf (part 3 of 15)

```
ENST00000495027.6	12145	11895.000	0.000000	0.000
ENST00000462713.5	746	496.000	0.000000	0.000
ENST00000494758.5	665	415.000	0.000000	0.000
ENST00000479363.1	733	483.000	0.000000	0.000
ENST00000466540.2	2254	2004.000	0.000000	0.000
ENST00000389536.8	2613	2363.000	0.000000	0.000
ENST00000613504.1	2048	1798.000	0.000000	0.000
ENST00000311202.7	1555	1305.000	0.000000	0.000
ENST00000351747.6	9542	9292.000	0.002315	1.000
ENST00000539839.1	3282	3032.000	0.000000	0.000
ENST00000229030.5	3277	3027.000	0.504623	71.000
ENST00000538425.5	518	268.000	0.000000	0.000
ENST00000541908.5	975	725.000	0.000000	0.000
ENST00000266508.14	5830	5580.000	1.307168	339.035
ENST00000398864.7	5099	4849.000	0.000000	0.000
ENST00000673644.1	774	524.000	0.000000	0.000
ENST00000360995.8	2533	2283.000	4.607793	488.965
ENST00000673824.1	836	586.000	0.000000	0.000
ENST00000512223.6	507	257.000	0.000000	0.000
ENST00000398731.3	722	472.000	0.000000	0.000
ENST00000438474.1	963	713.000	0.000000	0.000
ENST00000411574.4	1584	1334.000	0.000000	0.000
ENST00000412796.2	935	685.000	0.000000	0.000
ENST00000427005.2	1140	890.000	0.000000	0.000
ENST00000560104.2	876	626.000	0.000000	0.000
ENST00000432632.5	1507	1257.000	0.000000	0.000
ENST00000487391.5	1377	1127.000	0.031816	1.667
ENST00000441939.2	1422	1172.000	0.000000	0.000
ENST00000464821.1	1497	1247.000	0.000000	0.000
ENST00000465161.1	4617	4367.000	0.000000	0.000
ENST00000492929.1	2214	1964.000	0.000000	0.000
ENST00000473972.5	1875	1625.000	0.000000	0.000
ENST00000439648.2	2045	1795.000	0.062532	5.217
ENST00000477637.2	1579	1329.000	0.000000	0.000
ENST00000475052.2	759	509.000	0.000000	0.000
ENST00000370989.7	669	419.000	0.000000	0.000
ENST00000464307.5	3232	2982.000	0.000000	0.000
ENST00000301894.6	3535	3285.000	0.000000	0.000
ENST00000704782.1	6382	6132.000	0.000000	0.000
ENST00000377559.7	6413	6163.000	0.000000	0.000
ENST00000265459.11	6632	6382.000	0.000000	0.000
ENST00000409571.6	6559	6309.000	0.000000	0.000
ENST00000688050.1	4688	4438.000	0.000000	0.000
ENST00000688454.1	3032	2782.000	0.000000	0.000
ENST00000693456.1	3807	3557.000	0.000000	0.000
ENST00000704781.1	4694	4444.000	0.000000	0.000
ENST00000689935.1	3714	3464.000	0.000000	0.000
ENST00000423049.2	1024	774.000	0.000000	0.000
ENST00000467055.5	392	142.000	0.000000	0.000
ENST00000487484.1	562	312.000	0.000000	0.000
ENST00000486057.1	538	288.000	0.000000	0.000
ENST00000496291.2	3320	3070.000	0.075439	10.765
ENST00000442300.5	878	628.000	0.000000	0.000
ENST00000417749.6	1336	1086.000	0.000000	0.000
ENST00000437746.2	1245	995.000	0.000000	0.000
ENST00000466324.2	2890	2640.000	0.000000	0.000
ENST00000408957.7	6675	6425.000	1.880485	561.593
ENST00000448220.5	667	417.000	0.000000	0.000
ENST00000449682.3	3042	2792.000	0.000000	0.000
ENST00000479115.5	2285	2035.000	0.000000	0.000
ENST00000492329.5	2006	1756.000	0.000000	0.000
ENST00000488350.6	4152	3902.000	0.000000	0.000
ENST00000493836.5	923	673.000	0.000000	0.000
ENST00000484144.1	878	628.000	0.000000	0.000
ENST00000481930.6	565	315.000	0.000000	0.000
ENST00000484269.5	1518	1268.000	0.000000	0.000
ENST00000498021.1	854	604.000	0.000000	0.000
ENST00000497359.1	1917	1667.000	0.000000	0.000
ENST00000480268.5	648	398.000	0.000000	0.000
ENST00000494809.1	859	609.000	0.000000	0.000
ENST00000468847.1	406	156.000	0.000000	0.000
ENST00000489007.1	737	487.000	0.000000	0.000
ENST00000484673.5	1307	1057.000	0.000000	0.000
ENST00000492370.5	1374	1124.000	0.000000	0.000
ENST00000494828.6	621	371.000	0.000000	0.000
ENST00000490966.1	829	579.000	0.000000	0.000
ENST00000481055.2	597	347.000	0.000000	0.000
ENST00000491943.1	542	292.000	0.073678	1.000
ENST00000431807.6	3047	2797.000	0.372663	48.449
ENST00000471546.5	2113	1863.000	0.232505	20.134
ENST00000471033.5	861	611.000	0.258374	7.338
ENST00000498512.5	555	305.000	0.000000	0.000
ENST00000389175.9	3597	3347.000	0.000000	0.000
ENST00000495513.1	710	460.000	0.457089	9.773
ENST00000497159.1	449	199.000	0.725122	6.707
ENST00000469429.5	580	330.000	0.000000	0.000
ENST00000494389.5	1215	965.000	0.000000	0.000
ENST00000460114.1	639	389.000	0.000000	0.000
ENST00000424427.5	2639	2389.000	0.000000	0.000
ENST00000409270.5	2243	1993.000	0.000000	0.000
ENST00000448409.5	2614	2364.000	0.084465	9.281
ENST00000461825.1	607	346.000	0.000000	0.000
ENST00000465092.5	488	238.000	0.000000	0.000
ENST00000463826.5	2691	2441.000	0.099173	11.252
ENST00000487663.1	1392	1142.000	0.000000	0.000
ENST00000461243.1	625	375.000	0.061999	1.081
ENST00000483877.1	382	132.000	0.463063	2.841
ENST00000411478.5	568	318.000	0.000000	0.000
ENST00000445110.5	512	262.000	0.000000	0.000
ENST00000455233.5	671	421.000	0.057774	1.131
ENST00000402984.7	2355	2105.000	0.000000	0.000
ENST00000262722.11	2251	2001.000	1.667675	155.109
ENST00000327858.11	2904	2654.000	0.000000	0.000
ENST00000442170.6	2531	2281.000	0.000000	0.000
ENST00000340923.9	2348	2098.000	0.097008	9.460
ENST00000439835.1	572	322.000	0.000000	0.000
ENST00000450975.1	459	209.000	0.000000	0.000
ENST00000454279.5	565	315.000	0.000000	0.000
ENST00000451475.5	544	294.000	0.000000	0.000
ENST00000437711.1	753	503.000	1.078904	25.225
ENST00000460538.5	543	293.000	0.000000	0.000
ENST00000465578.1	481	231.000	0.204613	2.197
ENST00000484531.1	350	100.003	0.000000	0.000
ENST00000476366.1	872	622.000	0.000000	0.000
ENST00000460300.2	599	349.000	0.000000	0.000
ENST00000869150.1	3312	3062.000	0.017111	2.435
ENST00000869151.1	2839	2589.000	0.377622	45.443
ENST00000869152.1	2964	2714.000	0.000000	0.000
ENST00000869153.1	2766	2516.000	0.000000	0.000
ENST00000869154.1	3016	2766.000	0.000000	0.000
ENST00000869155.1	2898	2648.000	0.000000	0.000
ENST00000869157.1	2771	2521.000	0.000000	0.000
ENST00000869160.1	3137	2887.000	0.000000	0.000
ENST00000869162.1	2917	2667.000	0.000000	0.000
ENST00000869164.1	2655	2405.000	0.000000	0.000
ENST00000920060.1	2946	2696.000	0.000000	0.000
ENST00000947320.1	2897	2647.000	0.000000	0.000
ENST00000947321.1	2801	2551.000	0.000000	0.000
ENST00000947322.1	2756	2506.000	0.000000	0.000
ENST00000478916.5	7780	7530.000	0.064055	22.420
ENST00000354674.5	3785	3535.000	0.000000	0.000
ENST00000539504.5	3768	3518.000	0.187509	30.662
ENST00000367257.8	5022	4772.000	0.000000	0.000
ENST00000423061.6	27475	27225.000	0.000000	0.000
ENST00000367255.10	27708	27458.000	0.024834	31.695
ENST00000673173.1	2663	2413.000	0.000000	0.000
ENST00000672169.1	2789	2539.000	0.000000	0.000
ENST00000367251.7	5837	5576.000	0.000000	0.000
ENST00000460912.6	3664	3414.000	0.000000	0.000
ENST00000347037.9	3798	3548.000	0.000000	0.000
ENST00000409694.6	10634	10384.000	0.000000	0.000
ENST00000367256.9	10742	10492.000	0.043932	21.425
ENST00000672154.1	2350	2100.000	0.000000	0.000
ENST00000673451.1	2851	2601.000	0.000000	0.000
ENST00000536990.5	3003	2753.000	0.000000	0.000
ENST00000472563.2	525	275.000	0.000000	0.000
ENST00000476519.1	582	332.000	0.000000	0.000
ENST00000490866.2	581	331.000	0.000000	0.000
ENST00000545694.1	526	276.000	0.000000	0.000
ENST00000489156.1	1891	1641.000	0.131107	10.000
ENST00000488376.2	414	164.000	0.000000	0.000
ENST00000540663.5	776	526.000	0.000000	0.000
ENST00000537033.1	647	397.000	0.000000	0.000
ENST00000682252.1	1540	1290.000	0.000000	0.000
ENST00000684643.1	1629	1379.000	0.000000	0.000
ENST00000490135.6	5707	5433.000	0.053972	13.630
ENST00000682179.1	868	618.000	0.000000	0.000
ENST00000448038.3	1275	1025.000	0.000000	0.000
ENST00000471834.1	7229	6979.000	0.212615	68.971
ENST00000454018.7	1549	1299.000	1.421618	85.836
ENST00000469439.1	630	380.000	0.164741	2.910
ENST00000461872.6	10075	9825.000	0.003542	1.618
ENST00000535081.1	561	311.000	0.000000	0.000
ENST00000367253.8	5189	4939.000	0.000000	0.000
ENST00000673281.1	4770	4520.000	0.000000	0.000
ENST00000367248.7	7165	6915.000	0.000000	0.000
ENST00000672122.1	6660	6410.000	0.000000	0.000
ENST00000671915.1	3779	3529.000	0.000000	0.000
ENST00000673163.1	5528	5278.000	0.000000	0.000
ENST00000413186.6	4860	4610.000	0.000000	0.000
ENST00000495090.6	1907	1657.000	0.096147	7.405
ENST00000474655.6	1798	1548.000	0.000000	0.000
ENST00000498751.1	578	328.000	0.000000	0.000
ENST00000535896.7	2802	2552.000	0.013241	1.571
ENST00000466159.6	2610	2360.000	0.000000	0.000
ENST00000481502.5	585	335.000	0.000000	0.000
ENST00000468937.2	688	438.000	0.000000	0.000
ENST00000537750.5	2850	2600.000	0.000000	0.000
ENST00000610489.2	2688	2438.000	0.000000	0.000
ENST00000452195.2	955	705.000	0.000000	0.000
ENST00000433800.6	1560	1310.000	0.000000	0.000
ENST00000444931.6	1424	1174.000	0.000000	0.000
ENST00000492951.1	693	443.000	0.000000	0.000
ENST00000461155.5	912	662.000	0.000000	0.000
ENST00000492866.1	421	171.000	0.000000	0.000
ENST00000493721.1	775	525.000	0.000000	0.000
ENST00000418444.5	688	438.000	0.000000	0.000
ENST00000447674.1	1361	1111.000	0.000000	0.000
ENST00000421984.6	2214	1964.000	0.000000	0.000
ENST00000548732.2	2217	1967.000	0.000000	0.000
ENST00000602540.5	5741	5491.000	13.762788	3512.666
ENST00000266671.10	5913	5663.000	1.793554	472.107
ENST00000650833.1	1162	912.000	0.000000	0.000
ENST00000682342.2	1201	951.000	1.345944	59.496
ENST00000444610.8	1119	869.000	0.000000	0.000
ENST00000218981.5	1970	1720.000	0.089564	7.160
ENST00000469957.5	539	289.000	0.099352	1.335
ENST00000280056.6	1324	1074.000	0.000000	0.000
ENST00000472372.5	408	158.000	0.454265	3.336
ENST00000489680.5	393	143.000	0.000000	0.000
ENST00000490949.5	671	421.000	0.000000	0.000
ENST00000461948.2	487	237.000	0.244107	2.689
ENST00000497151.1	561	311.000	0.000000	0.000
ENST00000893247.1	1664	1414.000	0.160981	10.580
ENST00000893248.1	1155	905.000	0.000000	0.000
ENST00000893249.1	1663	1413.000	0.075304	4.946
ENST00000893250.1	886	636.000	0.000000	0.000
ENST00000893251.1	979	729.000	0.000000	0.000
ENST00000893252.1	1628	1378.000	0.000000	0.000
ENST00000893253.1	1087	837.000	0.000000	0.000
ENST00000893254.1	1039	789.000	0.067014	2.458
ENST00000893255.1	1045	795.000	0.000000	0.000
ENST00000959877.1	1199	949.000	0.000000	0.000
ENST00000959878.1	983	733.000	0.000000	0.000
ENST00000316554.5	2283	2033.000	0.000000	0.000
ENST00000310248.4	954	704.000	0.000000	0.000
ENST00000335017.1	1300	1050.000	0.000000	0.000
ENST00000477150.5	611	361.000	0.431451	7.240
ENST00000474901.1	1702	1452.000	0.000000	0.000
ENST00000469210.5	1395	1145.000	0.000000	0.000
ENST00000427690.5	1554	1304.000	1.533445	92.945
ENST00000482729.5	2030	1780.000	0.137474	11.374
ENST00000426498.5	1516	1266.000	0.000000	0.000
ENST00000463797.5	1878	1628.000	0.000000	0.000
ENST00000482682.5	1139	889.000	0.607464	25.102
ENST00000474276.1	2093	1843.000	0.062708	5.372
ENST00000453742.2	1628	1378.000	0.000000	0.000
ENST00000497174.5	1092	842.000	0.000000	0.000
ENST00000496516.1	802	552.000	0.000000	0.000
ENST00000492473.1	1016	766.000	0.000000	0.000
ENST00000469008.1	733	483.000	0.000000	0.000
ENST00000475254.5	804	554.000	0.000000	0.000
ENST00000464794.5	447	197.000	8.194729	75.038
ENST00000465174.1	955	705.000	0.000000	0.000
ENST00000375370.10	2639	2389.000	0.000000	0.000
ENST00000544902.5	1571	1321.000	0.000000	0.000
ENST00000408980.6	866	616.000	0.000000	0.000
ENST00000453989.2	792	542.000	0.000000	0.000
ENST00000494812.1	736	486.000	0.000000	0.000
ENST00000866241.1	2745	2495.000	3.136540	363.748
ENST00000866242.1	2669	2419.000	0.000000	0.000
ENST00000866243.1	2497	2247.000	0.000000	0.000
ENST00000866244.1	2683	2433.000	0.000000	0.000
ENST00000866245.1	2660	2410.000	0.000000	0.000
ENST00000866246.1	2511	2261.000	1.799626	189.131
ENST00000866247.1	2480	2230.000	0.000000	0.000
ENST00000866248.1	2662	2412.000	0.000000	0.000
ENST00000866249.1	2617	2367.000	0.000000	0.000
ENST00000866250.1	2563	2313.000	0.000000	0.000
ENST00000866251.1	1975	1725.000	0.000000	0.000
ENST00000866252.1	2614	2364.000	0.000000	0.000
ENST00000927707.1	2857	2607.000	0.000000	0.000
ENST00000927708.1	3308	3058.000	0.000000	0.000
ENST00000927709.1	2467	2217.000	0.000000	0.000
ENST00000927710.1	2831	2581.000	0.000000	0.000
ENST00000927711.1	3115	2865.000	0.000000	0.000
ENST00000927712.1	2825	2575.000	0.041061	4.915
ENST00000927713.1	2507	2257.000	0.000000	0.000
ENST00000927714.1	2744	2494.000	0.104595	12.125
ENST00000927715.1	2596	2346.000	0.000000	0.000
ENST00000960056.1	2239	1989.000	4.489313	415.044
ENST00000960057.1	3302	3052.000	0.000000	0.000
ENST00000960058.1	2617	2367.000	0.000000	0.000
ENST00000960059.1	3201	2951.000	0.000000	0.000
ENST00000960060.1	2843	2593.000	0.000000	0.000
ENST00000960061.1	3196	2946.000	0.000000	0.000
ENST00000960062.1	2723	2473.000	0.000000	0.000
ENST00000960063.1	2446	2196.000	0.000000	0.000
ENST00000960064.1	2777	2527.000	0.000000	0.000
ENST00000960065.1	2578	2328.000	0.000000	0.000
ENST00000960066.1	2451	2201.000	0.000000	0.000
ENST00000960067.1	2528	2278.000	0.000000	0.000
ENST00000555119.1	838	588.000	0.264122	7.219
ENST00000341752.11	2115	1865.000	0.000000	0.000
ENST00000549558.6	2268	2018.000	0.000000	0.000
ENST00000547776.6	3885	3635.000	0.000000	0.000
ENST00000551212.1	433	183.000	0.000000	0.000
ENST00000547010.5	2595	2345.000	0.000000	0.000
ENST00000550693.6	3372	3122.000	0.000000	0.000
ENST00000549025.6	2973	2723.000	0.000000	0.000
ENST00000683438.2	6322	6072.000	0.000000	0.000
ENST00000549493.6	3328	3078.000	0.000000	0.000
ENST00000547446.5	1690	1440.000	0.000000	0.000
ENST00000333732.11	1675	1425.000	0.000000	0.000
ENST00000550778.5	1937	1687.000	0.000000	0.000
ENST00000547362.5	1297	1047.000	0.000000	0.000
ENST00000546568.5	1281	1031.000	0.000000	0.000
ENST00000546960.5	1383	1133.000	0.000000	0.000
ENST00000549315.1	282	36.744	0.000000	0.000
ENST00000546364.7	779	529.000	0.000000	0.000
ENST00000552407.5	569	319.000	0.000000	0.000
ENST00000549797.5	694	444.000	0.000000	0.000
ENST00000551613.5	460	210.000	0.000000	0.000
ENST00000551830.5	472	222.000	0.000000	0.000
ENST00000551560.5	574	324.000	0.000000	0.000
ENST00000552748.5	489	239.000	0.000000	0.000
ENST00000548447.1	418	168.000	0.000000	0.000
ENST00000552245.5	1812	1562.000	0.029668	2.154
ENST00000557083.1	426	176.000	0.000000	0.000
ENST00000552210.1	542	292.000	0.000000	0.000
ENST00000546631.1	579	329.000	0.000000	0.000
ENST00000550833.1	600	350.000	0.000000	0.000
ENST00000550157.1	571	321.000	0.000000	0.000
ENST00000549866.5	2105	1855.000	0.000000	0.000
ENST00000552232.1	383	133.000	0.000000	0.000
ENST00000552472.1	475	225.000	0.000000	0.000
ENST00000318351.2	1699	1449.000	0.000000	0.000
ENST00000375295.8	5460	5210.000	0.000000	0.000
ENST00000491759.1	508	258.000	0.000000	0.000
ENST00000488233.1	405	155.000	0.000000	0.000
ENST00000467619.1	878	628.000	0.000000	0.000
ENST00000488360.1	377	127.000	0.000000	0.000
ENST00000488693.1	874	624.000	0.000000	0.000
ENST00000492166.5	628	378.000	0.000000	0.000
ENST00000490545.1	583	333.000	0.000000	0.000
ENST00000470477.5	1257	1007.000	0.000000	0.000
ENST00000475612.5	1064	814.000	0.000000	0.000
ENST00000482524.1	847	597.000	0.012012	0.333
ENST00000473768.1	974	724.000	0.000000	0.000
ENST00000488163.1	524	274.000	0.000000	0.000
ENST00000546746.5	5148	4898.000	0.000000	0.000
ENST00000415389.6	2139	1889.000	0.000000	0.000
ENST00000425359.6	1326	1076.000	0.000000	0.000
ENST00000335304.6	1912	1662.000	0.000000	0.000
ENST00000431041.5	705	455.000	0.000000	0.000
ENST00000436361.6	1371	1121.000	0.000000	0.000
ENST00000440596.2	1449	1199.000	0.000000	0.000
ENST00000342506.4	1333	1083.000	0.278113	14.000
ENST00000295269.5	4215	3965.000	0.219300	40.417
ENST00000492154.1	818	568.000	0.000000	0.000
ENST00000416549.5	2729	2479.000	0.000000	0.000
ENST00000456839.6	2884	2634.000	0.000000	0.000
ENST00000419269.5	2708	2458.000	0.000000	0.000
ENST00000458144.5	2666	2416.000	0.000000	0.000
ENST00000461588.5	638	388.000	0.000000	0.000
ENST00000414412.5	2704	2454.000	0.000000	0.000
ENST00000486024.5	857	607.000	0.000000	0.000
ENST00000457795.1	616	366.000	0.000000	0.000
ENST00000463435.5	1584	1334.000	0.000000	0.000
ENST00000381812.5	1550	1300.000	0.603172	36.447
ENST00000360779.4	1485	1235.000	0.492561	28.275
ENST00000381808.7	1261	1011.000	0.000000	0.000
ENST00000339987.7	1404	1154.000	0.000000	0.000
ENST00000467129.2	480	230.000	0.000000	0.000
ENST00000615838.1	1096	846.000	0.000000	0.000
ENST00000877945.1	1482	1232.000	0.000000	0.000
ENST00000877946.1	1663	1413.000	0.377907	24.820
ENST00000877947.1	1565	1315.000	0.220169	13.457
ENST00000877948.1	1502	1252.000	0.000000	0.000
ENST00000941674.1	1407	1157.000	0.000000	0.000
ENST00000941675.1	1417	1167.000	0.000000	0.000
ENST00000941676.1	1333	1083.000	0.000000	0.000
ENST00000941677.1	1417	1167.000	0.000000	0.000
ENST00000941678.1	1410	1160.000	0.000000	0.000
ENST00000424491.5	1947	1697.000	0.250461	19.756
ENST00000465095.1	462	212.000	0.000000	0.000
ENST00000410042.1	669	419.000	2.691369	52.416
ENST00000487588.5	482	232.000	3.498114	37.723
ENST00000422537.6	971	721.000	0.730736	24.489
ENST00000464685.1	3270	3020.000	0.052810	7.413
ENST00000413710.2	1083	833.000	3.184172	123.288
ENST00000289359.6	939	689.000	23.427318	750.276
ENST00000483721.1	714	464.000	0.000000	0.000
ENST00000409107.1	662	412.000	3.585950	68.672
ENST00000466880.5	579	329.000	0.000000	0.000
ENST00000438121.1	999	749.000	0.245895	8.561
ENST00000319974.6	3691	3441.000	4.364071	698.000
ENST00000491721.1	1034	784.000	0.000000	0.000
ENST00000334128.6	1459	1209.000	0.000000	0.000
ENST00000428798.7	1609	1359.000	0.000000	0.000
ENST00000382489.3	1674	1424.000	0.000000	0.000
ENST00000453435.1	1043	793.000	0.000000	0.000
ENST00000335556.7	2376	2126.000	0.000000	0.000
ENST00000428432.6	2399	2149.000	0.000000	0.000
ENST00000487910.1	1607	1357.000	0.000000	0.000
ENST00000604458.1	890	640.000	3.356515	99.850
ENST00000534312.5	572	322.000	0.000000	0.000
ENST00000527926.5	633	383.000	0.000000	0.000
ENST00000525763.5	789	539.000	0.107626	2.696
ENST00000533181.1	424	174.000	0.000000	0.000
ENST00000447353.6	2153	1903.000	0.000000	0.000
ENST00000421028.1	569	319.000	0.067442	1.000
ENST00000419478.1	334	84.033	0.000000	0.000
ENST00000378453.4	1324	1074.000	0.000000	0.000
ENST00000340806.7	2033	1783.000	0.000000	0.000
ENST00000691416.1	2741	2491.000	0.000000	0.000
ENST00000668964.1	483	233.000	0.000000	0.000
ENST00000667863.2	514	264.000	0.000000	0.000
ENST00000647442.1	461	211.000	0.000000	0.000
ENST00000398780.5	443	193.000	0.000000	0.000
ENST00000636564.1	1197	947.000	0.000000	0.000
ENST00000636203.1	6874	6624.000	0.000000	0.000
ENST00000491547.1	5592	5342.000	0.000000	0.000
ENST00000376030.7	6049	5799.000	0.011130	3.000
ENST00000503743.5	1475	1225.000	0.000000	0.000
ENST00000361144.9	3838	3588.000	0.000000	0.000
ENST00000376028.8	800	550.000	0.000000	0.000
ENST00000400797.3	1295	1045.000	0.000000	0.000
ENST00000400798.6	3643	3393.000	0.019022	3.000
ENST00000376062.6	2578	2328.000	0.948041	102.586
ENST00000376055.9	2496	2246.000	2.551041	266.321
ENST00000307677.5	2574	2324.000	0.000000	0.000
ENST00000677194.1	2373	2123.000	0.000000	0.000
ENST00000434194.2	2441	2191.000	0.000000	0.000
ENST00000676582.1	3212	2962.000	1.277858	175.933
ENST00000676942.1	2413	2163.000	0.000000	0.000
ENST00000678563.1	2544	2294.000	0.000000	0.000
ENST00000456404.6	2562	2312.000	0.000000	0.000
ENST00000420488.6	2444	2194.000	0.000000	0.000
ENST00000439267.2	2426	2176.000	0.000000	0.000
ENST00000678671.1	3257	3007.000	0.032658	4.565
ENST00000677494.1	1515	1265.000	0.000000	0.000
ENST00000422920.2	2227	1977.000	0.000000	0.000
ENST00000450273.2	1292	1042.000	0.000000	0.000
ENST00000870614.1	2443	2193.000	2.243199	228.657
ENST00000870615.1	2364	2114.000	0.473563	46.533
ENST00000870616.1	2340	2090.000	0.143725	13.962
ENST00000870617.1	2229	1979.000	0.000000	0.000
ENST00000870618.1	2325	2075.000	0.000000	0.000
ENST00000870619.1	2487	2237.000	0.000000	0.000
ENST00000870620.1	2499	2249.000	1.431049	149.597
ENST00000870621.1	2339	2089.000	0.000000	0.000
ENST00000870622.1	2460	2210.000	0.000000	0.000
ENST00000870623.1	2221	1971.000	1.777498	162.845
ENST00000925012.1	2223	1973.000	0.000000	0.000
ENST00000925013.1	2312	2062.000	0.000000	0.000
ENST00000925014.1	3272	3022.000	0.000000	0.000
ENST00000925015.1	2663	2413.000	0.000000	0.000
ENST00000925016.1	2501	2251.000	0.000000	0.000
ENST00000925017.1	2414	2164.000	0.000000	0.000
ENST00000941693.1	2637	2387.000	0.000000	0.000
ENST00000941694.1	2814	2564.000	0.000000	0.000
ENST00000418842.7	1124	874.000	0.000000	0.000
ENST00000483769.1	582	332.000	0.000000	0.000
ENST00000375497.3	799	549.000	0.000000	0.000
ENST00000497568.1	1024	774.000	0.000000	0.000
ENST00000492913.1	662	412.000	0.000000	0.000
ENST00000467803.1	771	521.000	0.272377	6.596
ENST00000447325.5	2216	1966.000	0.119627	10.932
ENST00000321256.10	2101	1851.000	17.642304	1517.891
ENST00000463783.1	4161	3911.000	0.219730	39.945
ENST00000428425.1	2220	1970.000	5.107139	467.652
ENST00000427641.2	1946	1696.000	0.949798	74.875
ENST00000452404.6	1133	883.000	0.586792	24.084
ENST00000468923.5	1096	846.000	0.000000	0.000
ENST00000422610.5	676	426.000	0.000000	0.000
ENST00000411704.1	564	314.000	0.000000	0.000
ENST00000479647.1	552	302.000	0.000000	0.000
ENST00000482976.1	669	419.000	1.284959	25.025
ENST00000455953.1	548	298.000	0.000000	0.000
ENST00000383525.7	2087	1837.000	0.000000	0.000
ENST00000439884.6	2507	2257.000	0.000000	0.000
ENST00000383521.6	1591	1341.000	0.000000	0.000
ENST00000400671.5	1572	1322.000	0.000000	0.000
ENST00000444952.6	1689	1439.000	0.000000	0.000
ENST00000400669.5	1620	1370.000	0.000000	0.000
ENST00000412760.6	1870	1620.000	0.000000	0.000
ENST00000448816.5	1545	1295.000	0.091755	5.523
ENST00000421858.5	1734	1484.000	0.000000	0.000
ENST00000479627.5	1739	1489.000	0.000000	0.000
ENST00000494392.1	1989	1739.000	0.000000	0.000
ENST00000550849.1	2049	1799.000	0.000000	0.000
ENST00000451789.6	2350	2100.000	0.000000	0.000
ENST00000443156.2	2450	2200.000	0.000000	0.000
ENST00000489566.1	907	657.000	0.000000	0.000
ENST00000433864.2	2043	1793.000	0.000000	0.000
ENST00000484570.5	1935	1685.000	0.000000	0.000
ENST00000486654.5	1223	973.000	0.011055	0.500
ENST00000492111.5	620	370.000	0.000000	0.000
ENST00000482615.5	738	488.000	0.000000	0.000
ENST00000493366.1	517	267.000	0.000000	0.000
ENST00000473446.1	593	343.000	0.000000	0.000
ENST00000326624.2	5211	4961.000	4.649140	1072.064
ENST00000557385.2	5253	5003.000	0.000000	0.000
ENST00000861559.1	5225	4975.000	0.000000	0.000
ENST00000924911.1	8286	8036.000	0.120302	44.936
ENST00000408939.4	3799	3549.000	0.547257	90.277
ENST00000355689.6	5744	5494.000	0.339600	86.723
ENST00000439593.1	528	278.000	0.000000	0.000
ENST00000303113.10	2028	1778.000	0.000000	0.000
ENST00000453626.5	2332	2082.000	0.265218	25.666
ENST00000303071.10	2500	2250.000	0.000000	0.000
ENST00000457359.5	2273	2023.000	0.000000	0.000
ENST00000417871.5	1820	1570.000	0.000000	0.000
ENST00000460557.1	786	536.000	0.792764	19.751
ENST00000442660.5	1566	1316.000	0.000000	0.000
ENST00000444517.5	1180	930.000	0.000000	0.000
ENST00000437395.5	1719	1469.000	0.000000	0.000
ENST00000432378.5	1618	1368.000	0.000000	0.000
ENST00000440810.1	703	453.000	0.000000	0.000
ENST00000462566.1	430	180.000	0.000000	0.000
ENST00000858799.1	2384	2134.000	0.000000	0.000
ENST00000858800.1	1568	1318.000	0.958602	58.726
ENST00000858801.1	1944	1694.000	0.065540	5.161
ENST00000858802.1	2032	1782.000	0.000000	0.000
ENST00000858803.1	2098	1848.000	0.000000	0.000
ENST00000936411.1	2117	1867.000	0.000000	0.000
ENST00000936412.1	2409	2159.000	0.000000	0.000
ENST00000936413.1	2133	1883.000	0.000000	0.000
ENST00000936414.1	2025	1775.000	0.000000	0.000
ENST00000936415.1	1852	1602.000	0.000000	0.000
ENST00000966265.1	2591	2341.000	0.000000	0.000
ENST00000966266.1	2101	1851.000	0.000000	0.000
ENST00000966267.1	2554	2304.000	0.000000	0.000
ENST00000313965.4	1413	1163.000	0.000000	0.000
ENST00000669691.1	1188	938.000	0.252296	11.000
ENST00000370818.8	2267	2017.000	0.000000	0.000
ENST00000394299.7	2336	2086.000	0.000000	0.000
ENST00000689310.1	1974	1724.000	0.000000	0.000
ENST00000406757.3	932	682.000	0.000000	0.000
ENST00000692084.1	1030	780.000	0.000000	0.000
ENST00000631057.2	1581	1331.000	0.000000	0.000
ENST00000692074.1	674	424.000	0.000000	0.000
ENST00000666673.2	761	511.000	0.000000	0.000
ENST00000666017.1	596	346.000	0.000000	0.000
ENST00000667662.1	785	535.000	0.000000	0.000
ENST00000684880.1	1764	1514.000	0.000000	0.000
ENST00000692630.1	600	350.000	0.000000	0.000
ENST00000911059.1	2234	1984.000	0.000000	0.000
ENST00000925126.1	2229	1979.000	0.000000	0.000
ENST00000925127.1	2139	1889.000	0.000000	0.000
ENST00000439090.7	2093	1843.000	0.000000	0.000
ENST00000368134.6	2377	2127.000	0.000000	0.000
ENST00000457563.6	1877	1627.000	0.000000	0.000
ENST00000437477.6	2028	1778.000	0.000000	0.000
ENST00000463253.2	322	72.149	0.000000	0.000
ENST00000532763.5	3690	3440.000	0.000000	0.000
ENST00000528422.5	558	308.000	0.000000	0.000
ENST00000526886.5	454	204.000	0.000000	0.000
ENST00000533296.5	1436	1186.000	0.000000	0.000
ENST00000324172.10	993	743.000	0.000000	0.000
ENST00000524930.1	929	679.000	0.000000	0.000
ENST00000532309.5	679	429.000	0.000000	0.000
ENST00000531544.5	592	342.000	0.000000	0.000
ENST00000529723.1	545	295.000	0.000000	0.000
ENST00000529119.1	439	189.000	0.000000	0.000
ENST00000430485.5	2086	1836.000	0.000000	0.000
ENST00000486552.1	941	691.000	0.000000	0.000
ENST00000456884.6	1640	1390.000	0.000000	0.000
ENST00000618891.1	2006	1756.000	0.000000	0.000
ENST00000602845.2	870	620.000	23.318392	672.000
ENST00000477973.5	7215	6965.000	0.295428	95.643
ENST00000677329.1	4540	4290.000	0.320317	63.873
ENST00000676660.1	5615	5365.000	0.000000	0.000
ENST00000676841.1	1846	1596.000	0.000000	0.000
ENST00000449826.5	3021	2771.000	0.000000	0.000
ENST00000439879.5	3024	2774.000	0.000000	0.000
ENST00000446161.1	2253	2003.000	0.000000	0.000
ENST00000358511.11	8689	8439.000	0.000000	0.000
ENST00000506143.5	4353	4103.000	0.015730	3.000
ENST00000511332.1	778	528.000	0.000000	0.000
ENST00000513963.1	1935	1685.000	0.127831	10.012
ENST00000377022.8	7934	7684.000	0.236155	84.346
ENST00000478524.1	337	75.104	0.000000	0.000
ENST00000447850.3	695	445.000	0.000000	0.000
ENST00000344008.5	4405	4155.000	0.017451	3.370
ENST00000490176.1	432	182.000	0.000000	0.000
ENST00000496432.6	3279	3029.000	0.098602	13.882
ENST00000492173.1	2267	2017.000	0.014985	1.405
ENST00000478728.2	648	398.000	0.000000	0.000
ENST00000472814.1	451	201.000	0.000000	0.000
ENST00000377102.5	2708	2458.000	0.053121	6.069
ENST00000377104.4	2286	2036.000	0.333834	31.593
ENST00000909616.1	2780	2530.000	0.000000	0.000
ENST00000909617.1	2192	1942.000	0.000000	0.000
ENST00000909618.1	1789	1539.000	0.000000	0.000
ENST00000909619.1	1915	1665.000	0.000000	0.000
ENST00000909620.1	2601	2351.000	0.439132	47.987
ENST00000909621.1	2742	2492.000	0.174642	20.229
ENST00000909622.1	1924	1674.000	0.000000	0.000
ENST00000919040.1	2577	2327.000	0.088055	9.524
ENST00000919041.1	2586	2336.000	0.000000	0.000
ENST00000919042.1	2299	2049.000	0.000000	0.000
ENST00000919043.1	1918	1668.000	0.000000	0.000
ENST00000919044.1	1947	1697.000	0.000000	0.000
ENST00000919045.1	1937	1687.000	4.114027	322.598
ENST00000919046.1	1936	1686.000	0.000000	0.000
ENST00000919047.1	2016	1766.000	0.000000	0.000
ENST00000960175.1	2284	2034.000	0.000000	0.000
ENST00000960176.1	1632	1382.000	0.000000	0.000
ENST00000960177.1	2271	2021.000	0.000000	0.000
ENST00000466370.5	698	448.000	0.000000	0.000
ENST00000486785.1	806	556.000	0.215666	5.574
ENST00000418042.1	611	361.000	0.112595	1.889
ENST00000375114.7	6430	6180.000	0.000000	0.000
ENST00000448364.5	1204	954.000	0.969288	42.981
ENST00000246194.8	6213	5963.000	0.648454	179.731
ENST00000413297.5	766	516.000	0.000000	0.000
ENST00000333552.9	786	536.000	0.000000	0.000
ENST00000442805.1	871	621.000	9.095916	262.553
ENST00000493399.1	513	263.000	0.000000	0.000
ENST00000488227.1	430	180.000	0.000000	0.000
ENST00000481580.1	773	523.000	0.000000	0.000
ENST00000489384.1	227	13.146	0.000000	0.000
ENST00000874580.1	3650	3400.000	0.079156	12.510
ENST00000874581.1	1724	1474.000	0.000000	0.000
ENST00000874582.1	1528	1278.000	1.035239	61.496
ENST00000874583.1	1562	1312.000	0.000000	0.000
ENST00000874584.1	3397	3147.000	0.042130	6.163
ENST00000874585.1	1798	1548.000	0.000000	0.000
ENST00000874586.1	1745	1495.000	0.000000	0.000
ENST00000874587.1	1908	1658.000	0.000000	0.000
ENST00000874588.1	2116	1866.000	0.622550	53.996
ENST00000874589.1	1911	1661.000	0.000000	0.000
ENST00000874590.1	1807	1557.000	0.000000	0.000
ENST00000874591.1	1817	1567.000	0.000000	0.000
ENST00000874592.1	3012	2762.000	0.000000	0.000
ENST00000874593.1	1450	1200.000	0.000000	0.000
ENST00000874594.1	3091	2841.000	0.000000	0.000
ENST00000874595.1	2954	2704.000	0.000000	0.000
ENST00000874596.1	1682	1432.000	0.000000	0.000
ENST00000874597.1	1591	1341.000	0.000000	0.000
ENST00000874598.1	1582	1332.000	3.204105	198.376
ENST00000874599.1	1749	1499.000	0.000000	0.000
ENST00000874600.1	1611	1361.000	0.000000	0.000
ENST00000874601.1	1683	1433.000	0.000000	0.000
ENST00000874602.1	1443	1193.000	7.996485	443.423
ENST00000874603.1	1775	1525.000	0.000000	0.000
ENST00000874604.1	1692	1442.000	0.000000	0.000
ENST00000874605.1	1153	903.000	0.000000	0.000
ENST00000935200.1	3482	3232.000	0.000000	0.000
ENST00000935201.1	3694	3444.000	0.000000	0.000
ENST00000935202.1	2012	1762.000	0.000000	0.000
ENST00000935203.1	1866	1616.000	0.000000	0.000
ENST00000935204.1	2109	1859.000	0.000000	0.000
ENST00000935205.1	3039	2789.000	0.000000	0.000
ENST00000935206.1	1479	1229.000	0.000000	0.000
ENST00000935207.1	1823	1573.000	0.000000	0.000
ENST00000935208.1	1992	1742.000	0.000000	0.000
ENST00000935209.1	1863	1613.000	0.000000	0.000
ENST00000935210.1	1613	1363.000	0.000000	0.000
ENST00000935211.1	1998	1748.000	0.000000	0.000
ENST00000935212.1	1522	1272.000	0.000000	0.000
ENST00000941717.1	1266	1016.000	0.000000	0.000
ENST00000941718.1	3097	2847.000	0.000000	0.000
ENST00000941719.1	1838	1588.000	0.000000	0.000
ENST00000941720.1	1891	1641.000	0.000000	0.000
ENST00000941721.1	1717	1467.000	0.000000	0.000
ENST00000941722.1	1778	1528.000	0.000000	0.000
ENST00000941723.1	1808	1558.000	0.000000	0.000
ENST00000941724.1	1741	1491.000	0.000000	0.000
ENST00000941725.1	1425	1175.000	0.000000	0.000
ENST00000941726.1	1261	1011.000	0.000000	0.000
ENST00000941727.1	1677	1427.000	0.000000	0.000
ENST00000941728.1	1588	1338.000	0.000000	0.000
ENST00000941729.1	1545	1295.000	0.000000	0.000
ENST00000941730.1	1463	1213.000	6.201655	349.661
ENST00000439493.5	564	314.000	0.000000	0.000
ENST00000497403.5	5400	5150.000	0.018081	4.328
ENST00000464418.5	2099	1849.000	0.000000	0.000
ENST00000324907.14	3568	3318.000	1.242524	191.629
ENST00000472167.5	2060	1810.000	0.000000	0.000
ENST00000494520.1	780	530.000	0.000000	0.000
ENST00000405379.6	1881	1631.000	0.000000	0.000
ENST00000480736.1	572	322.000	0.000000	0.000
ENST00000681084.1	2024	1774.000	0.137227	11.315
ENST00000332536.10	1865	1615.000	0.000000	0.000
ENST00000381669.8	2149	1899.000	0.000000	0.000
ENST00000428572.1	751	501.000	0.000000	0.000
ENST00000679603.1	3441	3191.000	0.009648	1.431
ENST00000680818.1	960	710.000	0.000000	0.000
ENST00000681104.1	1424	1174.000	0.279315	15.242
ENST00000871591.1	2198	1948.000	0.679056	61.486
ENST00000871592.1	2132	1882.000	0.000000	0.000
ENST00000871593.1	2094	1844.000	0.000000	0.000
ENST00000947326.1	2081	1831.000	0.000000	0.000
ENST00000480059.5	2887	2637.000	2.511172	307.798
ENST00000437315.6	3684	3434.000	0.000000	0.000
ENST00000417059.5	3766	3516.000	0.000000	0.000
ENST00000464230.5	1337	1087.000	0.000000	0.000
ENST00000456807.6	1824	1574.000	0.000000	0.000
ENST00000493108.5	2202	1952.000	0.072719	6.598
ENST00000494466.1	1239	989.000	0.000000	0.000
ENST00000432848.5	612	362.000	0.000000	0.000
ENST00000492687.1	725	475.000	0.000000	0.000
ENST00000553235.3	1476	1226.000	0.000000	0.000
ENST00000360383.7	2211	1961.000	0.000000	0.000
ENST00000628084.2	2058	1808.000	0.000000	0.000
ENST00000356221.8	2331	2081.000	1.730281	167.366
ENST00000650489.1	2204	1954.000	0.046039	4.181
ENST00000375310.5	2156	1906.000	0.000000	0.000
ENST00000494766.5	1003	753.000	0.127610	4.466
ENST00000252457.9	2034	1784.000	5.076410	420.950
ENST00000252458.6	1991	1741.000	6.448972	521.877
ENST00000484907.1	1038	788.000	0.000000	0.000
ENST00000494581.1	614	364.000	0.000000	0.000
ENST00000461716.1	700	450.000	0.000000	0.000
ENST00000889274.1	2366	2116.000	0.000000	0.000
ENST00000889275.1	2170	1920.000	0.000000	0.000
ENST00000889276.1	2157	1907.000	0.000000	0.000
ENST00000889277.1	2208	1958.000	0.000000	0.000
ENST00000889278.1	2146	1896.000	0.491155	43.285
ENST00000960228.1	2092	1842.000	0.000000	0.000
ENST00000960229.1	1065	815.000	2.610029	98.874
ENST00000960230.1	2118	1868.000	0.000000	0.000
ENST00000530810.2	972	722.000	0.000000	0.000
ENST00000316375.3	1154	904.000	0.000000	0.000
ENST00000414934.2	2716	2466.000	0.999527	114.569
ENST00000529912.5	344	94.008	0.000000	0.000
ENST00000525413.5	669	419.000	0.000000	0.000
ENST00000376324.7	1665	1415.000	0.000000	0.000
ENST00000263671.9	1712	1462.000	0.000000	0.000
ENST00000376332.8	1908	1658.000	0.000000	0.000
ENST00000534159.5	1971	1721.000	0.000000	0.000
ENST00000528471.1	1321	1071.000	0.000000	0.000
ENST00000534276.5	1415	1165.000	0.000000	0.000
ENST00000528789.1	1219	969.000	0.000000	0.000
ENST00000266254.12	1736	1486.000	0.000000	0.000
ENST00000439248.5	1659	1409.000	0.000000	0.000
ENST00000440761.1	1683	1433.000	0.000000	0.000
ENST00000331018.8	1185	935.000	0.423141	18.390
ENST00000903474.1	1790	1540.000	0.000000	0.000
ENST00000903475.1	1725	1475.000	0.000000	0.000
ENST00000903476.1	1592	1342.000	0.000000	0.000
ENST00000903477.1	1543	1293.000	0.000000	0.000
ENST00000903478.1	1473	1223.000	0.000000	0.000
ENST00000903479.1	1568	1318.000	0.118986	7.289
ENST00000903480.1	1530	1280.000	0.190279	11.321
ENST00000903481.1	1806	1556.000	0.000000	0.000
ENST00000947941.1	1716	1466.000	0.000000	0.000
ENST00000947942.1	1817	1567.000	0.000000	0.000
ENST00000947943.1	1564	1314.000	0.000000	0.000
ENST00000373091.8	9491	9241.000	0.000000	0.000
ENST00000373093.4	2955	2705.000	0.000000	0.000
ENST00000462621.1	558	308.000	0.000000	0.000
ENST00000479620.1	550	300.000	0.000000	0.000
ENST00000451200.6	560	310.000	0.000000	0.000
ENST00000418093.2	718	468.000	0.000000	0.000
ENST00000443313.5	950	700.000	0.000000	0.000
ENST00000446977.2	554	304.000	0.000000	0.000
ENST00000434515.6	402	152.000	0.000000	0.000
ENST00000430137.1	523	273.000	0.000000	0.000
ENST00000483624.1	493	243.000	0.000000	0.000
ENST00000433552.2	3211	2961.000	0.000000	0.000
ENST00000430365.7	3775	3525.000	5.724589	937.956
ENST00000273038.7	3725	3475.000	0.517274	83.552
ENST00000413604.5	1554	1304.000	0.000000	0.000
ENST00000451674.6	938	688.000	0.000000	0.000
ENST00000424529.6	1025	775.000	0.110398	3.977
ENST00000426568.5	1428	1165.000	0.000000	0.000
ENST00000445411.5	726	476.000	0.000000	0.000
ENST00000418000.5	792	542.000	0.105828	2.666
ENST00000458499.5	766	516.000	0.049222	1.181
ENST00000417206.6	581	331.000	0.000000	0.000
ENST00000417466.5	894	644.000	0.000000	0.000
ENST00000424709.5	437	187.000	0.308706	2.683
ENST00000419541.4	466	216.000	0.131241	1.318
ENST00000437722.1	544	294.000	0.081146	1.109
ENST00000623028.1	728	478.000	0.000000	0.000
ENST00000480288.1	586	336.000	0.436188	6.812
ENST00000463387.1	238	15.802	1.361437	1.000
ENST00000414047.1	453	203.000	0.000000	0.000
ENST00000375105.8	2651	2401.000	0.000000	0.000
ENST00000617227.1	1856	1606.000	0.000000	0.000
ENST00000683102.1	78	3.027	0.000000	0.000
ENST00000312358.12	10782	10532.000	0.000000	0.000
ENST00000498378.5	3874	3624.000	0.000000	0.000
ENST00000435853.5	605	355.000	0.000000	0.000
ENST00000403148.6	546	296.000	0.000000	0.000
ENST00000431523.5	926	676.000	0.000000	0.000
ENST00000396698.5	3379	3129.000	0.009055	1.317
ENST00000452101.1	583	333.000	0.000000	0.000
ENST00000420132.5	579	329.000	0.000000	0.000
ENST00000464989.5	5132	4882.000	0.000000	0.000
ENST00000451076.1	551	301.000	0.000000	0.000
ENST00000409595.2	420	170.000	0.000000	0.000
ENST00000497065.1	554	304.000	0.000000	0.000
ENST00000491248.1	590	340.000	0.000000	0.000
ENST00000485813.5	9854	9604.000	0.000000	0.000
ENST00000462545.5	3487	3237.000	0.000000	0.000
ENST00000463218.5	567	317.000	0.000000	0.000
ENST00000396688.5	1457	1207.000	0.000000	0.000
ENST00000496786.5	566	316.000	0.000000	0.000
ENST00000475921.1	1888	1638.000	0.000000	0.000
ENST00000396686.5	1086	836.000	0.000000	0.000
ENST00000396689.2	1274	1024.000	0.098391	4.683
ENST00000485069.1	2159	1909.000	0.000000	0.000
ENST00000489803.5	3231	2981.000	0.000000	0.000
ENST00000454994.3	2381	2131.000	0.073518	7.282
ENST00000489575.2	477	227.000	0.000000	0.000
ENST00000621281.1	609	359.000	0.000000	0.000
ENST00000543629.5	636	386.000	0.000000	0.000
ENST00000282881.10	1718	1468.000	0.000000	0.000
ENST00000458174.7	1876	1626.000	0.000000	0.000
ENST00000539744.5	1729	1479.000	0.000000	0.000
ENST00000445693.5	1285	1035.000	0.020477	0.985
ENST00000413632.6	1520	1270.000	0.000000	0.000
ENST00000539523.1	454	204.000	0.000000	0.000
ENST00000545543.1	582	332.000	0.000000	0.000
ENST00000538178.5	716	466.000	0.000000	0.000
ENST00000540106.5	597	347.000	0.000000	0.000
ENST00000542224.1	525	275.000	0.000000	0.000
ENST00000678782.1	72	2.918	0.000000	0.000
ENST00000699779.1	8385	8135.000	1.887983	713.895
ENST00000699780.1	4121	3871.000	0.000000	0.000
ENST00000699781.1	5094	4844.000	0.234767	52.859
ENST00000699782.1	5256	5006.000	0.000000	0.000
ENST00000488174.5	7243	6993.000	0.000000	0.000
ENST00000373719.8	5435	5185.000	1.977068	476.485
ENST00000699749.1	4193	3943.000	0.000000	0.000
ENST00000699783.1	4105	3855.000	0.000000	0.000
ENST00000699750.1	5763	5513.000	0.495937	127.085
ENST00000699784.1	5253	5003.000	0.000000	0.000
ENST00000699785.1	5969	5719.000	0.000000	0.000
ENST00000373701.7	3310	3060.000	1.792903	255.010
ENST00000472270.1	689	439.000	0.000000	0.000
ENST00000498566.3	601	351.000	0.000000	0.000
ENST00000444774.3	556	306.000	0.000000	0.000
ENST00000455587.3	632	382.000	0.000000	0.000
ENST00000699751.1	5401	5151.000	0.000000	0.000
ENST00000459760.1	541	291.000	0.000000	0.000
ENST00000462638.1	400	150.000	0.000000	0.000
ENST00000466181.1	421	171.000	0.000000	0.000
ENST00000474633.1	564	314.000	0.000000	0.000
ENST00000899812.1	5129	4879.000	0.000000	0.000
ENST00000899814.1	5309	5059.000	0.000000	0.000
ENST00000899815.1	5249	4999.000	5.266240	1223.666
ENST00000899816.1	5218	4968.000	0.000000	0.000
ENST00000899817.1	5373	5123.000	0.000000	0.000
ENST00000899818.1	5312	5062.000	0.000000	0.000
ENST00000899819.1	5260	5010.000	0.000000	0.000
ENST00000899820.1	3640	3390.000	0.000000	0.000
ENST00000899821.1	3865	3615.000	0.000000	0.000
ENST00000925316.1	5363	5113.000	0.000000	0.000
ENST00000925317.1	5431	5181.000	0.000000	0.000
ENST00000925318.1	5237	4987.000	0.000000	0.000
ENST00000683730.1	90	3.268	11.090460	1.685
ENST00000675098.1	120	4.038	15.046992	2.824
ENST00000418664.3	8248	7998.000	0.599693	222.941
ENST00000710359.2	8700	8450.000	0.000000	0.000
ENST00000713909.1	7486	7236.000	0.000000	0.000
ENST00000713903.1	8072	7822.000	2.449187	890.469
ENST00000713910.1	2242	1992.000	0.000000	0.000
ENST00000713918.1	3157	2907.000	0.429119	57.983
ENST00000713869.1	9736	9486.000	0.000000	0.000
ENST00000713911.1	4547	4297.000	0.067931	13.568
ENST00000683682.2	807	557.000	0.000000	0.000
ENST00000379802.8	9697	9447.000	0.000000	0.000
ENST00000713912.1	9662	9412.000	0.000000	0.000
ENST00000713924.1	9546	9296.000	3.225267	1393.608
ENST00000713913.1	9633	9383.000	0.000000	0.000
ENST00000683563.1	1910	1660.000	0.000000	0.000
ENST00000713904.1	11596	11346.000	0.237428	125.214
ENST00000506617.1	754	504.000	0.000000	0.000
ENST00000682228.1	1508	1258.000	0.000000	0.000
ENST00000684395.1	1634	1384.000	0.046277	2.977
ENST00000480336.1	3447	3197.000	0.019749	2.935
ENST00000435978.6	1299	1049.000	0.000000	0.000
ENST00000530562.5	2339	2089.000	0.276069	26.806
ENST00000340360.10	5681	5431.000	0.846937	213.801
ENST00000684022.1	4929	4679.000	0.000000	0.000
ENST00000321448.12	4695	4445.000	0.425964	88.008
ENST00000531849.5	5084	4834.000	0.530924	119.294
ENST00000531449.5	1588	1338.000	0.000000	0.000
ENST00000527087.5	2505	2255.000	0.022583	2.367
ENST00000431210.2	2995	2745.000	0.029894	3.814
ENST00000530280.1	414	164.000	0.000000	0.000
ENST00000529926.1	542	292.000	0.089974	1.221
ENST00000528819.1	412	162.000	0.000000	0.000
ENST00000525407.5	986	736.000	0.000000	0.000
ENST00000528219.5	1016	766.000	0.756405	26.932
ENST00000526047.1	644	394.000	0.128835	2.359
ENST00000531852.5	690	440.000	0.000000	0.000
ENST00000533598.5	872	622.000	0.000000	0.000
ENST00000534041.5	571	321.000	0.000000	0.000
ENST00000534798.5	568	318.000	0.000000	0.000
ENST00000529400.5	561	311.000	0.000000	0.000
ENST00000524430.1	561	311.000	0.000000	0.000
ENST00000533990.1	645	395.000	0.296671	5.447
ENST00000434335.2	3489	3239.000	0.000000	0.000
ENST00000487893.5	402	152.000	0.000000	0.000
ENST00000474803.1	596	346.000	0.000000	0.000
ENST00000466497.1	545	295.000	0.000000	0.000
ENST00000457663.1	303	54.027	0.000000	0.000
ENST00000490045.1	472	222.000	0.000000	0.000
ENST00000372771.5	6232	5982.000	1.895332	527.000
ENST00000417954.5	3572	3322.000	0.000000	0.000
ENST00000567670.5	2029	1779.000	0.000000	0.000
ENST00000461785.1	646	396.000	0.000000	0.000
ENST00000468508.1	1435	1185.000	0.972744	53.579
ENST00000311124.9	4991	4741.000	0.895738	197.392
ENST00000460174.1	600	350.000	0.000000	0.000
ENST00000380010.8	1884	1634.000	0.000000	0.000
ENST00000650808.1	2154	1904.000	0.000000	0.000
ENST00000485649.3	1896	1646.000	0.000000	0.000
ENST00000427839.5	648	398.000	0.000000	0.000
ENST00000443742.1	777	527.000	0.000000	0.000
ENST00000486303.1	708	458.000	0.000000	0.000
ENST00000528477.1	580	330.000	0.000000	0.000
ENST00000651099.1	862	612.000	0.000000	0.000
ENST00000859469.1	2879	2629.000	0.000000	0.000
ENST00000859470.1	6401	6151.000	0.143066	40.904
ENST00000859471.1	3400	3150.000	0.000000	0.000
ENST00000859472.1	3293	3043.000	0.000000	0.000
ENST00000859473.1	6494	6244.000	0.000000	0.000
ENST00000859474.1	5033	4783.000	0.000000	0.000
ENST00000859475.1	3239	2989.000	0.000000	0.000
ENST00000859476.1	4990	4740.000	0.000000	0.000
ENST00000859477.1	3862	3612.000	0.000000	0.000
ENST00000859478.1	2693	2443.000	0.493159	56.000
ENST00000859479.1	2851	2601.000	0.000000	0.000
ENST00000859480.1	3001	2751.000	0.000000	0.000
ENST00000859481.1	4011	3761.000	0.000000	0.000
ENST00000930844.1	5003	4753.000	0.000000	0.000
ENST00000930845.1	2811	2561.000	0.000000	0.000
ENST00000930846.1	3925	3675.000	0.000000	0.000
ENST00000930847.1	2831	2581.000	0.000000	0.000
ENST00000930848.1	2414	2164.000	0.000000	0.000
ENST00000930849.1	3019	2769.000	0.000000	0.000
ENST00000930850.1	2477	2227.000	0.000000	0.000
ENST00000966362.1	3562	3312.000	0.000000	0.000
ENST00000966363.1	3265	3015.000	0.000000	0.000
ENST00000420562.2	2206	1956.000	0.000000	0.000
ENST00000432710.7	2544	2294.000	0.067530	7.201
ENST00000651961.1	2613	2363.000	0.000000	0.000
ENST00000337630.10	2390	2140.000	0.000000	0.000
ENST00000396302.7	1628	1378.000	0.000000	0.000
ENST00000457134.6	1183	933.000	0.000000	0.000
ENST00000545401.6	1352	1102.000	0.000000	0.000
ENST00000537302.5	1028	778.000	0.000000	0.000
ENST00000351606.10	1422	1172.000	0.000000	0.000
ENST00000542415.5	832	582.000	0.000000	0.000
ENST00000545699.1	702	452.000	0.000000	0.000
ENST00000645057.1	4037	3787.000	0.000000	0.000
ENST00000391548.1	2524	2274.000	0.000000	0.000
ENST00000545241.2	2347	2097.000	0.000000	0.000
ENST00000373347.6	3921	3671.000	0.000000	0.000
ENST00000495979.1	474	224.000	0.000000	0.000
ENST00000235180.4	3587	3337.000	0.000000	0.000
ENST00000490281.5	1597	1347.000	0.000000	0.000
ENST00000641494.1	879	629.000	0.108189	3.163
ENST00000641109.1	1675	1425.000	0.000000	0.000
ENST00000642129.1	1675	1425.000	0.117810	7.803
ENST00000641346.1	1206	956.000	0.000000	0.000
ENST00000641415.1	1267	1017.000	0.000000	0.000
ENST00000276055.4	2396	2146.000	0.250629	25.000
ENST00000868793.1	2223	1973.000	0.000000	0.000
ENST00000868794.1	3614	3345.000	0.006542	1.017
ENST00000925570.1	2237	1987.000	0.000000	0.000
ENST00000372299.4	3160	2910.000	0.000000	0.000
ENST00000476802.1	695	445.000	0.000000	0.000
ENST00000412982.5	1085	835.000	0.000000	0.000
ENST00000645288.1	2157	1907.000	0.000000	0.000
ENST00000647516.1	2331	2081.000	0.421920	40.811
ENST00000414371.6	2119	1869.000	0.000000	0.000
ENST00000463842.2	1112	862.000	0.000000	0.000
ENST00000646004.1	1520	1270.000	0.000000	0.000
ENST00000623326.4	2063	1813.000	0.109241	9.206
ENST00000644752.1	2511	2261.000	0.029571	3.108
ENST00000370784.8	1368	1118.000	0.000000	0.000
ENST00000370785.4	1344	1094.000	0.000000	0.000
ENST00000482240.5	665	415.000	0.000000	0.000
ENST00000475361.1	2483	2233.000	1.101893	114.369
ENST00000645433.2	1592	1342.000	0.310164	19.347
ENST00000494709.1	348	98.004	0.000000	0.000
ENST00000470657.5	783	533.000	0.000000	0.000
ENST00000645176.1	2392	2142.000	0.078757	7.841
ENST00000642481.1	2598	2348.000	0.000000	0.000
ENST00000643150.1	1346	1096.000	0.000000	0.000
ENST00000645256.1	2340	2090.000	0.000000	0.000
ENST00000460216.5	749	499.000	0.000000	0.000
ENST00000898787.1	1567	1317.000	0.000000	0.000
ENST00000926068.1	1385	1135.000	0.000000	0.000
ENST00000926069.1	1267	1017.000	0.000000	0.000
ENST00000430849.6	1214	964.000	0.000000	0.000
ENST00000424579.5	721	471.000	0.000000	0.000
ENST00000433801.6	2027	1777.000	0.000000	0.000
ENST00000417780.2	1059	809.000	0.000000	0.000
ENST00000489456.1	645	395.000	0.000000	0.000
ENST00000243786.3	1351	1101.000	0.000000	0.000
ENST00000296215.8	4554	4304.000	1.389603	277.998
ENST00000638725.1	2761	2511.000	1.475035	172.158
ENST00000468040.2	931	681.000	0.034962	1.107
ENST00000493916.1	546	296.000	0.000000	0.000
ENST00000420559.5	1490	1240.000	0.000000	0.000
ENST00000423373.6	1427	1177.000	0.000000	0.000
ENST00000484755.5	1525	1275.000	0.000000	0.000
ENST00000452577.6	1127	877.000	0.000000	0.000
ENST00000469347.5	1175	925.000	0.000000	0.000
ENST00000457132.6	851	601.000	0.000000	0.000
ENST00000546634.1	1578	1328.000	0.000000	0.000
ENST00000272233.6	2367	2117.000	11.666556	1148.002
ENST00000634670.1	3159	2909.000	0.000000	0.000
ENST00000428608.2	2960	2710.000	1.180513	148.703
ENST00000484649.5	2602	2352.000	0.146961	16.066
ENST00000476725.6	3331	3081.000	0.000000	0.000
ENST00000487764.5	743	493.000	0.000000	0.000
ENST00000473365.5	878	628.000	0.000000	0.000
ENST00000475984.1	505	255.000	0.000000	0.000
ENST00000466566.1	547	297.000	0.000000	0.000
ENST00000484169.1	786	536.000	0.000000	0.000
ENST00000463641.1	453	203.000	0.000000	0.000
ENST00000485847.5	925	675.000	0.000000	0.000
ENST00000494064.1	1060	810.000	0.170195	6.408
ENST00000394967.3	2554	2304.000	0.158744	17.000
ENST00000309922.7	1813	1563.000	11.938076	867.306
ENST00000495642.1	1017	767.000	6.611109	235.694
ENST00000354567.7	3280	3030.000	0.014201	2.000
ENST00000317704.8	2149	1899.000	0.000000	0.000
ENST00000344720.9	3929	3679.000	0.000000	0.000
ENST00000478407.1	653	403.000	0.000000	0.000
ENST00000469394.1	563	313.000	0.000000	0.000
ENST00000466114.1	530	280.000	0.000000	0.000
ENST00000524494.1	598	348.000	0.000000	0.000
ENST00000465146.5	466	216.000	0.000000	0.000
ENST00000530826.1	666	416.000	0.000000	0.000
ENST00000527263.1	381	131.000	0.000000	0.000
ENST00000478255.1	556	306.000	0.632336	8.994
ENST00000466393.1	324	74.118	0.000000	0.000
ENST00000531672.1	221	11.965	0.000000	0.000
ENST00000462108.5	379	129.000	0.000000	0.000
ENST00000487666.5	554	304.000	0.000000	0.000
ENST00000460430.5	665	415.000	0.000000	0.000
ENST00000412678.7	2528	2278.000	0.000000	0.000
ENST00000343366.8	1188	938.000	0.334040	14.564
ENST00000487256.1	1017	767.000	0.000000	0.000
ENST00000233826.4	3609	3359.000	0.044196	6.900
ENST00000409779.1	1099	849.000	0.000000	0.000
ENST00000410029.1	1177	927.000	0.164769	7.100
ENST00000444142.1	495	245.000	0.000000	0.000
ENST00000438786.1	687	437.000	0.000000	0.000
ENST00000540667.5	820	570.000	0.390348	10.342
ENST00000710358.1	1381	1131.000	0.673045	35.382
ENST00000309083.8	1162	912.000	1.330562	56.404
ENST00000389462.8	773	523.000	0.000000	0.000
ENST00000538057.2	976	726.000	4.796845	161.872
ENST00000449788.6	5460	5210.000	0.000000	0.000
ENST00000494210.1	870	620.000	0.000000	0.000
ENST00000473927.5	1257	1007.000	0.000000	0.000
ENST00000483198.5	1064	814.000	0.000000	0.000
ENST00000462943.1	847	597.000	0.012012	0.333
ENST00000546399.2	5237	4987.000	0.000000	0.000
ENST00000348749.9	1984	1734.000	0.210921	17.000
ENST00000672640.1	2108	1858.000	0.000000	0.000
ENST00000261007.9	1980	1730.000	0.000000	0.000
ENST00000409219.5	1466	1216.000	0.000000	0.000
ENST00000409542.5	1460	1210.000	0.000000	0.000
ENST00000435083.5	1596	1346.000	0.000000	0.000
ENST00000636168.2	1862	1612.000	0.000000	0.000
ENST00000409323.1	1585	1322.000	0.000000	0.000
ENST00000416004.1	1879	1629.000	0.000000	0.000
ENST00000550147.5	1855	1605.000	1.063230	79.320
ENST00000456234.6	1368	1118.000	0.000000	0.000
ENST00000552857.5	916	666.000	0.000000	0.000
ENST00000266987.7	1510	1260.000	5.859243	343.156
ENST00000549610.5	1116	866.000	0.000000	0.000
ENST00000546889.1	1063	813.000	0.000000	0.000
ENST00000548971.5	1493	1243.000	0.062822	3.630
ENST00000547388.1	576	326.000	0.000000	0.000
ENST00000552650.5	954	704.000	0.000000	0.000
ENST00000547064.5	759	509.000	0.000000	0.000
ENST00000551741.5	992	742.000	0.000000	0.000
ENST00000552817.5	668	418.000	0.000000	0.000
ENST00000549028.1	557	307.000	0.000000	0.000
ENST00000549572.5	1514	1264.000	0.000000	0.000
ENST00000549679.5	1466	1216.000	0.187710	10.610
ENST00000394357.6	1402	1152.000	0.000000	0.000
ENST00000550407.1	1132	882.000	0.787515	32.285
ENST00000551157.6	1008	758.000	0.000000	0.000
ENST00000547541.1	430	180.000	0.000000	0.000
ENST00000546763.1	846	596.000	0.000000	0.000
ENST00000330540.7	2720	2470.000	0.000000	0.000
ENST00000469710.5	1604	1354.000	0.000000	0.000
ENST00000493101.5	1572	1322.000	0.000000	0.000
ENST00000478390.1	689	439.000	0.000000	0.000
ENST00000483949.1	483	233.000	0.000000	0.000
ENST00000264468.9	2634	2384.000	0.000000	0.000
ENST00000482356.5	567	317.000	0.000000	0.000
ENST00000393627.6	1405	1155.000	0.000000	0.000
ENST00000478741.1	891	641.000	0.000000	0.000
ENST00000423478.1	195	8.348	0.000000	0.000
ENST00000537356.3	2907	2657.000	0.000000	0.000
ENST00000650639.1	2940	2690.000	0.000000	0.000
ENST00000422784.5	1241	991.000	0.565221	26.036
ENST00000605784.1	561	311.000	0.000000	0.000
ENST00000603049.1	312	62.441	0.000000	0.000
ENST00000910714.1	2708	2458.000	0.000000	0.000
ENST00000926560.1	2777	2527.000	0.000000	0.000
ENST00000926561.1	2724	2474.000	0.243168	27.963
ENST00000405237.7	2647	2397.000	0.000000	0.000
ENST00000312108.12	2603	2353.000	0.000000	0.000
ENST00000395650.6	2662	2412.000	0.000000	0.000
ENST00000457250.5	2217	1967.000	0.000000	0.000
ENST00000497224.1	806	556.000	0.000000	0.000
ENST00000475238.1	572	322.000	0.000000	0.000
ENST00000423069.1	719	469.000	0.000000	0.000
ENST00000479886.1	545	295.000	0.000000	0.000
ENST00000476790.1	563	313.000	0.000000	0.000
ENST00000460853.1	757	507.000	0.000000	0.000
ENST00000461117.1	562	312.000	0.000000	0.000
ENST00000417176.1	558	308.000	0.000000	0.000
ENST00000867451.1	2681	2431.000	0.000000	0.000
ENST00000867452.1	2652	2402.000	0.000000	0.000
ENST00000867453.1	2663	2413.000	0.000000	0.000
ENST00000867454.1	2621	2371.000	0.000000	0.000
ENST00000867455.1	2653	2403.000	0.000000	0.000
ENST00000867456.1	2590	2340.000	0.000000	0.000
ENST00000867457.1	2611	2361.000	0.000000	0.000
ENST00000867458.1	2395	2145.000	0.000000	0.000
ENST00000867459.1	2587	2337.000	0.000000	0.000
ENST00000867460.1	2637	2387.000	0.000000	0.000
ENST00000867461.1	2511	2261.000	0.000000	0.000
ENST00000867462.1	2635	2385.000	0.000000	0.000
ENST00000867463.1	2624	2374.000	0.000000	0.000
ENST00000867464.1	2587	2337.000	0.000000	0.000
ENST00000867465.1	2564	2314.000	0.000000	0.000
ENST00000867466.1	2624	2374.000	0.000000	0.000
ENST00000867467.1	2589	2339.000	0.000000	0.000
ENST00000867468.1	2621	2371.000	0.000000	0.000
ENST00000867469.1	2661	2411.000	0.000000	0.000
ENST00000867470.1	2609	2359.000	0.000000	0.000
ENST00000867471.1	2605	2355.000	0.000000	0.000
ENST00000867472.1	2425	2175.000	0.166575	16.840
ENST00000948031.1	2568	2318.000	0.000000	0.000
ENST00000948032.1	2640	2390.000	0.000000	0.000
ENST00000948033.1	2440	2190.000	0.000000	0.000
ENST00000948034.1	2677	2427.000	0.000000	0.000
ENST00000948035.1	2603	2353.000	0.000000	0.000
ENST00000948036.1	2499	2249.000	0.000000	0.000
ENST00000948037.1	2467	2217.000	0.000000	0.000
ENST00000948038.1	2651	2401.000	0.000000	0.000
ENST00000948039.1	2448	2198.000	0.029540	3.018
ENST00000948040.1	2603	2353.000	0.000000	0.000
ENST00000948041.1	2637	2387.000	0.000000	0.000
ENST00000948042.1	2507	2257.000	0.000000	0.000
ENST00000948043.1	2428	2178.000	0.000000	0.000
ENST00000948044.1	2358	2108.000	0.000000	0.000
ENST00000948045.1	2637	2387.000	0.000000	0.000
ENST00000948046.1	2770	2520.000	0.000000	0.000
ENST00000948047.1	2565	2315.000	0.000000	0.000
ENST00000948048.1	2502	2252.000	0.000000	0.000
ENST00000948049.1	3005	2755.000	0.000000	0.000
ENST00000948050.1	2480	2230.000	0.000000	0.000
ENST00000948051.1	2665	2415.000	0.000000	0.000
ENST00000948052.1	2659	2409.000	0.000000	0.000
ENST00000948053.1	2628	2378.000	0.000000	0.000
ENST00000948054.1	2480	2230.000	0.000000	0.000
ENST00000948055.1	2502	2252.000	0.000000	0.000
ENST00000948056.1	2725	2475.000	0.000000	0.000
ENST00000948057.1	2712	2462.000	0.000000	0.000
ENST00000948058.1	2840	2590.000	0.000000	0.000
ENST00000948059.1	2493	2243.000	0.000000	0.000
ENST00000948060.1	2659	2409.000	0.000000	0.000
ENST00000948061.1	2594	2344.000	0.000000	0.000
ENST00000948062.1	2682	2432.000	0.000000	0.000
ENST00000948063.1	2529	2279.000	0.000000	0.000
ENST00000948064.1	2711	2461.000	0.000000	0.000
ENST00000948065.1	2379	2129.000	0.000000	0.000
ENST00000948066.1	2656	2406.000	0.000000	0.000
ENST00000948067.1	2541	2291.000	0.000000	0.000
ENST00000948068.1	2689	2439.000	0.000000	0.000
ENST00000948069.1	2637	2387.000	0.000000	0.000
ENST00000948070.1	2505	2255.000	0.000000	0.000
ENST00000948071.1	2789	2539.000	0.000000	0.000
ENST00000948072.1	2611	2361.000	0.000000	0.000
ENST00000948073.1	2719	2469.000	0.000000	0.000
ENST00000948074.1	2629	2379.000	0.000000	0.000
ENST00000948075.1	2525	2275.000	0.000000	0.000
ENST00000948076.1	3045	2795.000	0.000000	0.000
ENST00000948077.1	2671	2421.000	0.000000	0.000
ENST00000463018.5	546	296.000	0.000000	0.000
ENST00000494710.6	1621	1371.000	0.060482	3.854
ENST00000395325.7	5743	5493.000	1.962797	501.146
ENST00000483402.1	409	159.000	0.000000	0.000
ENST00000371069.5	5962	5712.000	0.000000	0.000
ENST00000472787.1	519	269.000	0.000000	0.000
ENST00000498720.1	622	372.000	0.000000	0.000
ENST00000263441.11	5916	5666.000	0.000000	0.000
ENST00000251900.9	4162	3912.000	0.649893	118.173
ENST00000420857.6	2432	2182.000	0.473238	47.997
ENST00000491988.1	807	557.000	0.314971	8.155
ENST00000665583.1	1514	1264.000	0.000000	0.000
ENST00000398048.4	1334	1084.000	0.000000	0.000
ENST00000926833.1	4153	3903.000	0.000000	0.000
ENST00000926834.1	4281	4031.000	0.000000	0.000
ENST00000926835.1	4269	4019.000	0.000000	0.000
ENST00000541239.5	3516	3266.000	0.000000	0.000
ENST00000540006.5	1485	1235.000	0.655349	37.620
ENST00000375781.9	2747	2497.000	0.158351	18.379
ENST00000257347.9	1838	1588.000	0.000000	0.000
ENST00000535516.5	2313	2063.000	0.000000	0.000
ENST00000537802.5	3225	2975.000	0.028585	3.953
ENST00000481787.6	1223	973.000	0.000000	0.000
ENST00000542774.5	647	397.000	0.000000	0.000
ENST00000487253.6	844	594.000	0.000000	0.000
ENST00000471986.2	218	11.433	0.000000	0.000
ENST00000480437.5	486	236.000	0.000000	0.000
ENST00000535615.5	711	461.000	0.000000	0.000
ENST00000620794.1	668	418.000	0.291142	5.657
ENST00000535398.5	1878	1628.000	0.000000	0.000
ENST00000540215.1	630	380.000	0.000000	0.000
ENST00000543487.5	870	620.000	0.000000	0.000
ENST00000541362.5	1051	801.000	0.000000	0.000
ENST00000537386.1	739	489.000	0.000000	0.000
ENST00000545506.5	788	538.000	0.000000	0.000
ENST00000537404.1	553	303.000	0.165858	2.336
ENST00000539405.1	1041	791.000	0.237819	8.744
ENST00000537743.1	466	216.000	0.000000	0.000
ENST00000465145.5	748	498.000	0.000000	0.000
ENST00000539269.5	795	545.000	0.000000	0.000
ENST00000544488.5	575	325.000	0.000000	0.000
ENST00000541443.5	574	324.000	0.150632	2.269
ENST00000542126.5	567	317.000	0.000000	0.000
ENST00000542709.5	572	322.000	0.196505	2.941
ENST00000537394.5	720	470.000	0.000000	0.000
ENST00000540629.5	531	281.000	0.000000	0.000
ENST00000540785.1	301	52.219	0.000000	0.000
ENST00000537412.5	570	320.000	0.000000	0.000
ENST00000485188.1	756	506.000	1.157662	27.228
ENST00000890913.1	1762	1512.000	0.000000	0.000
ENST00000890914.1	1843	1593.000	2.005639	148.507
ENST00000890915.1	1235	985.000	0.000000	0.000
ENST00000939450.1	1854	1604.000	0.262848	19.597
ENST00000939451.1	1767	1517.000	0.000000	0.000
ENST00000939452.1	1709	1459.000	0.000000	0.000
ENST00000939453.1	1976	1726.000	0.000000	0.000
ENST00000960810.1	1288	1038.000	0.000000	0.000
ENST00000525788.2	10202	9952.000	0.000000	0.000
ENST00000705689.1	10551	10301.000	0.290808	139.240
ENST00000646038.2	10695	10445.000	0.000000	0.000
ENST00000481014.6	6505	6255.000	0.000000	0.000
ENST00000705690.1	6344	6094.000	0.000000	0.000
ENST00000705691.1	7435	7185.000	0.008908	2.975
ENST00000529211.1	970	720.000	0.000000	0.000
ENST00000530502.2	988	738.000	0.000000	0.000
ENST00000531498.5	1210	960.000	0.000000	0.000
ENST00000529057.1	378	128.000	0.000000	0.000
ENST00000705692.1	4068	3818.000	0.176786	31.373
ENST00000705693.1	767	517.000	0.000000	0.000
ENST00000644261.1	786	536.000	0.000000	0.000
ENST00000264474.4	744	494.000	0.217753	5.000
ENST00000479204.1	821	571.000	0.000000	0.000
ENST00000556881.5	1497	1247.000	0.000000	0.000
ENST00000677451.1	1430	1180.000	0.000000	0.000
ENST00000341228.2	2061	1811.000	0.000000	0.000
ENST00000861504.1	1452	1202.000	0.000000	0.000
ENST00000861505.1	1423	1173.000	0.000000	0.000
ENST00000714168.1	2627	2377.000	0.000000	0.000
ENST00000353147.9	809	559.000	0.000000	0.000
ENST00000397022.7	1280	1030.000	0.000000	0.000
ENST00000352392.8	653	403.000	0.000000	0.000
ENST00000349999.8	1704	1454.000	0.000000	0.000
ENST00000317896.11	1922	1672.000	0.000000	0.000
ENST00000483782.1	1245	995.000	0.123218	5.699
ENST00000461397.6	1131	881.000	0.000000	0.000
ENST00000714169.1	286	39.703	0.000000	0.000
ENST00000470149.5	1123	873.000	0.000000	0.000
ENST00000336625.12	804	554.000	0.000000	0.000
ENST00000486147.1	987	737.000	0.000000	0.000
ENST00000488199.5	781	531.000	0.000000	0.000
ENST00000714170.1	3736	3486.000	0.000000	0.000
ENST00000714171.1	1144	894.000	0.000000	0.000
ENST00000714164.1	4243	3993.000	0.129614	24.056
ENST00000714172.1	4124	3874.000	0.000000	0.000
ENST00000714173.1	1331	1081.000	0.000000	0.000
ENST00000714174.1	3183	2933.000	0.000000	0.000
ENST00000357618.10	5176	4926.000	0.000000	0.000
ENST00000485729.2	2118	1868.000	0.000000	0.000
ENST00000309234.11	1160	910.000	0.000000	0.000
ENST00000714175.1	3535	3285.000	0.000000	0.000
ENST00000714176.1	3177	2927.000	0.293651	39.952
ENST00000693245.1	2955	2705.000	1.961507	246.624
ENST00000692876.1	3121	2871.000	0.041037	5.476
ENST00000232125.9	801	551.000	26.271189	672.838
ENST00000687114.1	1410	1160.000	0.000000	0.000
ENST00000688794.1	2788	2538.000	0.000000	0.000
ENST00000685650.1	3134	2884.000	0.000000	0.000
ENST00000688631.1	5957	5707.000	0.000000	0.000
ENST00000686831.1	3044	2794.000	0.000000	0.000
ENST00000477892.5	3052	2802.000	0.000000	0.000
ENST00000469967.1	1015	765.000	0.000000	0.000
ENST00000684791.1	3022	2772.000	0.000000	0.000
ENST00000689215.1	2880	2630.000	0.000000	0.000
ENST00000686446.1	4825	4575.000	0.039664	8.435
ENST00000688900.1	3033	2783.000	0.000000	0.000
ENST00000475108.5	492	242.000	4.619045	51.957
ENST00000371065.9	4541	4291.000	3.719085	741.777
ENST00000497874.5	377	127.000	2.812925	16.605
ENST00000488747.5	345	95.007	0.000000	0.000
ENST00000484243.1	549	299.000	0.000000	0.000
ENST00000613538.1	4625	4375.000	0.544705	110.769
ENST00000679911.1	3690	3440.000	0.000000	0.000
ENST00000680347.1	3553	3303.000	0.000000	0.000
ENST00000681867.1	3527	3277.000	0.000000	0.000
ENST00000681415.1	3752	3502.000	0.000000	0.000
ENST00000680182.1	3649	3399.000	0.000000	0.000
ENST00000679464.1	3653	3403.000	0.000000	0.000
ENST00000486275.2	3644	3394.000	0.000000	0.000
ENST00000681191.1	3640	3390.000	0.000000	0.000
ENST00000679445.1	3576	3326.000	0.000000	0.000
ENST00000681857.1	3488	3238.000	0.000000	0.000
ENST00000468506.5	752	502.000	0.257139	6.000
ENST00000398600.6	3470	3220.000	0.000000	0.000
ENST00000679626.1	3699	3449.000	0.000000	0.000
ENST00000413778.6	2672	2422.000	0.166022	18.690
ENST00000419044.6	3516	3266.000	0.000000	0.000
ENST00000455164.6	2810	2560.000	0.000000	0.000
ENST00000681849.1	3251	3001.000	0.000000	0.000
ENST00000679705.1	3256	3006.000	0.000000	0.000
ENST00000424365.6	2701	2451.000	0.000000	0.000
ENST00000681266.1	3288	3038.000	0.000000	0.000
ENST00000417963.6	2303	2053.000	0.000000	0.000
ENST00000484465.1	388	138.000	0.171533	1.100
ENST00000680942.1	2732	2482.000	0.000000	0.000
ENST00000288383.11	2777	2527.000	0.000000	0.000
ENST00000681944.1	2724	2474.000	0.000000	0.000
ENST00000681382.1	4675	4425.000	0.000000	0.000
ENST00000679386.1	3964	3714.000	0.000000	0.000
ENST00000441677.6	1211	961.000	0.000000	0.000
ENST00000398598.8	2776	2526.000	0.000000	0.000
ENST00000681896.1	3125	2875.000	0.000000	0.000
ENST00000680629.1	3144	2894.000	0.000000	0.000
ENST00000679528.1	1402	1152.000	0.000000	0.000
ENST00000467510.2	4559	4309.000	0.000000	0.000
ENST00000680760.1	3203	2953.000	0.000000	0.000
ENST00000680176.1	3302	3052.000	0.000000	0.000
ENST00000680776.1	3325	3075.000	0.000000	0.000
ENST00000681607.1	3289	3039.000	0.000000	0.000
ENST00000478268.1	3202	2935.000	0.000000	0.000
ENST00000680536.1	3205	2955.000	0.000000	0.000
ENST00000679408.1	2687	2437.000	0.000000	0.000
ENST00000681039.1	3428	3178.000	0.000000	0.000
ENST00000681671.1	3298	3048.000	0.000000	0.000
ENST00000679543.1	3309	3059.000	0.000000	0.000
ENST00000680364.1	3310	3060.000	0.000000	0.000
ENST00000619682.1	1980	1730.000	0.000000	0.000
ENST00000680637.1	5778	5528.000	0.113939	29.276
ENST00000491110.1	516	266.000	0.000000	0.000
ENST00000680980.1	1637	1387.000	0.000000	0.000
ENST00000896022.1	3307	3057.000	0.000000	0.000
ENST00000896023.1	3200	2950.000	0.000000	0.000
ENST00000896024.1	3160	2910.000	0.000000	0.000
ENST00000896025.1	2975	2725.000	0.000000	0.000
ENST00000896026.1	3152	2902.000	0.000000	0.000
ENST00000896027.1	3497	3247.000	0.000000	0.000
ENST00000896028.1	3290	3040.000	0.000000	0.000
ENST00000896029.1	3248	2998.000	0.000000	0.000
ENST00000896030.1	3321	3071.000	0.000000	0.000
ENST00000896031.1	3282	3032.000	0.000000	0.000
ENST00000896032.1	3355	3105.000	0.000000	0.000
ENST00000896033.1	3212	2962.000	0.000000	0.000
ENST00000896034.1	3238	2988.000	0.000000	0.000
ENST00000896035.1	3027	2777.000	0.000000	0.000
ENST00000896036.1	2739	2489.000	0.000000	0.000
ENST00000896037.1	2716	2466.000	0.000000	0.000
ENST00000896038.1	2684	2434.000	0.000000	0.000
ENST00000896039.1	2754	2504.000	0.000000	0.000
ENST00000896040.1	2630	2380.000	0.000000	0.000
ENST00000896041.1	2771	2521.000	0.000000	0.000
ENST00000896042.1	2895	2645.000	0.000000	0.000
ENST00000896043.1	2935	2685.000	0.000000	0.000
ENST00000896044.1	2425	2175.000	0.000000	0.000
ENST00000896045.1	2894	2644.000	0.000000	0.000
ENST00000896046.1	3685	3435.000	0.000000	0.000
ENST00000896047.1	2873	2623.000	0.000000	0.000
ENST00000896048.1	4808	4558.000	0.042673	9.041
ENST00000915290.1	3049	2799.000	0.000000	0.000
ENST00000915291.1	2977	2727.000	0.000000	0.000
ENST00000915292.1	2889	2639.000	0.000000	0.000
ENST00000915293.1	2710	2460.000	0.000000	0.000
ENST00000915294.1	2552	2302.000	0.000000	0.000
ENST00000967462.1	3392	3142.000	0.000000	0.000
ENST00000967463.1	3610	3360.000	0.000000	0.000
ENST00000967464.1	3079	2829.000	0.000000	0.000
ENST00000967465.1	3221	2971.000	0.000000	0.000
ENST00000967466.1	3315	3065.000	0.000000	0.000
ENST00000967467.1	3385	3135.000	0.000000	0.000
ENST00000967468.1	3152	2902.000	0.000000	0.000
ENST00000967469.1	3102	2852.000	0.000000	0.000
ENST00000967470.1	3050	2800.000	0.000000	0.000
ENST00000967471.1	2827	2577.000	0.000000	0.000
ENST00000967472.1	2631	2381.000	0.000000	0.000
ENST00000967473.1	2781	2531.000	0.000000	0.000
ENST00000967474.1	2705	2455.000	0.000000	0.000
ENST00000967475.1	2645	2395.000	0.000000	0.000
ENST00000967476.1	2801	2551.000	0.000000	0.000
ENST00000967477.1	2811	2561.000	0.000000	0.000
ENST00000967478.1	2723	2473.000	0.000000	0.000
ENST00000967479.1	2676	2426.000	0.000000	0.000
ENST00000967480.1	2716	2466.000	0.000000	0.000
ENST00000967481.1	2774	2524.000	0.000000	0.000
ENST00000967482.1	2784	2534.000	0.000000	0.000
ENST00000967483.1	2786	2536.000	0.000000	0.000
ENST00000967484.1	3222	2972.000	0.000000	0.000
ENST00000677997.1	3340	3090.000	0.041125	5.907
ENST00000677170.1	3362	3112.000	0.000000	0.000
ENST00000678684.1	2710	2460.000	0.000000	0.000
ENST00000409804.5	1757	1507.000	8.161097	571.664
ENST00000470592.5	1396	1146.000	0.150765	8.031
ENST00000489041.2	2463	2213.000	3.409018	350.663
ENST00000678955.1	6506	6256.000	0.156772	45.587
ENST00000477455.5	696	446.000	0.000000	0.000
ENST00000678340.1	2057	1807.000	0.000000	0.000
ENST00000679055.1	2276	2026.000	0.000000	0.000
ENST00000677377.1	4033	3783.000	0.000000	0.000
ENST00000394053.7	4403	4153.000	2.526917	487.789
ENST00000409601.1	1865	1615.000	0.000000	0.000
ENST00000678228.1	2320	2070.000	0.000000	0.000
ENST00000488086.1	483	233.000	0.152881	1.656
ENST00000462026.2	895	645.000	9.033593	270.832
ENST00000678623.1	1834	1584.000	17.305827	1274.168
ENST00000678731.1	2309	2059.000	0.291407	27.889
ENST00000677299.1	2438	2188.000	0.134487	13.677
ENST00000677558.1	1243	993.000	0.000000	0.000
ENST00000678633.1	1239	989.000	13.670276	628.424
ENST00000430737.6	6861	6600.000	0.000000	0.000
ENST00000484613.5	918	668.000	1.363406	42.333
ENST00000422962.1	6893	6632.000	0.000000	0.000
ENST00000495151.1	697	447.000	0.000000	0.000
ENST00000474943.1	756	506.000	0.000000	0.000
ENST00000492384.1	732	482.000	0.000000	0.000
ENST00000498001.1	1071	821.000	0.000000	0.000
ENST00000496449.5	1118	857.000	0.000000	0.000
ENST00000494331.1	1015	754.000	0.000000	0.000
ENST00000216445.8	3088	2838.000	0.520129	68.612
ENST00000534126.5	1030	780.000	0.000000	0.000
ENST00000534528.5	1057	807.000	0.000000	0.000
ENST00000422976.6	1153	903.000	0.000000	0.000
ENST00000530417.6	1187	937.000	0.210988	9.189
ENST00000524996.1	583	333.000	0.152897	2.367
ENST00000526745.6	1242	992.000	0.193577	8.926
ENST00000529860.5	1022	772.000	0.000000	0.000
ENST00000527032.1	501	251.000	0.143319	1.672
ENST00000532286.1	367	117.000	0.000000	0.000
ENST00000526336.1	598	348.000	0.000000	0.000
ENST00000862316.1	2173	1923.000	0.249040	22.260
ENST00000862317.1	1140	890.000	0.000000	0.000
ENST00000706042.1	1005	755.000	0.000000	0.000
ENST00000486207.6	982	732.000	0.000000	0.000
ENST00000494746.1	1837	1587.000	0.000000	0.000
ENST00000469608.5	679	429.000	0.000000	0.000
ENST00000706043.1	512	262.000	0.000000	0.000
ENST00000331587.9	840	590.000	0.000000	0.000
ENST00000396372.2	581	331.000	0.000000	0.000
ENST00000481105.5	1835	1585.000	0.000000	0.000
ENST00000354719.10	3179	2929.000	0.288480	39.275
ENST00000394334.7	3251	3001.000	6.698385	934.362
ENST00000394335.6	3017	2767.000	5.387882	692.957
ENST00000496850.1	1186	936.000	0.000000	0.000
ENST00000891019.1	3432	3182.000	1.157730	171.233
ENST00000891020.1	3283	3033.000	0.000000	0.000
ENST00000891021.1	2834	2584.000	0.000000	0.000
ENST00000891022.1	3205	2955.000	0.000000	0.000
ENST00000891023.1	3074	2824.000	0.000000	0.000
ENST00000927234.1	3318	3068.000	0.000000	0.000
ENST00000927235.1	3241	2991.000	0.000000	0.000
ENST00000927236.1	2530	2280.000	5.521677	585.174
ENST00000927237.1	3310	3060.000	0.000000	0.000
ENST00000927238.1	3225	2975.000	0.000000	0.000
ENST00000360786.3	1901	1651.000	0.000000	0.000
ENST00000357771.5	2281	2031.000	0.000000	0.000
ENST00000296161.9	5768	5518.000	1.271327	326.075
ENST00000383661.3	687	437.000	0.000000	0.000
ENST00000357731.10	12613	12363.000	0.026556	15.261
ENST00000306821.3	5577	5327.000	0.000000	0.000
ENST00000474357.1	192	8.045	0.000000	0.000
ENST00000478526.1	428	178.000	0.000000	0.000
ENST00000467479.1	726	476.000	0.000000	0.000
ENST00000526148.6	4001	3751.000	0.149222	26.017
ENST00000525681.6	3654	3404.000	128.779199	20375.781
ENST00000532383.5	6769	6519.000	0.371703	112.631
ENST00000525972.6	3664	3414.000	0.000000	0.000
ENST00000339995.11	3794	3544.000	28.819601	4747.453
ENST00000396525.7	3346	3096.000	4.565026	656.936
ENST00000532120.1	223	12.340	0.000000	0.000
ENST00000525606.5	690	440.000	0.445380	9.109
ENST00000534470.1	520	270.000	1.313782	16.488
ENST00000534272.1	591	341.000	4.944725	78.375
ENST00000528839.1	702	452.000	0.000000	0.000
ENST00000531180.1	557	307.000	0.000000	0.000
ENST00000530564.1	849	599.000	0.307641	8.565
ENST00000531416.6	1969	1719.000	0.000000	0.000
ENST00000531647.6	579	329.000	0.000000	0.000
ENST00000532082.6	1069	819.000	0.000000	0.000
ENST00000532349.1	550	300.000	0.000000	0.000
ENST00000524932.6	1286	1036.000	0.455319	21.926
ENST00000527015.1	582	332.000	1.040870	16.063
ENST00000534605.1	198	8.670	0.000000	0.000
ENST00000532152.5	587	337.000	0.000000	0.000
ENST00000527419.6	571	321.000	0.000000	0.000
ENST00000531507.5	591	341.000	0.000000	0.000
ENST00000528562.6	601	351.000	0.000000	0.000
ENST00000532570.6	573	323.000	0.000000	0.000
ENST00000530211.6	591	341.000	0.084425	1.338
ENST00000527526.6	555	305.000	0.000000	0.000
ENST00000530702.2	563	313.000	0.640549	9.319
ENST00000525995.1	592	342.000	0.000000	0.000
ENST00000533485.1	806	556.000	0.000000	0.000
ENST00000534246.1	523	273.000	0.000000	0.000
ENST00000439781.2	2959	2709.000	0.000000	0.000
ENST00000330909.12	7415	7165.000	0.000000	0.000
ENST00000402939.7	7851	7601.000	0.383910	135.637
ENST00000463103.6	4193	3926.000	0.021759	3.971
ENST00000483466.5	4791	4541.000	0.000000	0.000
ENST00000460329.6	3694	3444.000	0.000000	0.000
ENST00000497477.6	3555	3305.000	0.000000	0.000
ENST00000472257.5	3045	2795.000	0.000000	0.000
ENST00000480729.1	568	318.000	0.000000	0.000
ENST00000468159.1	972	722.000	0.000000	0.000
ENST00000470990.5	2138	1888.000	0.000000	0.000
ENST00000494271.1	588	338.000	0.000000	0.000
ENST00000479287.1	556	306.000	0.000000	0.000
ENST00000464060.5	2247	1983.000	0.112744	10.392
ENST00000476703.1	834	584.000	0.000000	0.000
ENST00000476403.5	622	372.000	0.000000	0.000
ENST00000496734.1	589	339.000	0.000000	0.000
ENST00000621418.4	6225	5975.000	0.000000	0.000
ENST00000611645.4	6398	6148.000	0.000000	0.000
ENST00000517870.2	924	674.000	0.000000	0.000
ENST00000440303.5	1468	1218.000	0.000000	0.000
ENST00000401050.7	1992	1724.000	0.037480	3.003
ENST00000424164.1	513	263.000	0.000000	0.000
ENST00000370453.5	654	404.000	0.000000	0.000
ENST00000436063.7	5896	5646.000	1.105902	290.226
ENST00000462746.6	480	230.000	0.000000	0.000
ENST00000496535.6	691	441.000	0.000000	0.000
ENST00000359208.6	2199	1949.000	15.904509	1440.825
ENST00000460191.1	3084	2834.000	0.954676	125.758
ENST00000496672.1	811	561.000	3.035308	79.149
ENST00000528680.1	499	249.000	0.000000	0.000
ENST00000425378.2	1345	1095.000	0.105894	5.390
ENST00000430366.6	1266	1016.000	0.000000	0.000
ENST00000419389.6	402	152.000	0.000000	0.000
ENST00000683879.1	3407	3157.000	0.719962	105.648
ENST00000319770.7	3266	3016.000	0.817106	114.548
ENST00000396801.7	3008	2758.000	0.000000	0.000
ENST00000361959.7	2978	2728.000	0.000000	0.000
ENST00000355772.8	2514	2264.000	1.102543	116.025
ENST00000545946.1	500	250.000	0.000000	0.000
ENST00000537383.1	672	422.000	0.000000	0.000
ENST00000417772.7	1286	1036.000	0.000000	0.000
ENST00000542519.1	797	547.000	0.000000	0.000
ENST00000436774.6	1096	846.000	0.000000	0.000
ENST00000540915.5	1140	890.000	0.442503	18.306
ENST00000535485.5	912	662.000	0.000000	0.000
ENST00000538829.5	506	256.000	0.000000	0.000
ENST00000542351.5	572	322.000	0.745849	11.163
ENST00000544482.1	557	307.000	0.000000	0.000
ENST00000537248.5	594	344.000	0.998607	15.967
ENST00000542605.1	571	321.000	0.224010	3.342
ENST00000370571.7	6834	6584.000	0.000000	0.000
ENST00000426639.5	6036	5786.000	0.000000	0.000
ENST00000473734.1	784	534.000	0.000000	0.000
ENST00000496682.2	366	116.000	0.000000	0.000
ENST00000485434.1	2376	2126.000	0.000000	0.000
ENST00000443184.2	1725	1475.000	0.000000	0.000
ENST00000552745.2	1422	1172.000	0.000000	0.000
ENST00000649344.1	2195	1945.000	0.058242	5.265
ENST00000540372.5	2007	1757.000	0.000000	0.000
ENST00000392593.9	1905	1655.000	0.000000	0.000
ENST00000557573.1	883	633.000	0.000000	0.000
ENST00000472901.1	691	441.000	0.000000	0.000
ENST00000472702.1	628	378.000	0.000000	0.000
ENST00000553861.1	667	417.000	0.000000	0.000
ENST00000862746.1	1994	1744.000	0.000000	0.000
ENST00000862747.1	2028	1778.000	0.000000	0.000
ENST00000468203.1	583	333.000	0.000000	0.000
ENST00000438194.6	4894	4644.000	0.000000	0.000
ENST00000466744.1	642	392.000	0.000000	0.000
ENST00000492172.5	3404	3154.000	0.000000	0.000
ENST00000493063.5	4834	4584.000	0.000000	0.000
ENST00000447735.5	1500	1250.000	0.000000	0.000
ENST00000551533.1	768	518.000	0.000000	0.000
ENST00000248484.9	4438	4188.000	0.000000	0.000
ENST00000403372.6	4277	4027.000	0.000000	0.000
ENST00000464735.1	660	410.000	0.000000	0.000
ENST00000382258.8	1625	1375.000	0.000000	0.000
ENST00000382263.3	4151	3901.000	0.000000	0.000
ENST00000862810.1	4144	3894.000	0.000000	0.000
ENST00000862811.1	4304	4054.000	0.000000	0.000
ENST00000862812.1	4057	3807.000	0.356024	63.000
ENST00000862813.1	4185	3935.000	0.000000	0.000
ENST00000862814.1	4250	4000.000	0.000000	0.000
ENST00000862815.1	4277	4027.000	0.000000	0.000
ENST00000862816.1	4128	3878.000	0.000000	0.000
ENST00000862817.1	2921	2671.000	0.000000	0.000
ENST00000862818.1	1435	1185.000	0.000000	0.000
ENST00000912233.1	2373	2123.000	0.000000	0.000
ENST00000960865.1	4133	3883.000	0.000000	0.000
ENST00000489636.5	3338	3088.000	0.000000	0.000
ENST00000441058.2	2960	2710.000	0.000000	0.000
ENST00000471761.5	2602	2352.000	0.000000	0.000
ENST00000471922.5	878	628.000	0.000000	0.000
ENST00000475750.1	786	536.000	0.000000	0.000
ENST00000471802.1	453	203.000	0.000000	0.000
ENST00000491657.5	925	675.000	0.000000	0.000
ENST00000490433.1	1060	810.000	0.000000	0.000
ENST00000475266.5	917	667.000	0.000000	0.000
ENST00000497595.5	1319	1069.000	0.000000	0.000
ENST00000495335.5	2263	2013.000	0.000000	0.000
ENST00000479622.5	1925	1675.000	0.000000	0.000
ENST00000432617.6	2068	1818.000	0.000000	0.000
ENST00000469254.5	619	369.000	0.000000	0.000
ENST00000477758.5	510	260.000	0.000000	0.000
ENST00000488182.5	746	496.000	0.000000	0.000
ENST00000495416.5	872	622.000	0.000000	0.000
ENST00000466634.1	583	333.000	0.000000	0.000
ENST00000549722.1	2146	1896.000	0.000000	0.000
ENST00000409602.2	3370	3120.000	0.013144	1.906
ENST00000216487.12	3852	3602.000	0.137374	23.000
ENST00000555589.5	2814	2564.000	0.000000	0.000
ENST00000620541.4	3617	3367.000	0.000000	0.000
ENST00000557762.1	517	267.000	0.000000	0.000
ENST00000556385.5	856	606.000	0.000000	0.000
ENST00000418924.6	3592	3342.000	0.000000	0.000
ENST00000555908.5	390	140.000	0.000000	0.000
ENST00000555891.1	317	67.261	0.000000	0.000
ENST00000554888.1	865	615.000	0.000000	0.000
ENST00000553992.1	577	327.000	0.000000	0.000
ENST00000556418.1	4079	3829.000	0.000000	0.000
ENST00000553959.1	687	437.000	0.000000	0.000
ENST00000863458.1	2522	2272.000	0.000000	0.000
ENST00000863459.1	3872	3622.000	0.000000	0.000
ENST00000338581.10	4954	4704.000	0.000000	0.000
ENST00000339598.8	4838	4588.000	0.000000	0.000
ENST00000402415.8	5108	4858.000	0.000000	0.000
ENST00000272371.7	7214	6964.000	0.000000	0.000
ENST00000403946.7	6937	6687.000	0.000000	0.000
ENST00000464574.1	918	668.000	0.000000	0.000
ENST00000426958.1	557	307.000	0.000000	0.000
ENST00000491104.2	676	426.000	0.000000	0.000
ENST00000684317.1	1842	1592.000	0.000000	0.000
ENST00000492150.2	397	147.000	0.000000	0.000
ENST00000518377.3	553	303.000	0.000000	0.000
ENST00000444122.3	3670	3420.000	0.000000	0.000
ENST00000715229.1	1608	1358.000	0.000000	0.000
ENST00000472091.2	3191	2941.000	0.000000	0.000
ENST00000514827.2	1712	1462.000	0.000000	0.000
ENST00000216629.11	1301	1051.000	0.000000	0.000
ENST00000553356.1	1526	1276.000	0.000000	0.000
ENST00000611804.1	1085	835.000	0.000000	0.000
ENST00000557122.1	556	306.000	0.000000	0.000
ENST00000863471.1	1267	1017.000	0.000000	0.000
ENST00000863472.1	2515	2265.000	0.000000	0.000
ENST00000361314.5	1229	979.000	2.527180	115.000
ENST00000459779.1	873	623.000	0.000000	0.000
ENST00000370659.2	1559	1309.000	0.221426	13.472
ENST00000606515.5	5162	4912.000	0.000000	0.000
ENST00000425300.6	6090	5840.000	0.000000	0.000
ENST00000414150.6	5867	5617.000	0.000000	0.000
ENST00000460155.1	3561	3311.000	0.000000	0.000
ENST00000359193.4	493	243.000	0.000000	0.000
ENST00000715903.1	2250	2000.000	1.230588	114.399
ENST00000614646.5	10874	10624.000	0.000000	0.000
ENST00000553821.3	11084	10834.000	0.656534	330.617
ENST00000555447.5	4302	4052.000	0.507098	95.508
ENST00000649389.1	4382	4132.000	0.000000	0.000
ENST00000555284.1	2362	2112.000	0.000000	0.000
ENST00000652748.1	2977	2727.000	0.000000	0.000
ENST00000556280.1	564	314.000	0.000000	0.000
ENST00000555226.1	1606	1356.000	0.000000	0.000
ENST00000554710.1	439	189.000	0.000000	0.000
ENST00000864005.1	5392	5142.000	0.000000	0.000
ENST00000864006.1	4517	4267.000	0.000000	0.000
ENST00000615353.2	397	147.000	0.732178	5.003
ENST00000715894.1	1359	1109.000	0.193940	9.997
ENST00000446524.2	930	680.000	0.000000	0.000
ENST00000416097.2	2651	2401.000	0.000000	0.000
ENST00000454866.1	581	331.000	0.000000	0.000
ENST00000184183.8	1614	1364.000	0.000000	0.000
ENST00000405845.8	994	744.000	0.000000	0.000
ENST00000620893.4	1006	756.000	0.000000	0.000
ENST00000487124.1	1403	1153.000	0.000000	0.000
ENST00000467907.5	683	433.000	0.000000	0.000
ENST00000460743.5	727	477.000	0.000000	0.000
ENST00000496145.5	548	298.000	0.000000	0.000
ENST00000459660.5	1909	1659.000	0.000000	0.000
ENST00000479867.1	2056	1806.000	0.000000	0.000
ENST00000495093.1	1376	1126.000	0.000000	0.000
ENST00000484329.1	566	316.000	0.000000	0.000
ENST00000415247.6	1626	1376.000	0.000000	0.000
ENST00000425105.5	918	668.000	0.000000	0.000
ENST00000497834.5	519	269.000	0.000000	0.000
ENST00000448742.1	305	55.860	0.000000	0.000
ENST00000378720.8	1121	871.000	42.458421	1718.941
ENST00000378697.5	1079	815.000	0.000000	0.000
ENST00000412582.5	921	671.000	0.357467	11.149
ENST00000471867.3	3090	2840.000	0.189646	25.035
ENST00000495654.1	701	451.000	1.937930	40.625
ENST00000898788.1	1372	1122.000	0.000000	0.000
ENST00000898789.1	1460	1210.000	0.000000	0.000
ENST00000898790.1	1502	1252.000	0.000000	0.000
ENST00000898791.1	2129	1879.000	1.942553	169.660
ENST00000898792.1	1255	1005.000	0.000000	0.000
ENST00000898793.1	1589	1339.000	0.000000	0.000
ENST00000898794.1	1329	1079.000	0.000000	0.000
ENST00000898795.1	1184	934.000	0.000000	0.000
ENST00000898796.1	1348	1098.000	0.000000	0.000
ENST00000898797.1	965	715.000	0.000000	0.000
ENST00000898798.1	1002	752.000	0.000000	0.000
ENST00000898799.1	1001	751.000	0.000000	0.000
ENST00000898800.1	1191	941.000	1.408139	61.591
ENST00000898801.1	1418	1168.000	0.000000	0.000
ENST00000898802.1	1043	793.000	0.000000	0.000
ENST00000898803.1	984	734.000	0.000000	0.000
ENST00000898804.1	1154	904.000	0.000000	0.000
ENST00000898805.1	2984	2734.000	0.000000	0.000
ENST00000928760.1	1132	882.000	0.000000	0.000
ENST00000928761.1	849	599.000	0.000000	0.000
ENST00000961015.1	1121	871.000	0.000000	0.000
ENST00000961016.1	985	735.000	0.000000	0.000
ENST00000380907.3	1162	912.000	0.000000	0.000
ENST00000461459.1	2061	1811.000	0.000000	0.000
ENST00000455687.6	5916	5666.000	0.000000	0.000
ENST00000395071.6	4601	4351.000	0.000000	0.000
ENST00000414753.6	4339	4089.000	0.000000	0.000
ENST00000490978.1	260	23.780	0.000000	0.000
ENST00000355818.3	1461	1211.000	0.000000	0.000
ENST00000484671.1	479	229.000	0.000000	0.000
ENST00000638968.1	3175	2925.000	0.000000	0.000
ENST00000638792.1	2729	2479.000	0.000000	0.000
ENST00000639037.1	2590	2340.000	0.000000	0.000
ENST00000639040.1	2568	2318.000	0.000000	0.000
ENST00000638779.1	1983	1733.000	0.000000	0.000
ENST00000639171.1	5352	5102.000	0.051761	12.275
ENST00000640238.1	2901	2651.000	0.000000	0.000
ENST00000640357.1	3488	3238.000	0.036744	5.530
ENST00000308293.6	3028	2778.000	0.000000	0.000
ENST00000538312.5	3106	2856.000	0.000000	0.000
ENST00000927364.1	3185	2935.000	0.000000	0.000
ENST00000553891.5	3244	2994.000	0.000000	0.000
ENST00000556143.6	4380	4130.000	0.388575	74.594
ENST00000318876.9	4362	4112.000	0.233290	44.589
ENST00000394207.6	1183	933.000	0.000000	0.000
ENST00000555072.1	1225	975.000	0.000000	0.000
ENST00000556040.1	871	621.000	0.000000	0.000
ENST00000556761.1	545	295.000	0.000000	0.000
ENST00000554145.1	556	306.000	0.000000	0.000
ENST00000554250.1	544	294.000	0.000000	0.000
ENST00000864216.1	4173	3923.000	0.000000	0.000
ENST00000864217.1	4323	4073.000	0.000000	0.000
ENST00000864218.1	4026	3776.000	0.000000	0.000
ENST00000864219.1	2847	2597.000	0.031621	3.817
ENST00000864220.1	2862	2612.000	0.000000	0.000
ENST00000456152.6	2121	1871.000	0.000000	0.000
ENST00000487592.5	2137	1887.000	0.000000	0.000
ENST00000493137.5	1950	1700.000	0.000000	0.000
ENST00000472130.5	2111	1861.000	0.000000	0.000
ENST00000495919.5	2165	1915.000	0.000000	0.000
ENST00000466275.5	604	354.000	0.000000	0.000
ENST00000466113.1	582	332.000	0.000000	0.000
ENST00000452386.2	1942	1692.000	0.000000	0.000
ENST00000477825.5	1746	1496.000	0.000000	0.000
ENST00000494382.1	1919	1669.000	0.000000	0.000
ENST00000437583.5	663	413.000	0.684119	13.133
ENST00000448798.5	766	516.000	0.000000	0.000
ENST00000461570.1	4569	4319.000	0.025065	5.032
ENST00000447454.6	1347	1097.000	0.107220	5.467
ENST00000440078.6	1397	1147.000	0.000000	0.000
ENST00000280241.12	7730	7480.000	0.000000	0.000
ENST00000398309.6	7890	7640.000	0.000000	0.000
ENST00000706233.1	9410	9160.000	0.007552	3.215
ENST00000706203.1	6953	6703.000	0.000000	0.000
ENST00000706266.1	7550	7300.000	0.000000	0.000
ENST00000376104.7	7959	7709.000	0.000000	0.000
ENST00000426717.6	5927	5677.000	0.000000	0.000
ENST00000706204.1	7080	6830.000	0.000000	0.000
ENST00000648622.1	5090	4840.000	0.000000	0.000
ENST00000650630.1	5127	4877.000	0.000000	0.000
ENST00000418306.6	3027	2777.000	0.000000	0.000
ENST00000706243.1	3567	3317.000	0.000000	0.000
ENST00000404783.7	1831	1581.000	0.000000	0.000
ENST00000706226.1	3626	3376.000	0.000000	0.000
ENST00000706267.1	3246	2996.000	0.000000	0.000
ENST00000527466.2	3211	2961.000	0.042567	5.859
ENST00000330014.11	2789	2539.000	0.000000	0.000
ENST00000527088.2	3104	2854.000	0.000000	0.000
ENST00000529159.1	565	315.000	0.000000	0.000
ENST00000524982.5	2872	2622.000	0.000000	0.000
ENST00000532653.5	2891	2641.000	0.000000	0.000
ENST00000531015.5	2892	2642.000	0.000000	0.000
ENST00000457267.5	496	246.000	0.000000	0.000
ENST00000420775.6	849	599.000	0.000000	0.000
ENST00000524601.5	547	297.000	0.000000	0.000
ENST00000398304.5	783	533.000	0.000000	0.000
ENST00000530800.5	566	316.000	0.000000	0.000
ENST00000529399.1	559	309.000	0.000000	0.000
ENST00000434967.1	442	192.000	0.000000	0.000
ENST00000706232.1	2484	2234.000	0.000000	0.000
ENST00000529111.5	3926	3676.000	0.000000	0.000
ENST00000456295.2	697	447.000	0.000000	0.000
ENST00000706207.1	2465	2215.000	0.000000	0.000
ENST00000706208.1	1908	1658.000	0.000000	0.000
ENST00000398301.7	2842	2592.000	0.000000	0.000
ENST00000706244.1	1993	1743.000	0.000000	0.000
ENST00000706006.1	2199	1949.000	0.000000	0.000
ENST00000706209.1	1734	1484.000	0.000000	0.000
ENST00000398299.1	738	488.000	0.000000	0.000
ENST00000524941.5	603	353.000	0.000000	0.000
ENST00000705960.1	3589	3339.000	0.000000	0.000
ENST00000706210.1	1992	1742.000	0.107771	8.726
ENST00000529401.5	569	319.000	0.000000	0.000
ENST00000706007.1	1557	1307.000	0.000000	0.000
ENST00000530589.1	539	289.000	0.000000	0.000
ENST00000706205.1	1015	765.000	0.000000	0.000
ENST00000530260.5	417	167.000	0.000000	0.000
ENST00000472545.6	1377	1127.000	0.000000	0.000
ENST00000706206.1	2536	2286.000	0.155678	16.542
ENST00000526147.1	493	243.000	0.088536	1.000
ENST00000487141.5	745	495.000	0.000000	0.000
ENST00000371979.7	2770	2520.000	3.262770	382.178
ENST00000623622.2	3413	3163.000	0.000000	0.000
ENST00000622997.3	594	344.000	0.000000	0.000
ENST00000394780.8	4113	3863.000	0.000000	0.000
ENST00000624161.3	3761	3511.000	0.000000	0.000
ENST00000468657.5	916	666.000	3.150461	97.528
ENST00000624881.3	876	626.000	0.000000	0.000
ENST00000636363.1	3480	3230.000	0.032048	4.811
ENST00000473389.5	693	443.000	0.000000	0.000
ENST00000482374.5	679	429.000	0.583414	11.634
ENST00000492038.5	1098	848.000	8.529543	336.202
ENST00000622986.3	582	332.000	0.000000	0.000
ENST00000486353.5	916	666.000	0.000000	0.000
ENST00000495283.5	3236	2986.000	0.000000	0.000
ENST00000699748.1	3703	3453.000	0.000000	0.000
ENST00000623144.3	3693	3443.000	0.000000	0.000
ENST00000470971.5	3200	2950.000	0.344427	47.228
ENST00000489033.5	785	535.000	0.000000	0.000
ENST00000623255.1	585	335.000	0.000000	0.000
ENST00000471924.5	711	461.000	0.079072	1.694
ENST00000623148.3	3689	3439.000	0.000000	0.000
ENST00000436609.5	3812	3562.000	0.680275	112.631
ENST00000482742.5	620	370.000	0.000000	0.000
ENST00000623189.1	458	208.000	4.678048	45.228
ENST00000470704.1	536	286.000	0.096297	1.280
ENST00000699778.1	2725	2475.000	0.000000	0.000
ENST00000635768.1	100	3.495	0.000000	0.000
ENST00000490774.2	325	75.104	0.000000	0.000
ENST00000486578.4	686	436.000	0.000000	0.000
ENST00000460092.2	520	270.000	0.221083	2.775
ENST00000635824.1	89	3.247	0.000000	0.000
ENST00000637022.1	91	3.289	0.000000	0.000
ENST00000635931.1	100	3.495	0.000000	0.000
ENST00000637213.1	100	3.495	0.000000	0.000
ENST00000461669.5	699	449.000	0.000000	0.000
ENST00000474121.1	436	186.000	0.000000	0.000
ENST00000485371.1	331	81.049	0.000000	0.000
ENST00000487243.1	651	401.000	0.153862	2.868
ENST00000623310.1	440	190.000	4.183154	36.943
ENST00000927365.1	4091	3841.000	0.000000	0.000
ENST00000927366.1	3909	3659.000	0.000000	0.000
ENST00000511438.5	2408	2158.000	0.064230	6.443
ENST00000645291.3	3870	3620.000	0.000000	0.000
ENST00000637488.2	921	671.000	0.000000	0.000
ENST00000669741.1	3200	2950.000	0.055998	7.678
ENST00000511204.1	532	282.000	0.076291	1.000
ENST00000265068.9	6034	5784.000	0.052677	14.162
ENST00000515659.1	1632	1382.000	0.100652	6.466
ENST00000507225.1	594	344.000	0.244806	3.914
ENST00000510149.1	717	467.000	0.456079	9.900
ENST00000377175.2	963	713.000	0.000000	0.000
ENST00000377173.4	1106	856.000	0.000000	0.000
ENST00000541970.6	3355	3105.000	3.854029	556.232
ENST00000543284.1	3255	3005.000	0.000000	0.000
ENST00000167218.9	1118	868.000	0.586983	23.682
ENST00000392090.6	936	686.000	0.000000	0.000
ENST00000545869.5	900	650.000	0.000000	0.000
ENST00000542896.5	1082	832.000	2.892478	111.859
ENST00000544866.5	710	460.000	5.085528	108.736
ENST00000539212.5	445	195.000	0.000000	0.000
ENST00000538195.1	560	310.000	0.000000	0.000
ENST00000453163.6	2657	2407.000	0.499858	55.924
ENST00000537445.5	1114	864.000	4.412762	177.216
ENST00000544336.5	1164	914.000	0.789249	33.530
ENST00000614056.4	1287	1037.000	0.000000	0.000
ENST00000443345.2	1897	1647.000	0.559335	42.820
ENST00000544755.1	582	332.000	0.000000	0.000
ENST00000454856.4	1687	1437.000	0.000000	0.000
ENST00000370445.5	2044	1794.000	0.000000	0.000
ENST00000461254.5	4027	3777.000	1.246227	218.788
ENST00000441425.5	2003	1753.000	0.000000	0.000
ENST00000453138.5	2133	1883.000	0.000000	0.000
ENST00000456666.5	2039	1789.000	0.000000	0.000
ENST00000478906.1	617	367.000	0.000000	0.000
ENST00000483957.5	1232	982.000	0.000000	0.000
ENST00000465849.1	5158	4908.000	0.000000	0.000
ENST00000417558.5	1005	755.000	0.000000	0.000
ENST00000449100.5	817	567.000	6.126258	161.457
ENST00000673932.3	820	570.000	0.000000	0.000
ENST00000478888.1	581	331.000	0.000000	0.000
ENST00000377938.4	753	503.000	0.000000	0.000
ENST00000292303.5	3358	3108.000	0.000000	0.000
ENST00000445772.1	1292	1042.000	0.000000	0.000
ENST00000469083.1	3365	3115.000	0.000000	0.000
ENST00000319153.4	2112	1862.000	0.000000	0.000
ENST00000425464.6	1254	1004.000	11.925188	556.516
ENST00000622613.1	1098	848.000	3.338639	131.596
ENST00000485523.5	7246	6996.000	0.000000	0.000
ENST00000486944.2	475	225.000	1.076356	11.257
ENST00000497599.5	1004	754.000	0.000000	0.000
ENST00000392686.6	2055	1805.000	0.000000	0.000
ENST00000392685.7	1085	835.000	0.000000	0.000
ENST00000314235.9	1485	1235.000	0.000000	0.000
ENST00000349697.2	1228	978.000	0.000000	0.000
ENST00000409839.7	788	538.000	0.000000	0.000
ENST00000305165.3	808	558.000	0.000000	0.000
ENST00000393878.5	1095	845.000	0.000000	0.000
ENST00000673909.1	417	167.000	0.000000	0.000
ENST00000490901.2	560	310.000	0.000000	0.000
ENST00000464746.1	585	335.000	0.000000	0.000
ENST00000617266.2	1969	1719.000	0.203266	16.241
ENST00000342483.5	2078	1828.000	0.376358	31.978
ENST00000543471.6	2292	2042.000	0.000000	0.000
ENST00000850855.1	1165	915.000	0.177097	7.532
ENST00000850856.1	2429	2179.000	0.212431	21.516
ENST00000850857.1	1161	911.000	0.000000	0.000
ENST00000612342.5	2626	2376.000	0.069377	7.662
ENST00000356554.7	8576	8326.000	1.437207	556.205
ENST00000482811.1	724	474.000	1.503143	33.117
ENST00000449370.6	2082	1832.000	0.000000	0.000
ENST00000421535.5	678	428.000	0.000000	0.000
ENST00000422329.1	487	237.000	0.000000	0.000
ENST00000327928.4	1434	1184.000	0.000000	0.000
ENST00000291672.6	2304	2054.000	0.000000	0.000
ENST00000872417.1	1455	1205.000	0.000000	0.000
ENST00000872418.1	2897	2647.000	0.000000	0.000
ENST00000872419.1	1383	1133.000	0.045745	2.409
ENST00000872420.1	2076	1826.000	0.000000	0.000
ENST00000967863.1	1490	1240.000	0.000000	0.000
ENST00000967864.1	1014	764.000	0.000000	0.000
ENST00000369738.9	2293	2043.000	0.000000	0.000
ENST00000484512.1	3774	3524.000	0.000000	0.000
ENST00000369737.4	746	496.000	0.130125	3.000
ENST00000468395.1	679	429.000	0.000000	0.000
ENST00000620777.2	1608	1358.000	0.049911	3.150
ENST00000379573.6	1848	1598.000	1.659061	123.230
ENST00000379567.6	1791	1541.000	0.951198	68.132
ENST00000455742.6	1937	1687.000	0.261710	20.522
ENST00000615891.2	5372	5122.000	0.214914	51.166
ENST00000870773.1	1852	1602.000	0.000000	0.000
ENST00000870774.1	1515	1249.000	0.000000	0.000
ENST00000870775.1	2787	2521.000	0.000000	0.000
ENST00000927141.1	1738	1488.000	0.000000	0.000
ENST00000941770.1	1841	1591.000	0.000000	0.000
ENST00000472788.6	3113	2863.000	0.000000	0.000
ENST00000470589.1	4826	4576.000	0.000000	0.000
ENST00000244565.8	3156	2906.000	0.150667	20.351
ENST00000714028.1	2852	2602.000	0.000000	0.000
ENST00000373164.1	1620	1370.000	0.000000	0.000
ENST00000470102.1	644	394.000	0.000000	0.000
ENST00000450780.6	977	727.000	0.000000	0.000
ENST00000430850.6	531	281.000	0.000000	0.000
ENST00000447849.2	794	544.000	0.000000	0.000
ENST00000452630.2	2881	2631.000	0.008177	1.000
ENST00000471284.5	853	603.000	0.000000	0.000
ENST00000466571.1	2343	2093.000	0.000000	0.000
ENST00000489929.1	608	358.000	0.030076	0.500
ENST00000497970.5	677	427.000	0.000000	0.000
ENST00000256649.9	3536	3286.000	0.000000	0.000
ENST00000369464.7	3495	3245.000	0.040577	6.120
ENST00000369461.3	2415	2165.000	0.000000	0.000
ENST00000485032.1	1109	859.000	0.000000	0.000
ENST00000466387.5	4349	4099.000	0.000000	0.000
ENST00000496251.5	733	483.000	0.000000	0.000
ENST00000467488.1	572	322.000	0.000000	0.000
ENST00000497804.1	595	345.000	0.000000	0.000
ENST00000496558.5	3839	3589.000	0.000000	0.000
ENST00000451966.5	521	271.000	0.000000	0.000
ENST00000402739.9	3932	3682.000	0.000000	0.000
ENST00000629316.2	3167	2917.000	0.000000	0.000
ENST00000409971.6	541	291.000	0.000000	0.000
ENST00000409266.5	432	182.000	0.000000	0.000
ENST00000508970.1	384	134.000	0.000000	0.000
ENST00000541047.5	2870	2620.000	0.000000	0.000
ENST00000493024.5	613	363.000	0.000000	0.000
ENST00000343114.7	2927	2677.000	0.000000	0.000
ENST00000361291.8	3071	2821.000	0.000000	0.000
ENST00000540488.5	2792	2542.000	0.000000	0.000
ENST00000409550.2	595	345.000	0.000000	0.000
ENST00000465616.1	570	320.000	0.000000	0.000
ENST00000467892.1	559	309.000	0.000000	0.000
ENST00000433880.5	2798	2548.000	0.000000	0.000
ENST00000426326.6	1910	1660.000	0.000000	0.000
ENST00000453899.5	1598	1348.000	0.000000	0.000
ENST00000457505.5	1800	1550.000	0.000000	0.000
ENST00000414528.6	1814	1564.000	0.000000	0.000
ENST00000424956.5	986	736.000	0.000000	0.000
ENST00000424195.5	802	552.000	0.000000	0.000
ENST00000424420.5	822	572.000	0.000000	0.000
ENST00000418462.1	751	501.000	0.000000	0.000
ENST00000416364.1	627	377.000	0.000000	0.000
ENST00000360214.8	4060	3810.000	0.000000	0.000
ENST00000665212.1	530	280.000	0.000000	0.000
ENST00000667466.1	3788	3538.000	0.000000	0.000
ENST00000360938.8	3668	3418.000	1.304115	207.189
ENST00000432278.5	1033	783.000	0.000000	0.000
ENST00000666778.1	3713	3463.000	0.000000	0.000
ENST00000653642.1	3619	3369.000	0.000000	0.000
ENST00000662305.1	2351	2101.000	1.558382	152.188
ENST00000456966.1	972	722.000	0.000000	0.000
ENST00000859949.1	5106	4856.000	0.000000	0.000
ENST00000859950.1	7583	7333.000	0.031162	10.621
ENST00000859951.1	3653	3403.000	0.000000	0.000
ENST00000859952.1	3609	3359.000	0.000000	0.000
ENST00000859953.1	2630	2380.000	0.000000	0.000
ENST00000859954.1	3637	3387.000	0.000000	0.000
ENST00000938968.1	4647	4397.000	0.038259	7.819
ENST00000938969.1	3180	2930.000	1.571617	214.039
ENST00000938970.1	2561	2311.000	0.541272	58.143
ENST00000968689.1	4542	4292.000	0.000000	0.000
ENST00000968690.1	3930	3680.000	0.216313	37.001
ENST00000968691.1	2709	2459.000	0.000000	0.000
ENST00000461846.5	1514	1264.000	0.000000	0.000
ENST00000264677.9	1444	1194.000	0.000000	0.000
ENST00000471111.5	1331	1081.000	0.000000	0.000
ENST00000495108.1	733	483.000	0.000000	0.000
ENST00000466903.1	743	493.000	0.000000	0.000
ENST00000467583.1	477	227.000	0.000000	0.000
ENST00000476257.6	626	376.000	0.000000	0.000
ENST00000465031.1	581	331.000	0.000000	0.000
ENST00000317216.3	4514	4264.000	0.444004	88.000
ENST00000522910.1	1553	1303.000	0.000000	0.000
ENST00000519492.1	1500	1250.000	0.000000	0.000
ENST00000524088.1	1230	980.000	0.028030	1.277
ENST00000518773.1	505	255.000	0.000000	0.000
ENST00000373161.6	1045	795.000	0.000000	0.000
ENST00000373158.6	718	468.000	0.000000	0.000
ENST00000470917.1	699	449.000	0.000000	0.000
ENST00000374980.3	2556	2306.000	0.000000	0.000
ENST00000874817.1	2535	2285.000	3.655770	388.279
ENST00000874818.1	2276	2026.000	0.000000	0.000
ENST00000874819.1	1434	1184.000	24.318181	1338.326
ENST00000874820.1	1411	1161.000	0.000000	0.000
ENST00000874821.1	1125	875.000	0.000000	0.000
ENST00000874822.1	1328	1078.000	0.000000	0.000
ENST00000917520.1	2579	2329.000	0.000000	0.000
ENST00000917521.1	2543	2293.000	0.000000	0.000
ENST00000917522.1	2532	2282.000	0.000000	0.000
ENST00000917523.1	1439	1189.000	37.771686	2087.503
ENST00000917524.1	1266	1016.000	0.000000	0.000
ENST00000941876.1	1207	957.000	0.000000	0.000
ENST00000438666.7	4900	4650.000	0.000000	0.000
ENST00000451493.5	4944	4694.000	0.000000	0.000
ENST00000355182.8	4820	4570.000	0.000000	0.000
ENST00000650221.1	4881	4631.000	0.000000	0.000
ENST00000494062.2	3018	2768.000	0.000000	0.000
ENST00000491805.5	668	418.000	0.000000	0.000
ENST00000460126.5	392	142.000	0.000000	0.000
ENST00000475603.5	675	425.000	0.000000	0.000
ENST00000482146.1	583	333.000	0.000000	0.000
ENST00000495510.1	2001	1751.000	0.000000	0.000
ENST00000494703.1	796	546.000	0.000000	0.000
ENST00000476377.1	362	112.000	0.000000	0.000
ENST00000888906.1	4862	4612.000	0.000000	0.000
ENST00000888907.1	2828	2578.000	0.000000	0.000
ENST00000888908.1	2914	2664.000	0.000000	0.000
ENST00000888909.1	2818	2568.000	0.000000	0.000
ENST00000888910.1	2914	2664.000	0.000000	0.000
ENST00000888911.1	2356	2106.000	0.000000	0.000
ENST00000888912.1	2593	2343.000	0.000000	0.000
ENST00000888913.1	2947	2697.000	0.000000	0.000
ENST00000888914.1	5009	4759.000	0.000000	0.000
ENST00000888915.1	3952	3702.000	0.000000	0.000
ENST00000888916.1	3607	3357.000	0.000000	0.000
ENST00000888917.1	3557	3307.000	0.000000	0.000
ENST00000888918.1	3715	3465.000	0.000000	0.000
ENST00000888919.1	3112	2862.000	0.000000	0.000
ENST00000888920.1	3378	3128.000	0.000000	0.000
ENST00000888921.1	2991	2741.000	0.000000	0.000
ENST00000888922.1	3702	3452.000	0.000000	0.000
ENST00000888923.1	2978	2728.000	0.000000	0.000
ENST00000888924.1	2721	2471.000	0.000000	0.000
ENST00000888925.1	2772	2522.000	0.000000	0.000
ENST00000888926.1	2650	2400.000	0.000000	0.000
ENST00000888927.1	2802	2552.000	0.008344	0.990
ENST00000888928.1	2791	2541.000	0.000000	0.000
ENST00000888929.1	2604	2354.000	0.000000	0.000
ENST00000888930.1	2438	2188.000	0.000000	0.000
ENST00000888931.1	3552	3302.000	0.000000	0.000
ENST00000888932.1	2917	2667.000	0.000000	0.000
ENST00000888933.1	2843	2593.000	0.000000	0.000
ENST00000888934.1	2868	2618.000	0.000000	0.000
ENST00000888935.1	2963	2713.000	0.000000	0.000
ENST00000888936.1	5584	5334.000	0.000000	0.000
ENST00000888937.1	5073	4823.000	0.000000	0.000
ENST00000888938.1	3623	3373.000	0.000000	0.000
ENST00000929600.1	4879	4629.000	0.000000	0.000
ENST00000929601.1	3409	3159.000	0.000000	0.000
ENST00000929602.1	3545	3295.000	0.000000	0.000
ENST00000929603.1	3033	2783.000	0.000000	0.000
ENST00000929604.1	3486	3236.000	0.000000	0.000
ENST00000929605.1	2879	2629.000	0.000000	0.000
ENST00000929606.1	2962	2712.000	0.000000	0.000
ENST00000929607.1	2930	2680.000	0.000000	0.000
ENST00000929608.1	2865	2615.000	0.000000	0.000
ENST00000929609.1	3034	2784.000	0.000000	0.000
ENST00000929610.1	2973	2723.000	0.000000	0.000
ENST00000929611.1	6074	5824.000	0.000000	0.000
ENST00000961052.1	3677	3427.000	0.000000	0.000
ENST00000961053.1	2811	2561.000	0.000000	0.000
ENST00000961054.1	2794	2544.000	0.000000	0.000
ENST00000961055.1	2808	2558.000	0.000000	0.000
ENST00000961056.1	2876	2626.000	0.000000	0.000
ENST00000961057.1	2543	2293.000	0.000000	0.000
ENST00000961058.1	3293	3043.000	0.000000	0.000
ENST00000553612.6	6343	6093.000	2.139513	605.934
ENST00000298173.7	1677	1427.000	0.359361	23.836
ENST00000434192.2	1199	949.000	0.798674	35.230
ENST00000556268.1	864	614.000	0.000000	0.000
ENST00000865083.1	6377	6127.000	0.000000	0.000
ENST00000467760.5	2878	2628.000	0.000000	0.000
ENST00000468814.5	4181	3931.000	0.000000	0.000
ENST00000459973.1	827	577.000	0.000000	0.000
ENST00000460446.1	1010	760.000	0.000000	0.000
ENST00000333924.6	3226	2976.000	2.757960	381.505
ENST00000550861.1	1129	879.000	0.000000	0.000
ENST00000369947.5	2568	2318.000	0.000000	0.000
ENST00000602452.3	5288	5038.000	0.000000	0.000
ENST00000684080.1	4925	4675.000	0.000000	0.000
ENST00000649759.1	2587	2337.000	0.000000	0.000
ENST00000199280.4	4180	3930.000	0.000000	0.000
ENST00000551526.5	1762	1512.000	0.000000	0.000
ENST00000550862.1	809	559.000	0.000000	0.000
ENST00000416247.4	4887	4637.000	0.847768	182.723
ENST00000716083.1	4748	4498.000	0.000000	0.000
ENST00000376935.4	1251	1001.000	0.000000	0.000
ENST00000423338.5	2611	2351.000	0.000000	0.000
ENST00000424121.5	2061	1801.000	0.000000	0.000
ENST00000457161.5	2646	2386.000	0.000000	0.000
ENST00000450003.6	2119	1859.000	0.000000	0.000
ENST00000716689.1	1684	1434.000	0.124180	8.277
ENST00000674115.1	129	4.331	0.000000	0.000
ENST00000339824.7	17775	17525.000	0.074885	61.000
ENST00000545002.1	1512	1262.000	0.000000	0.000
ENST00000543793.1	477	227.000	0.000000	0.000
ENST00000369522.8	3462	3212.000	0.000000	0.000
ENST00000455987.5	2554	2304.000	0.000000	0.000
ENST00000369518.1	3452	3202.000	0.000000	0.000
ENST00000477215.5	579	329.000	0.000000	0.000
ENST00000468191.1	396	146.000	0.155194	1.053
ENST00000482717.5	763	513.000	0.000000	0.000
ENST00000493377.1	783	533.000	0.000000	0.000
ENST00000477590.1	800	550.000	0.000000	0.000
ENST00000618516.4	3109	2859.000	0.000000	0.000
ENST00000613524.4	3034	2784.000	0.000000	0.000
ENST00000437747.6	1420	1170.000	0.000000	0.000
ENST00000429314.2	1163	913.000	0.000000	0.000
ENST00000483045.1	799	549.000	0.013063	0.333
ENST00000495227.1	696	446.000	0.000000	0.000
ENST00000639883.1	369	119.000	0.000000	0.000
ENST00000298894.5	2407	2157.000	0.170149	17.059
ENST00000865602.1	2636	2386.000	0.000000	0.000
ENST00000865603.1	2403	2153.000	6.906707	691.185
ENST00000865604.1	2232	1982.000	0.000000	0.000
ENST00000543880.7	1245	995.000	0.000000	0.000
ENST00000604921.5	743	493.000	0.000000	0.000
ENST00000418122.1	381	131.000	0.000000	0.000
ENST00000682122.1	3390	3140.000	0.096555	14.092
ENST00000683061.1	3652	3402.000	0.000000	0.000
ENST00000683484.1	3402	3152.000	0.000000	0.000
ENST00000696835.1	3766	3516.000	0.000000	0.000
ENST00000696836.1	3721	3471.000	0.000000	0.000
ENST00000696837.1	3839	3589.000	0.000000	0.000
ENST00000696838.1	3630	3380.000	0.071609	11.250
ENST00000696839.1	3770	3520.000	0.000000	0.000
ENST00000681970.1	2345	2095.000	0.000000	0.000
ENST00000604567.6	8557	8307.000	0.251217	97.000
ENST00000542440.5	8185	7935.000	0.000000	0.000
ENST00000619791.1	5901	5651.000	0.000000	0.000
ENST00000321662.11	4200	3950.000	0.000000	0.000
ENST00000542169.6	2808	2558.000	0.000000	0.000
ENST00000555622.1	613	363.000	0.000000	0.000
ENST00000555369.1	5410	5160.000	0.018699	4.485
ENST00000866179.1	2613	2363.000	0.000000	0.000
ENST00000546333.1	576	326.000	0.000000	0.000
ENST00000544911.1	1361	1111.000	0.000000	0.000
ENST00000325192.8	2935	2685.000	0.739332	92.271
ENST00000557112.1	1097	847.000	0.000000	0.000
ENST00000555826.5	3498	3248.000	0.000000	0.000
ENST00000553841.1	520	270.000	0.000000	0.000
ENST00000866782.1	2650	2388.000	0.000000	0.000
ENST00000866783.1	4781	4531.000	0.047891	10.086
ENST00000866784.1	1338	1088.000	0.000000	0.000
ENST00000546840.3	784	534.000	0.000000	0.000
ENST00000710384.1	132	4.437	0.000000	0.000
ENST00000312481.11	9226	8976.000	0.000000	0.000
ENST00000512836.6	8722	8472.000	0.000000	0.000
ENST00000373157.9	8969	8719.000	0.000000	0.000
ENST00000512482.1	1780	1530.000	0.000000	0.000
ENST00000216468.8	7761	7511.000	0.876551	306.023
ENST00000868372.1	7777	7527.000	0.000000	0.000
ENST00000680607.1	4853	4603.000	0.000000	0.000
ENST00000680320.1	2876	2626.000	0.000000	0.000
ENST00000442639.6	3095	2845.000	0.000000	0.000
ENST00000679863.1	4468	4218.000	0.000000	0.000
ENST00000474872.1	769	519.000	0.000000	0.000
ENST00000679373.1	3006	2756.000	0.000000	0.000
ENST00000382040.4	3407	3157.000	0.000000	0.000
ENST00000489749.1	584	334.000	0.000000	0.000
ENST00000477834.1	569	319.000	0.000000	0.000
ENST00000548987.3	820	570.000	0.000000	0.000
ENST00000163416.7	2879	2629.000	3.840847	469.350
ENST00000555793.1	586	336.000	0.425025	6.638
ENST00000554700.1	759	509.000	2.040203	48.269
ENST00000868374.1	2843	2593.000	1.444418	174.090
ENST00000868375.1	2814	2564.000	0.000000	0.000
ENST00000868376.1	3410	3160.000	0.133802	19.653
ENST00000868377.1	2635	2385.000	0.000000	0.000
ENST00000868378.1	2860	2610.000	0.000000	0.000
ENST00000868379.1	2683	2433.000	0.000000	0.000
ENST00000868380.1	2697	2447.000	0.000000	0.000
ENST00000868381.1	2519	2269.000	0.000000	0.000
ENST00000868382.1	2698	2448.000	0.000000	0.000
ENST00000868383.1	2728	2478.000	0.000000	0.000
ENST00000868384.1	2758	2508.000	0.000000	0.000
ENST00000868385.1	2699	2449.000	0.000000	0.000
ENST00000256592.3	528	278.000	0.000000	0.000
ENST00000417601.2	2544	2294.000	0.000000	0.000
ENST00000463773.1	696	446.000	0.000000	0.000
ENST00000412166.6	1163	913.000	0.000000	0.000
ENST00000434616.2	1420	1170.000	0.000000	0.000
ENST00000489610.1	799	549.000	0.013063	0.333
ENST00000243347.5	1422	1172.000	0.000000	0.000
ENST00000460812.1	501	251.000	0.000000	0.000
ENST00000466857.5	443	193.000	0.000000	0.000
ENST00000478697.5	613	363.000	0.000000	0.000
ENST00000336338.10	7203	6953.000	0.000000	0.000
ENST00000469128.1	598	348.000	0.000000	0.000
ENST00000437255.1	3484	3234.000	0.000000	0.000
ENST00000492438.5	706	456.000	0.000000	0.000
ENST00000483383.1	574	324.000	0.000000	0.000
ENST00000470550.1	641	391.000	0.000000	0.000
ENST00000486589.1	431	181.000	0.000000	0.000
ENST00000477444.1	513	263.000	0.000000	0.000
ENST00000473472.1	485	235.000	0.000000	0.000
ENST00000463628.1	501	251.000	0.000000	0.000
ENST00000465053.1	527	277.000	0.000000	0.000
ENST00000202028.9	3514	3264.000	0.000000	0.000
ENST00000432589.5	210	10.181	0.000000	0.000
ENST00000406771.6	652	402.000	0.000000	0.000
ENST00000430276.5	896	646.000	0.000000	0.000
ENST00000373950.6	3631	3381.000	0.000000	0.000
ENST00000373946.7	6327	6077.000	0.000000	0.000
ENST00000441639.5	5967	5717.000	0.000000	0.000
ENST00000628415.2	3287	3037.000	0.000000	0.000
ENST00000452261.5	769	519.000	0.000000	0.000
ENST00000447825.5	896	646.000	0.000000	0.000
ENST00000427533.2	460	210.000	0.000000	0.000
ENST00000338074.7	6276	6026.000	0.000000	0.000
ENST00000636016.2	8418	8168.000	0.000000	0.000
ENST00000373945.5	763	513.000	0.000000	0.000
ENST00000373941.5	2652	2402.000	0.000000	0.000
ENST00000451082.5	803	553.000	0.000000	0.000
ENST00000454226.5	593	343.000	0.178608	2.848
ENST00000479336.1	846	596.000	0.000000	0.000
ENST00000432603.1	864	614.000	0.427440	12.199
ENST00000887203.1	5800	5550.000	0.134946	34.812
ENST00000887204.1	5854	5604.000	0.000000	0.000
ENST00000887205.1	5933	5683.000	0.000000	0.000
ENST00000887206.1	4494	4244.000	0.117310	23.141
ENST00000887207.1	3858	3608.000	0.000000	0.000
ENST00000887208.1	3334	3084.000	0.000000	0.000
ENST00000887209.1	3385	3135.000	0.000000	0.000
ENST00000887210.1	3978	3728.000	0.000000	0.000
ENST00000887211.1	3962	3712.000	0.000000	0.000
ENST00000887212.1	3209	2959.000	0.000000	0.000
ENST00000887213.1	3776	3526.000	0.000000	0.000
ENST00000887214.1	3353	3103.000	0.000000	0.000
ENST00000887215.1	3775	3525.000	0.000000	0.000
ENST00000887216.1	3503	3253.000	0.000000	0.000
ENST00000887217.1	3382	3132.000	0.000000	0.000
ENST00000887218.1	3866	3616.000	0.000000	0.000
ENST00000887219.1	3570	3320.000	0.000000	0.000
ENST00000887220.1	3053	2803.000	0.000000	0.000
ENST00000887221.1	3767	3517.000	0.000000	0.000
ENST00000887222.1	3214	2964.000	0.000000	0.000
ENST00000887223.1	3423	3173.000	0.000000	0.000
ENST00000887224.1	3609	3359.000	0.000000	0.000
ENST00000887225.1	3088	2838.000	0.000000	0.000
ENST00000887226.1	3862	3612.000	0.000000	0.000
ENST00000887227.1	2634	2384.000	0.000000	0.000
ENST00000887228.1	3305	3055.000	0.000000	0.000
ENST00000887229.1	3340	3090.000	0.000000	0.000
ENST00000887230.1	3488	3238.000	0.000000	0.000
ENST00000887231.1	3275	3025.000	0.000000	0.000
ENST00000887232.1	3323	3073.000	0.000000	0.000
ENST00000887233.1	3229	2979.000	0.000000	0.000
ENST00000887234.1	2700	2450.000	0.000000	0.000
ENST00000887235.1	3442	3192.000	0.000000	0.000
ENST00000887236.1	2424	2174.000	0.000000	0.000
ENST00000887237.1	3478	3228.000	0.000000	0.000
ENST00000887238.1	6351	6101.000	0.000000	0.000
ENST00000887239.1	5886	5636.000	0.000000	0.000
ENST00000887240.1	6200	5950.000	0.000000	0.000
ENST00000887241.1	6582	6332.000	0.000000	0.000
ENST00000887242.1	6182	5932.000	0.000000	0.000
ENST00000887243.1	6234	5984.000	0.000000	0.000
ENST00000887244.1	6021	5771.000	0.000000	0.000
ENST00000887245.1	6271	6021.000	0.000000	0.000
ENST00000887246.1	3868	3618.000	0.000000	0.000
ENST00000887247.1	3405	3155.000	0.000000	0.000
ENST00000887248.1	3891	3641.000	0.000000	0.000
ENST00000887249.1	3221	2971.000	0.000000	0.000
ENST00000887250.1	3465	3215.000	0.000000	0.000
ENST00000887251.1	3618	3368.000	0.000000	0.000
ENST00000887252.1	3363	3113.000	0.000000	0.000
ENST00000887253.1	3803	3553.000	0.000000	0.000
ENST00000887254.1	3822	3572.000	0.000000	0.000
ENST00000887255.1	3809	3559.000	0.000000	0.000
ENST00000887256.1	3826	3576.000	0.000000	0.000
ENST00000887257.1	3045	2795.000	0.000000	0.000
ENST00000887258.1	3434	3184.000	0.000000	0.000
ENST00000887259.1	3463	3213.000	0.000000	0.000
ENST00000887260.1	3570	3320.000	0.000000	0.000
ENST00000887261.1	3493	3243.000	0.000000	0.000
ENST00000887262.1	3058	2808.000	0.000000	0.000
ENST00000887263.1	3390	3140.000	0.000000	0.000
ENST00000887264.1	3304	3054.000	0.000000	0.000
ENST00000887265.1	2977	2727.000	0.000000	0.000
ENST00000887266.1	3489	3239.000	0.000000	0.000
ENST00000887267.1	2763	2513.000	0.000000	0.000
ENST00000887268.1	2522	2272.000	0.000000	0.000
ENST00000887269.1	2828	2578.000	0.000000	0.000
ENST00000887270.1	3574	3324.000	0.000000	0.000
ENST00000912860.1	5755	5505.000	0.000000	0.000
ENST00000912861.1	4706	4456.000	0.000000	0.000
ENST00000912862.1	3921	3671.000	0.000000	0.000
ENST00000912863.1	3293	3043.000	0.000000	0.000
ENST00000912864.1	3768	3518.000	0.000000	0.000
ENST00000912865.1	3697	3447.000	0.000000	0.000
ENST00000941883.1	4859	4609.000	0.000000	0.000
ENST00000941884.1	6336	6086.000	0.000000	0.000
ENST00000941885.1	3483	3233.000	0.000000	0.000
ENST00000941886.1	3855	3605.000	0.000000	0.000
ENST00000941887.1	3699	3449.000	0.000000	0.000
ENST00000941888.1	3574	3324.000	0.000000	0.000
ENST00000371437.5	421	171.000	405.503270	3223.068
ENST00000851854.1	334	84.033	0.000000	0.000
ENST00000927464.1	475	225.000	61.571328	643.932
ENST00000418260.3	1923	1673.000	0.264951	20.603
ENST00000659799.1	512	262.000	0.000000	0.000
ENST00000645606.1	2257	2007.000	0.345425	32.224
ENST00000485724.1	560	310.000	0.106313	1.532
ENST00000475784.1	531	281.000	0.000000	0.000
ENST00000713558.1	135	4.547	0.000000	0.000
ENST00000372656.5	699	449.000	4.256539	88.835
ENST00000372661.6	1028	778.000	12.348197	446.542
ENST00000646896.1	1938	1688.000	0.000000	0.000
ENST00000908653.1	988	738.000	1.898989	65.142
ENST00000908654.1	1065	815.000	0.000000	0.000
ENST00000908655.1	1477	1227.000	0.000000	0.000
ENST00000928953.1	1005	755.000	14.167954	497.202
ENST00000928954.1	1086	836.000	7.110017	276.284
ENST00000928955.1	1062	812.000	0.000000	0.000
ENST00000928956.1	1067	817.000	0.000000	0.000
ENST00000928957.1	1512	1262.000	0.000000	0.000
ENST00000928958.1	1054	804.000	0.000000	0.000
ENST00000928959.1	1206	956.000	2.227247	98.970
ENST00000928960.1	994	744.000	0.000000	0.000
ENST00000928961.1	898	648.000	17.829569	537.025
ENST00000928962.1	1015	765.000	0.000000	0.000
ENST00000505256.6	3519	3269.000	0.035525	5.398
ENST00000624922.6	6438	6188.000	0.000000	0.000
ENST00000623019.5	6477	6227.000	0.000000	0.000
ENST00000457909.2	5870	5620.000	0.000000	0.000
ENST00000467482.6	1645	1395.000	0.077111	5.000
ENST00000487206.1	592	342.000	0.000000	0.000
ENST00000447366.5	859	609.000	0.000000	0.000
ENST00000431126.1	587	337.000	0.000000	0.000
ENST00000480178.1	397	147.000	0.000000	0.000
ENST00000911141.1	1241	991.000	0.000000	0.000
ENST00000929112.1	3047	2797.000	0.000000	0.000
ENST00000929113.1	1659	1409.000	0.000000	0.000
ENST00000929114.1	1714	1464.000	0.000000	0.000
ENST00000536751.1	463	213.000	0.000000	0.000
ENST00000650848.1	3668	3418.000	0.000000	0.000
ENST00000356134.9	3717	3467.000	0.000000	0.000
ENST00000541874.1	689	439.000	0.000000	0.000
ENST00000545860.1	640	390.000	0.000000	0.000
ENST00000542326.5	572	322.000	0.000000	0.000
ENST00000538154.5	724	474.000	0.000000	0.000
ENST00000540543.1	423	173.000	0.000000	0.000
ENST00000544988.1	524	274.000	0.000000	0.000
ENST00000541487.1	586	336.000	0.000000	0.000
ENST00000682330.1	3683	3433.000	0.000000	0.000
ENST00000287020.7	3712	3462.000	0.000000	0.000
ENST00000375650.5	2517	2267.000	0.000000	0.000
ENST00000338970.10	7072	6822.000	0.620630	196.799
ENST00000465325.1	788	538.000	7.231365	180.835
ENST00000396203.7	7136	6886.000	0.062316	19.946
ENST00000416518.1	812	562.000	39.391624	1029.009
ENST00000435633.5	966	716.000	17.509628	582.732
ENST00000479563.5	794	544.000	174.196452	4404.709
ENST00000465280.1	616	366.000	0.707798	12.041
ENST00000481798.1	604	354.000	0.687284	11.309
ENST00000461368.1	170	6.284	0.000000	0.000
ENST00000485109.1	5267	5017.000	0.000000	0.000
ENST00000437843.2	6751	6501.000	0.000000	0.000
ENST00000495974.1	564	314.000	0.000000	0.000
ENST00000480224.1	3081	2831.000	0.000000	0.000
ENST00000718258.1	1482	1232.000	0.017463	1.000
ENST00000377745.5	388	138.000	0.000000	0.000
ENST00000397763.6	3156	2906.000	0.000000	0.000
ENST00000300527.9	3445	3195.000	0.000000	0.000
ENST00000436769.5	919	669.000	0.000000	0.000
ENST00000409416.6	3367	3117.000	0.000000	0.000
ENST00000460886.1	306	56.785	0.000000	0.000
ENST00000485591.1	777	527.000	0.000000	0.000
ENST00000413758.1	750	500.000	0.000000	0.000
ENST00000857090.1	3505	3255.000	0.000000	0.000
ENST00000857091.1	3526	3276.000	0.000000	0.000
ENST00000857092.1	3562	3312.000	0.000000	0.000
ENST00000857093.1	3382	3132.000	0.000000	0.000
ENST00000857094.1	3434	3184.000	0.000000	0.000
ENST00000857095.1	3378	3128.000	0.000000	0.000
ENST00000857096.1	3507	3257.000	0.000000	0.000
ENST00000857097.1	3075	2825.000	0.000000	0.000
ENST00000857098.1	3630	3380.000	0.000000	0.000
ENST00000857099.1	3371	3121.000	0.000000	0.000
ENST00000857100.1	3624	3374.000	0.000000	0.000
ENST00000857101.1	3460	3210.000	0.000000	0.000
ENST00000857102.1	3361	3111.000	0.000000	0.000
ENST00000857103.1	3571	3321.000	0.000000	0.000
ENST00000857104.1	1968	1718.000	0.000000	0.000
ENST00000857105.1	3369	3119.000	0.000000	0.000
ENST00000857106.1	3477	3227.000	0.000000	0.000
ENST00000857107.1	3345	3095.000	0.000000	0.000
ENST00000857108.1	3621	3371.000	0.000000	0.000
ENST00000857109.1	3891	3641.000	0.000000	0.000
ENST00000934971.1	3359	3109.000	0.000000	0.000
ENST00000934972.1	3408	3158.000	0.000000	0.000
ENST00000968878.1	3452	3202.000	0.000000	0.000
ENST00000968879.1	3439	3189.000	0.000000	0.000
ENST00000968880.1	3482	3232.000	0.000000	0.000
ENST00000968881.1	3016	2766.000	0.000000	0.000
ENST00000968882.1	3358	3108.000	0.000000	0.000
ENST00000968883.1	3766	3516.000	0.000000	0.000
ENST00000968884.1	3805	3555.000	0.000000	0.000
ENST00000483722.2	3785	3535.000	0.048688	8.000
ENST00000446656.4	1176	926.000	0.000000	0.000
ENST00000448827.6	768	518.000	0.000000	0.000
ENST00000341495.7	2545	2295.000	0.000000	0.000
ENST00000461240.1	2304	2054.000	0.000000	0.000
ENST00000368908.10	2462	2212.000	0.489994	50.380
ENST00000440902.2	1003	753.000	0.372699	13.045
ENST00000406925.7	7269	7019.000	0.181010	59.055
ENST00000498605.1	933	683.000	1.758269	55.819
ENST00000442995.4	3011	2761.000	0.000000	0.000
ENST00000458412.2	3096	2846.000	0.026952	3.565
ENST00000497142.2	2927	2677.000	0.000000	0.000
ENST00000286190.9	1769	1519.000	0.000000	0.000
ENST00000392257.8	2064	1814.000	0.000000	0.000
ENST00000415745.5	782	532.000	0.000000	0.000
ENST00000405148.6	2013	1763.000	0.000000	0.000
ENST00000494171.5	2075	1825.000	0.015689	1.331
ENST00000439709.5	1626	1376.000	0.103397	6.613
ENST00000494223.1	394	144.000	0.000000	0.000
ENST00000425488.1	430	180.000	0.000000	0.000
ENST00000448967.1	721	471.000	0.093914	2.056
ENST00000418364.1	458	208.000	0.540264	5.223
ENST00000684634.1	3260	3010.000	0.000000	0.000
ENST00000325995.7	1982	1732.000	0.000000	0.000
ENST00000589614.6	1598	1348.000	0.079831	5.002
ENST00000718270.1	2576	2326.000	0.000000	0.000
ENST00000244709.9	3252	3002.000	0.000000	0.000
ENST00000334475.11	1580	1330.000	0.000000	0.000
ENST00000589695.1	519	269.000	0.000000	0.000
ENST00000591620.1	2048	1798.000	0.000000	0.000
ENST00000589882.1	1876	1626.000	0.000000	0.000
ENST00000586287.1	574	324.000	0.000000	0.000
ENST00000378981.8	1881	1631.000	0.000000	0.000
ENST00000397550.6	1798	1548.000	0.000000	0.000
ENST00000397548.4	1718	1468.000	0.000000	0.000
ENST00000929323.1	1902	1652.000	0.000000	0.000
ENST00000929324.1	1825	1575.000	0.000000	0.000
ENST00000675818.1	261	24.250	0.000000	0.000
ENST00000642841.1	105	3.618	172.559161	29.020
ENST00000549461.3	2732	2482.000	0.000000	0.000
ENST00000700555.2	2696	2446.000	4.961160	564.051
ENST00000700559.2	4070	3820.000	4.051143	719.316
ENST00000070846.11	4361	4111.000	0.000000	0.000
ENST00000340811.9	4229	3979.000	0.000000	0.000
ENST00000700557.2	2018	1768.000	0.000000	0.000
ENST00000700558.2	1463	1213.000	0.000000	0.000
ENST00000700560.1	2433	2183.000	0.061587	6.249
ENST00000546769.1	782	532.000	0.000000	0.000
ENST00000546498.2	1519	1269.000	0.000000	0.000
ENST00000700561.1	2226	1976.000	0.290192	26.653
ENST00000700562.2	1554	1304.000	0.057749	3.500
ENST00000700563.2	3015	2765.000	0.000000	0.000
ENST00000700564.2	3156	2906.000	0.261489	35.321
ENST00000700565.1	3006	2756.000	0.078321	10.033
ENST00000546741.3	1739	1489.000	0.448853	31.065
ENST00000718271.1	2123	1873.000	0.191588	16.680
ENST00000356476.3	503	253.000	1.340455	15.763
ENST00000676089.1	1383	1133.000	0.189885	10.000
ENST00000695325.1	8931	8681.000	0.000000	0.000
ENST00000675360.1	3424	3174.000	0.000000	0.000
ENST00000302805.7	9019	8769.000	0.000000	0.000
ENST00000902799.1	3968	3718.000	0.000000	0.000
ENST00000902800.1	2141	1891.000	0.000000	0.000
ENST00000929615.1	4204	3954.000	0.000000	0.000
ENST00000929616.1	4138	3888.000	0.000000	0.000
ENST00000718281.1	1711	1461.000	2.027322	137.674
ENST00000343677.4	731	481.000	10.212469	228.326
ENST00000436205.2	815	565.000	0.000000	0.000
ENST00000552514.2	748	498.000	0.000000	0.000
ENST00000441172.1	838	588.000	0.000000	0.000
ENST00000287748.8	909	659.000	0.000000	0.000
ENST00000470991.1	639	389.000	0.000000	0.000
ENST00000604534.5	1491	1241.000	0.878796	50.692
ENST00000604203.1	680	430.000	0.000000	0.000
ENST00000356840.8	3072	2822.000	0.538780	70.672
ENST00000718320.1	1810	1547.000	0.000000	0.000
ENST00000718321.1	6026	5765.000	0.000000	0.000
ENST00000349606.5	2796	2546.000	0.670330	79.328
ENST00000370978.9	4638	4388.000	3.834144	782.013
ENST00000447817.1	1970	1720.000	0.164608	13.160
ENST00000930023.1	4703	4453.000	0.000000	0.000
ENST00000367819.3	562	312.000	0.000000	0.000
ENST00000718365.1	2868	2618.000	0.045687	5.560
ENST00000618958.2	496	246.000	0.838202	9.584
ENST00000557148.5	554	304.000	0.000000	0.000
ENST00000553728.1	4392	4142.000	0.000000	0.000
ENST00000555143.4	579	329.000	0.000000	0.000
ENST00000280082.4	2554	2304.000	0.000000	0.000
ENST00000640607.2	4869	4619.000	0.000000	0.000
ENST00000554392.5	527	277.000	0.000000	0.000
ENST00000555716.5	558	308.000	0.000000	0.000
ENST00000341749.7	2912	2662.000	0.122991	15.218
ENST00000557038.5	2869	2619.000	0.761132	92.656
ENST00000396165.8	3071	2821.000	0.000000	0.000
ENST00000556990.1	568	318.000	0.000000	0.000
ENST00000280083.7	3860	3610.000	0.512192	85.945
ENST00000341502.9	4091	3841.000	0.000000	0.000
ENST00000556148.5	2526	2276.000	0.114744	12.139
ENST00000348007.7	2762	2512.000	4.555582	531.915
ENST00000553352.1	3441	3191.000	0.000000	0.000
ENST00000556593.1	605	355.000	0.000000	0.000
ENST00000553383.1	1010	760.000	0.000000	0.000
ENST00000396158.6	3695	3445.000	0.450214	72.092
ENST00000869684.1	5592	5342.000	0.151183	37.539
ENST00000869685.1	4923	4673.000	0.259328	56.328
ENST00000869686.1	4737	4487.000	0.000000	0.000
ENST00000869687.1	4779	4529.000	0.108923	22.930
ENST00000869688.1	3992	3742.000	0.000000	0.000
ENST00000470610.6	2058	1808.000	0.032470	2.729
ENST00000389672.10	16254	16004.000	0.023008	17.116
ENST00000506569.1	1078	828.000	0.000000	0.000
ENST00000503760.5	1413	1163.000	0.000000	0.000
ENST00000477384.6	1690	1440.000	0.000000	0.000
ENST00000514100.5	1682	1432.000	0.000000	0.000
ENST00000508345.5	1189	939.000	0.000000	0.000
ENST00000502694.1	1582	1332.000	0.000000	0.000
ENST00000506349.1	681	431.000	0.000000	0.000
ENST00000851021.1	2545	2295.000	0.000000	0.000
ENST00000550317.1	805	555.000	0.000000	0.000
ENST00000545036.5	1887	1637.000	0.000000	0.000
ENST00000308208.10	1966	1716.000	0.000000	0.000
ENST00000552694.1	1651	1401.000	0.000000	0.000
ENST00000851022.1	3069	2819.000	0.000000	0.000
ENST00000533716.2	1395	1145.000	0.000000	0.000
ENST00000451080.5	1437	1187.000	0.000000	0.000
ENST00000410091.7	1780	1530.000	0.000000	0.000
ENST00000493754.5	544	294.000	0.000000	0.000
ENST00000260967.6	1635	1385.000	0.000000	0.000
ENST00000652192.3	3719	3469.000	0.000000	0.000
ENST00000488419.1	1828	1578.000	0.000000	0.000
ENST00000450471.6	3659	3409.000	0.132559	21.005
ENST00000434439.1	2240	1990.000	0.000000	0.000
ENST00000460149.5	570	320.000	0.000000	0.000
ENST00000466337.1	514	264.000	0.000000	0.000
ENST00000493226.2	1787	1537.000	0.153854	10.992
ENST00000648777.1	4720	4470.000	0.982770	204.192
ENST00000379162.9	1741	1491.000	1.496587	103.719
ENST00000568479.2	12720	12470.000	0.703248	407.618
ENST00000688551.1	3983	3733.000	0.170661	29.612
ENST00000688031.1	2005	1755.000	0.192526	15.705
ENST00000862654.1	1665	1415.000	0.000000	0.000
ENST00000930024.1	1008	758.000	0.000000	0.000
ENST00000367478.9	9636	9386.000	2.039807	889.915
ENST00000467810.1	581	331.000	0.000000	0.000
ENST00000492973.1	453	203.000	0.000000	0.000
ENST00000481347.1	2727	2477.000	0.061562	7.088
ENST00000491783.5	882	632.000	2.033870	59.747
ENST00000469463.1	420	170.000	0.000000	0.000
ENST00000474852.1	2757	2507.000	0.000000	0.000
ENST00000451586.1	515	265.000	0.350833	4.321
ENST00000613151.1	2478	2228.000	6.944799	719.207
ENST00000404514.7	3125	2875.000	0.000000	0.000
ENST00000489006.5	2756	2506.000	0.000000	0.000
ENST00000383159.6	13065	12815.000	0.000000	0.000
ENST00000495543.1	2669	2419.000	0.000000	0.000
ENST00000549232.1	13125	12875.000	0.000000	0.000
ENST00000464845.6	1603	1353.000	1.820294	114.477
ENST00000477750.6	2467	2217.000	0.000000	0.000
ENST00000370015.8	1002	752.000	0.000000	0.000
ENST00000393712.7	908	658.000	0.000000	0.000
ENST00000370009.5	837	587.000	8.138670	222.060
ENST00000466877.5	1080	830.000	0.257172	9.922
ENST00000700299.1	1954	1704.000	0.000000	0.000
ENST00000484950.5	873	623.000	0.000000	0.000
ENST00000460996.5	908	658.000	0.374510	11.454
ENST00000370011.7	538	288.000	0.000000	0.000
ENST00000467451.1	743	493.000	0.000000	0.000
ENST00000432089.1	599	349.000	7.886646	127.937
ENST00000393710.7	525	275.000	0.000000	0.000
ENST00000477882.1	809	559.000	0.000000	0.000
ENST00000478177.1	573	323.000	0.000000	0.000
ENST00000488481.1	569	319.000	0.000000	0.000
ENST00000854040.1	782	532.000	4.980159	123.150
ENST00000930123.1	968	718.000	0.000000	0.000
ENST00000930124.1	717	467.000	0.000000	0.000
ENST00000930125.1	840	590.000	0.000000	0.000
ENST00000930126.1	706	456.000	0.000000	0.000
ENST00000718434.1	643	393.000	0.860161	15.713
ENST00000611927.2	387	137.000	5.384354	34.287
ENST00000637214.1	139	4.702	0.000000	0.000
ENST00000609686.4	30609	30359.000	0.000000	0.000
ENST00000714048.1	30448	30198.000	0.000000	0.000
ENST00000630791.3	30670	30420.000	0.190225	268.972
ENST00000636207.1	100	3.495	0.000000	0.000
ENST00000628166.2	770	520.000	0.000000	0.000
ENST00000636855.1	100	3.495	0.000000	0.000
ENST00000636856.1	139	4.702	0.000000	0.000
ENST00000627535.2	595	345.000	0.000000	0.000
ENST00000637875.1	115	3.889	0.000000	0.000
ENST00000389622.7	10779	10529.000	0.337022	164.939
ENST00000495403.1	578	328.000	0.000000	0.000
ENST00000485253.1	1252	1002.000	0.243625	11.347
ENST00000715942.1	959	709.000	0.000000	0.000
ENST00000715943.1	941	691.000	0.000000	0.000
ENST00000715944.1	1188	938.000	0.000000	0.000
ENST00000715945.1	603	353.000	0.000000	0.000
ENST00000358430.8	4612	4362.000	0.078914	16.000
ENST00000367652.4	398	148.000	0.000000	0.000
ENST00000371021.5	2645	2395.000	0.197623	22.000
ENST00000490980.1	633	383.000	0.000000	0.000
ENST00000371019.4	2233	1983.000	0.292929	27.000
ENST00000429239.1	925	675.000	0.000000	0.000
ENST00000358642.2	930	680.000	0.000000	0.000
ENST00000355273.3	1566	1316.000	0.000000	0.000
ENST00000354924.2	966	716.000	0.000000	0.000
ENST00000383695.1	966	716.000	0.000000	0.000
ENST00000425144.5	3627	3377.000	0.685108	107.540
ENST00000455956.1	284	38.201	0.000000	0.000
ENST00000536831.6	4820	4570.000	0.000000	0.000
ENST00000491313.5	1919	1669.000	1.021444	79.241
ENST00000479481.5	3271	3021.000	0.014789	2.077
ENST00000370992.9	4396	4146.000	2.054731	395.971
ENST00000315563.10	4038	3788.000	0.000000	0.000
ENST00000414986.5	4242	3992.000	0.000000	0.000
ENST00000465394.1	652	402.000	0.000000	0.000
ENST00000487612.1	459	209.000	0.120675	1.172
ENST00000490815.1	529	279.000	0.000000	0.000
ENST00000479317.1	411	161.000	0.176940	1.324
ENST00000618765.1	833	583.000	0.413859	11.215
ENST00000439965.6	545	295.000	0.000000	0.000
ENST00000622320.4	543	293.000	0.000000	0.000
ENST00000621606.4	886	622.000	0.399946	11.563
ENST00000619048.1	509	259.000	0.000000	0.000
ENST00000534855.5	4831	4581.000	0.447536	95.294
ENST00000264711.7	4847	4597.000	0.000000	0.000
ENST00000380809.7	1378	1128.000	0.030410	1.594
ENST00000494239.5	547	297.000	0.000000	0.000
ENST00000468467.5	561	311.000	0.284402	4.111
ENST00000468750.5	463	213.000	0.000000	0.000
ENST00000492985.1	485	235.000	0.000000	0.000
ENST00000646702.1	4343	4093.000	0.000000	0.000
ENST00000642767.1	4437	4187.000	0.000000	0.000
ENST00000425938.6	957	707.000	0.000000	0.000
ENST00000645575.1	1834	1584.000	0.000000	0.000
ENST00000642515.1	4720	4470.000	0.000000	0.000
ENST00000643498.1	4341	4091.000	0.000000	0.000
ENST00000646072.1	4078	3828.000	0.000000	0.000
ENST00000646570.1	4727	4477.000	0.000000	0.000
ENST00000287766.10	4478	4228.000	0.000000	0.000
ENST00000645281.1	3931	3681.000	0.000000	0.000
ENST00000642831.1	2310	2060.000	0.042172	4.038
ENST00000642820.1	4629	4379.000	0.000000	0.000
ENST00000645054.1	4612	4362.000	0.000000	0.000
ENST00000642735.1	4577	4327.000	0.000000	0.000
ENST00000646022.1	4282	4032.000	0.000000	0.000
ENST00000645776.1	3486	3236.000	0.000000	0.000
ENST00000646035.1	2873	2623.000	0.000000	0.000
ENST00000645592.1	4324	4074.000	0.000000	0.000
ENST00000646924.1	4541	4291.000	0.000000	0.000
ENST00000645974.1	4764	4514.000	0.000000	0.000
ENST00000644314.1	4129	3879.000	0.000000	0.000
ENST00000642639.1	3934	3684.000	0.000000	0.000
ENST00000646886.1	6350	6100.000	0.000000	0.000
ENST00000646060.1	4594	4344.000	0.000000	0.000
ENST00000462473.2	2887	2637.000	0.000000	0.000
ENST00000460480.2	1164	914.000	0.000000	0.000
ENST00000642201.1	4174	3924.000	0.000000	0.000
ENST00000646487.1	3984	3734.000	0.000000	0.000
ENST00000647194.1	4226	3976.000	0.000000	0.000
ENST00000646088.1	1711	1461.000	0.000000	0.000
ENST00000643396.1	6767	6517.000	0.000000	0.000
ENST00000645029.1	4453	4203.000	0.000000	0.000
ENST00000644175.1	1694	1444.000	0.000000	0.000
ENST00000698198.1	4161	3911.000	0.000000	0.000
ENST00000644803.1	4093	3843.000	0.000000	0.000
ENST00000647384.1	2636	2386.000	0.000000	0.000
ENST00000643326.1	557	307.000	0.000000	0.000
ENST00000645598.1	2008	1758.000	0.000000	0.000
ENST00000645985.1	1545	1295.000	0.000000	0.000
ENST00000642766.1	5528	5278.000	0.000000	0.000
ENST00000646836.1	3056	2806.000	0.000000	0.000
ENST00000495636.2	4025	3775.000	0.039490	6.929
ENST00000413314.6	1735	1485.000	1.212981	83.726
ENST00000423881.5	1673	1423.000	0.000000	0.000
ENST00000456195.2	598	348.000	0.000000	0.000
ENST00000472251.1	1126	876.000	0.000000	0.000
ENST00000461964.1	1082	832.000	0.139609	5.399
ENST00000645271.2	1868	1618.000	0.153928	11.576
ENST00000432290.6	1061	811.000	0.000000	0.000
ENST00000451917.6	948	698.000	0.000000	0.000
ENST00000493079.5	1519	1269.000	0.000000	0.000
ENST00000476022.1	932	682.000	0.000000	0.000
ENST00000437010.5	2487	2237.000	0.000000	0.000
ENST00000412802.5	908	658.000	0.000000	0.000
ENST00000453234.5	936	686.000	0.000000	0.000
ENST00000622139.3	1181	931.000	0.000000	0.000
ENST00000615772.4	826	576.000	0.336731	9.015
ENST00000615589.2	1255	1005.000	0.281521	13.151
ENST00000422815.5	1354	1104.000	0.000000	0.000
ENST00000483391.5	1188	938.000	0.000000	0.000
ENST00000369740.6	1696	1446.000	0.000000	0.000
ENST00000352594.10	1482	1232.000	0.000000	0.000
ENST00000477918.6	4250	4000.000	0.000000	0.000
ENST00000353665.10	1214	964.000	0.000000	0.000
ENST00000489524.5	977	727.000	0.000000	0.000
ENST00000430615.1	1320	1070.000	0.000000	0.000
ENST00000451398.6	1256	1006.000	0.000000	0.000
ENST00000343320.10	1624	1374.000	0.000000	0.000
ENST00000310981.6	3746	3496.000	0.000000	0.000
ENST00000681855.1	558	308.000	0.000000	0.000
ENST00000713643.1	460	210.000	0.000000	0.000
ENST00000713644.1	459	209.000	0.105858	1.028
ENST00000438911.6	2020	1770.000	0.240266	19.767
ENST00000526887.5	1012	762.000	0.000000	0.000
ENST00000409914.7	4337	4087.000	0.231338	43.947
ENST00000361163.8	1586	1336.000	0.137416	8.533
ENST00000464904.5	488	238.000	0.000000	0.000
ENST00000483249.1	609	359.000	2.118977	35.359
ENST00000434874.5	513	263.000	4.637153	56.687
ENST00000423989.5	783	533.000	0.869451	21.540
ENST00000422756.6	3648	3398.000	0.000000	0.000
ENST00000425649.6	3751	3501.000	0.181980	29.614
ENST00000434446.5	3779	3529.000	0.000000	0.000
ENST00000465191.1	972	722.000	0.000000	0.000
ENST00000463220.5	1000	750.000	0.000000	0.000
ENST00000415170.5	2407	2157.000	0.000000	0.000
ENST00000491914.5	639	389.000	0.000000	0.000
ENST00000419635.5	714	464.000	0.000000	0.000
ENST00000435543.5	736	486.000	0.000000	0.000
ENST00000449874.5	1689	1439.000	0.000000	0.000
ENST00000438330.5	859	609.000	0.000000	0.000
ENST00000436859.5	747	497.000	0.000000	0.000
ENST00000416755.5	807	557.000	0.000000	0.000
ENST00000613474.4	3104	2854.000	0.000000	0.000
ENST00000552467.2	3626	3376.000	0.692040	108.596
ENST00000480583.5	5358	5108.000	0.000000	0.000
ENST00000444524.2	363	113.000	0.000000	0.000
ENST00000316997.9	4246	3996.000	0.150749	28.000
ENST00000409864.6	3449	3199.000	0.000000	0.000
ENST00000491996.1	744	494.000	0.000000	0.000
ENST00000493978.1	3115	2865.000	0.000000	0.000
ENST00000438908.5	3250	3000.000	0.000000	0.000
ENST00000455000.6	3478	3228.000	0.000000	0.000
ENST00000436219.5	3318	3068.000	0.000000	0.000
ENST00000446196.5	1124	874.000	0.000000	0.000
ENST00000451189.1	682	432.000	0.000000	0.000
ENST00000422881.1	603	353.000	0.000000	0.000
ENST00000435387.5	582	332.000	0.000000	0.000
ENST00000475230.1	502	252.000	0.000000	0.000
ENST00000265843.9	10304	10054.000	1.982087	926.277
ENST00000525344.5	6542	6292.000	0.000000	0.000
ENST00000526312.5	5495	5245.000	0.000000	0.000
ENST00000533052.1	3893	3643.000	0.000000	0.000
ENST00000524840.2	1882	1632.000	0.000000	0.000
ENST00000531386.1	555	305.000	0.178584	2.532
ENST00000546721.5	391	141.000	0.000000	0.000
ENST00000547511.5	504	254.000	0.000000	0.000
ENST00000257867.5	552	302.000	0.000000	0.000
ENST00000549816.1	613	363.000	0.000000	0.000
ENST00000357988.9	6024	5774.000	0.135140	36.269
ENST00000338154.11	6357	6107.000	0.257202	73.010
ENST00000687283.1	3206	2956.000	0.000000	0.000
ENST00000691629.1	4903	4653.000	0.000000	0.000
ENST00000338946.11	5236	4986.000	0.033031	7.655
ENST00000687764.1	6476	6226.000	0.084807	24.543
ENST00000686349.1	6524	6274.000	0.000000	0.000
ENST00000396282.7	3633	3383.000	0.123309	19.390
ENST00000470103.1	579	329.000	0.000000	0.000
ENST00000443302.5	2724	2474.000	0.000000	0.000
ENST00000322659.12	2921	2671.000	0.000000	0.000
ENST00000494928.1	432	182.000	0.000000	0.000
ENST00000413386.5	580	330.000	0.000000	0.000
ENST00000448003.1	403	153.000	0.000000	0.000
ENST00000490635.1	950	700.000	0.000000	0.000
ENST00000425862.5	565	315.000	0.000000	0.000
ENST00000437224.5	555	305.000	0.000000	0.000
ENST00000415025.5	687	437.000	0.112843	2.292
ENST00000453905.5	534	284.000	0.000000	0.000
ENST00000433120.5	555	305.000	0.000000	0.000
ENST00000445025.1	475	225.000	0.000000	0.000
ENST00000462182.1	529	279.000	0.000000	0.000
ENST00000874043.1	5849	5599.000	0.000000	0.000
ENST00000930622.1	6095	5845.000	0.000000	0.000
ENST00000930623.1	5800	5550.000	0.996446	257.055
ENST00000930624.1	5838	5588.000	0.000000	0.000
ENST00000930625.1	5854	5604.000	0.000000	0.000
ENST00000293371.11	519	269.000	0.000000	0.000
ENST00000456047.2	670	402.000	0.000000	0.000
ENST00000546807.5	773	505.000	0.000000	0.000
ENST00000523432.5	918	668.000	24.904807	773.283
ENST00000521346.5	1322	1072.000	3.333164	166.085
ENST00000523111.7	4342	4092.000	1.836955	349.392
ENST00000518360.5	735	485.000	1.012551	22.826
ENST00000517630.5	612	362.000	12.767873	214.836
ENST00000520809.1	2450	2200.000	0.014736	1.507
ENST00000520595.2	625	375.000	0.229069	3.993
ENST00000521628.1	1033	783.000	0.000000	0.000
ENST00000851852.1	1516	1266.000	25.422018	1495.969
ENST00000679018.1	3377	3127.000	0.000000	0.000
ENST00000676875.1	3315	3065.000	0.000000	0.000
ENST00000678291.1	2957	2707.000	0.000000	0.000
ENST00000435030.6	6954	6704.000	0.000000	0.000
ENST00000677891.1	6886	6636.000	0.000000	0.000
ENST00000677747.1	7144	6894.000	0.000000	0.000
ENST00000677843.1	6882	6632.000	0.000000	0.000
ENST00000678056.1	6885	6635.000	0.000000	0.000
ENST00000678160.1	6877	6627.000	0.000000	0.000
ENST00000677280.1	6951	6701.000	0.000000	0.000
ENST00000464066.6	6428	6178.000	0.000000	0.000
ENST00000678133.1	5351	5101.000	0.000000	0.000
ENST00000679129.1	2661	2411.000	0.000000	0.000
ENST00000678636.1	5874	5624.000	0.000000	0.000
ENST00000677474.1	5762	5512.000	0.000000	0.000
ENST00000677122.1	5801	5551.000	0.000000	0.000
ENST00000677443.1	5564	5314.000	0.000000	0.000
ENST00000676805.1	5370	5120.000	0.000000	0.000
ENST00000678720.1	5446	5196.000	0.000000	0.000
ENST00000678856.1	5567	5317.000	0.000000	0.000
ENST00000677080.1	5564	5314.000	0.000000	0.000
ENST00000676852.1	4509	4259.000	0.000000	0.000
ENST00000677563.1	7068	6818.000	0.000000	0.000
ENST00000679236.1	7065	6815.000	0.041644	13.192
ENST00000677705.1	7760	7510.000	0.000000	0.000
ENST00000678184.1	4728	4478.000	0.000000	0.000
ENST00000678891.1	2781	2531.000	0.000000	0.000
ENST00000482151.1	4841	4591.000	0.000000	0.000
ENST00000676503.1	4513	4263.000	0.000000	0.000
ENST00000677862.1	4276	4026.000	0.000000	0.000
ENST00000677465.1	4154	3904.000	0.000000	0.000
ENST00000679156.1	5188	4938.000	0.000000	0.000
ENST00000678363.1	6384	6134.000	0.010695	3.049
ENST00000677773.1	6354	6104.000	0.000000	0.000
ENST00000434945.6	4374	4124.000	0.000000	0.000
ENST00000323468.10	4253	4003.000	7.201272	1339.904
ENST00000706523.1	3820	3570.000	0.921829	152.967
ENST00000706524.1	4089	3839.000	0.062005	11.064
ENST00000530529.5	3241	2991.000	0.000000	0.000
ENST00000532730.1	589	339.000	0.000000	0.000
ENST00000530318.1	568	318.000	0.078833	1.165
ENST00000706525.1	3262	3012.000	0.133538	18.696
ENST00000524787.1	573	323.000	0.000000	0.000
ENST00000652289.1	3249	2999.000	0.000000	0.000
ENST00000547990.1	590	340.000	0.000000	0.000
ENST00000546809.5	439	189.000	0.000000	0.000
ENST00000547958.1	490	240.000	0.000000	0.000
ENST00000308796.11	485	235.000	0.000000	0.000
ENST00000326258.1	951	701.000	0.000000	0.000
ENST00000417411.6	3007	2757.000	0.000000	0.000
ENST00000451727.2	3546	3296.000	0.000000	0.000
ENST00000379665.3	939	689.000	0.000000	0.000
ENST00000355700.9	748	498.000	0.147855	3.423
ENST00000403766.8	2259	2009.000	10.476368	978.295
ENST00000468067.5	968	718.000	0.000000	0.000
ENST00000473091.5	610	360.000	0.243922	4.082
ENST00000376440.6	2525	2275.000	0.146555	15.497
ENST00000457666.1	627	377.000	0.000000	0.000
ENST00000494576.5	1855	1605.000	0.000000	0.000
ENST00000473194.5	861	611.000	0.286706	8.142
ENST00000460562.5	2350	2100.000	0.187262	18.279
ENST00000480738.1	1017	767.000	0.604365	21.546
ENST00000474510.2	853	603.000	0.252546	7.078
ENST00000858721.1	2403	2153.000	0.000000	0.000
ENST00000858722.1	2170	1920.000	0.000000	0.000
ENST00000858723.1	2155	1905.000	2.030347	179.781
ENST00000858724.1	2203	1953.000	0.000000	0.000
ENST00000858725.1	1951	1701.000	0.000000	0.000
ENST00000858726.1	2037	1787.000	0.000000	0.000
ENST00000858727.1	1795	1545.000	0.000000	0.000
ENST00000927465.1	1824	1574.000	1.690186	123.657
ENST00000961154.1	1867	1617.000	0.331613	24.924
ENST00000961155.1	1962	1712.000	0.000000	0.000
ENST00000961156.1	2391	2141.000	0.000000	0.000
ENST00000961157.1	2164	1914.000	0.000000	0.000
ENST00000961158.1	1673	1423.000	0.000000	0.000
ENST00000398073.7	4785	4535.000	1.055745	222.544
ENST00000548823.1	1368	1118.000	0.000000	0.000
ENST00000547169.5	1340	1090.000	0.040578	2.056
ENST00000549039.5	797	547.000	0.000000	0.000
ENST00000547701.5	988	738.000	0.000000	0.000
ENST00000551594.1	900	650.000	0.000000	0.000
ENST00000550144.1	544	294.000	0.102471	1.400
ENST00000552294.1	436	186.000	0.000000	0.000
ENST00000278949.9	3983	3733.000	3.356818	582.458
ENST00000525386.5	973	723.000	0.000000	0.000
ENST00000527472.1	1381	1131.000	0.000000	0.000
ENST00000446386.2	963	713.000	0.000000	0.000
ENST00000622500.2	2257	2007.000	0.000000	0.000
ENST00000852007.1	2501	2251.000	0.000000	0.000
ENST00000852008.1	2235	1985.000	0.000000	0.000
ENST00000457094.2	6745	6495.000	0.000000	0.000
ENST00000467950.1	3075	2825.000	0.000000	0.000
ENST00000495284.1	5266	5016.000	0.018561	4.328
ENST00000240285.10	3959	3709.000	3.086429	532.099
ENST00000518870.1	610	360.000	0.000000	0.000
ENST00000521928.5	436	186.000	0.000000	0.000
ENST00000519380.1	978	728.000	0.000000	0.000
ENST00000521013.1	1367	1117.000	0.000000	0.000
ENST00000852525.1	2643	2393.000	0.681947	75.853
ENST00000445559.5	884	634.000	0.463581	13.661
ENST00000452658.6	740	490.000	0.000000	0.000
ENST00000458186.2	805	555.000	0.537234	13.859
ENST00000448594.5	521	271.000	0.000000	0.000
ENST00000462204.1	989	739.000	0.070754	2.430
ENST00000491095.5	1915	1665.000	0.000000	0.000
ENST00000547952.2	598	348.000	0.000000	0.000
ENST00000308287.2	2311	2061.000	0.110781	10.613
ENST00000408930.7	1428	1178.000	0.000000	0.000
ENST00000636508.2	521	271.000	0.000000	0.000
ENST00000331898.11	6833	6583.000	0.000000	0.000
ENST00000541867.6	7021	6771.000	0.000000	0.000
ENST00000524381.6	6406	6156.000	0.000000	0.000
ENST00000529038.5	1343	1093.000	0.000000	0.000
ENST00000374778.4	1302	1052.000	0.000000	0.000
ENST00000525412.1	318	68.234	0.000000	0.000
ENST00000529019.1	365	115.000	0.000000	0.000
ENST00000430223.7	4402	4152.000	0.000000	0.000
ENST00000341166.3	4581	4331.000	0.000000	0.000
ENST00000520545.5	1391	1141.000	0.018855	1.000
ENST00000521820.1	470	220.000	0.000000	0.000
ENST00000522188.5	578	328.000	0.000000	0.000
ENST00000520735.1	381	131.000	0.000000	0.000
ENST00000521949.1	152	5.273	0.000000	0.000
ENST00000519324.1	615	365.000	0.000000	0.000
ENST00000852806.1	4369	4119.000	0.000000	0.000
ENST00000852807.1	4331	4081.000	0.000000	0.000
ENST00000852808.1	2394	2144.000	0.000000	0.000
ENST00000334857.3	930	680.000	0.000000	0.000
ENST00000367818.4	1227	977.000	0.704655	32.000
ENST00000551915.5	3304	3054.000	0.000000	0.000
ENST00000321196.8	5669	5419.000	0.424801	107.000
ENST00000548305.5	2682	2432.000	0.000000	0.000
ENST00000546590.2	4527	4277.000	0.000000	0.000
ENST00000549919.1	6211	5949.000	0.000000	0.000
ENST00000473293.1	726	476.000	0.000000	0.000
ENST00000432767.4	1069	819.000	0.000000	0.000
ENST00000473875.5	2298	2048.000	0.021010	2.000
ENST00000366534.9	3436	3186.000	0.000000	0.000
ENST00000460986.5	725	475.000	0.000000	0.000
ENST00000366533.8	3019	2769.000	0.000000	0.000
ENST00000478554.5	584	334.000	0.000000	0.000
ENST00000428042.1	2895	2645.000	0.000000	0.000
ENST00000464170.1	762	512.000	0.042020	1.000
ENST00000485888.1	325	75.104	0.000000	0.000
ENST00000487449.1	313	63.398	0.000000	0.000
ENST00000366531.7	3038	2788.000	0.007717	1.000
ENST00000483074.1	775	525.000	3.128555	76.345
ENST00000310528.9	14161	13911.000	1.325993	857.390
ENST00000343788.10	1217	967.000	19.123063	859.534
ENST00000609175.1	2802	2552.000	0.000000	0.000
ENST00000926009.1	2604	2354.000	0.411530	45.028
ENST00000926010.1	1276	1026.000	0.436858	20.834
ENST00000926011.1	275	32.007	0.000000	0.000
ENST00000926012.1	536	286.000	0.000000	0.000
ENST00000961300.1	1589	1339.000	0.000000	0.000
ENST00000961301.1	1381	1131.000	10.109911	531.482
ENST00000961302.1	1452	1202.000	0.000000	0.000
ENST00000961303.1	1362	1112.000	0.000000	0.000
ENST00000305364.9	4183	3933.000	0.583853	106.735
ENST00000521283.1	619	369.000	0.000000	0.000
ENST00000521253.1	1215	965.000	0.000000	0.000
ENST00000519219.1	423	173.000	0.000000	0.000
ENST00000853030.1	3437	3187.000	0.933365	138.265
ENST00000418023.5	1217	967.000	0.000000	0.000
ENST00000444296.6	922	672.000	0.000000	0.000
ENST00000381541.7	2268	2018.000	0.000000	0.000
ENST00000540229.1	2451	2201.000	0.594230	60.793
ENST00000531380.2	7387	7137.000	0.023617	7.835
ENST00000317543.12	583	333.000	0.000000	0.000
ENST00000521396.1	373	123.000	0.000000	0.000
ENST00000853245.1	577	327.000	0.000000	0.000
ENST00000424681.5	383	133.000	0.000000	0.000
ENST00000480377.5	330	80.056	0.000000	0.000
ENST00000416964.5	326	76.092	0.000000	0.000
ENST00000483419.1	41	2.445	0.000000	0.000
ENST00000444225.5	1549	1299.000	0.000000	0.000
ENST00000650167.2	9706	9456.000	2.534121	1113.817
ENST00000527250.5	448	198.000	0.000000	0.000
ENST00000527788.5	5052	4802.000	0.019994	4.463
ENST00000528155.1	818	568.000	0.000000	0.000
ENST00000524678.1	2416	2166.000	0.015717	1.582
ENST00000528034.1	304	54.940	0.000000	0.000
ENST00000288368.5	10824	10574.000	0.000000	0.000
ENST00000529398.5	3612	3362.000	0.000000	0.000
ENST00000517617.1	3015	2765.000	0.000000	0.000
ENST00000522247.5	425	175.000	0.000000	0.000
ENST00000520235.1	566	316.000	0.000000	0.000
ENST00000854544.1	5348	5098.000	0.000000	0.000
ENST00000319988.1	930	680.000	0.000000	0.000
ENST00000319856.5	1036	786.000	0.000000	0.000
ENST00000543498.5	545	295.000	0.000000	0.000
ENST00000593147.5	519	269.000	0.000000	0.000
ENST00000585342.5	594	344.000	0.000000	0.000
ENST00000590779.5	600	350.000	0.000000	0.000
ENST00000592513.1	581	331.000	0.000000	0.000
ENST00000319813.3	981	731.000	0.000000	0.000
ENST00000637660.1	2803	2553.000	0.000000	0.000
ENST00000439430.5	658	408.000	0.000000	0.000
ENST00000334232.9	3088	2838.000	0.000000	0.000
ENST00000359362.6	3116	2866.000	0.000000	0.000
ENST00000642595.1	670	420.000	0.000000	0.000
ENST00000529108.6	2318	2068.000	0.000000	0.000
ENST00000414416.2	2051	1801.000	0.000000	0.000
ENST00000611969.5	427	177.000	16.923968	139.237
ENST00000426713.1	461	211.000	16.595656	162.763
ENST00000619553.4	490	240.000	0.000000	0.000
ENST00000620264.5	2207	1957.000	0.000000	0.000
ENST00000617088.5	2645	2395.000	0.000000	0.000
ENST00000610892.1	573	323.000	0.000000	0.000
ENST00000614267.1	430	180.000	0.000000	0.000
ENST00000380615.8	7618	7368.000	0.245149	83.957
ENST00000380617.7	1634	1384.000	0.000000	0.000
ENST00000480854.1	363	113.000	0.000000	0.000
ENST00000414289.5	566	316.000	0.000000	0.000
ENST00000441394.1	797	547.000	0.000000	0.000
ENST00000908521.1	3534	3284.000	0.000000	0.000
ENST00000908522.1	3682	3432.000	0.007948	1.268
ENST00000908523.1	1956	1706.000	0.000000	0.000
ENST00000908524.1	1819	1569.000	0.000000	0.000
ENST00000908525.1	1770	1520.000	0.039482	2.789
ENST00000931886.1	1503	1253.000	0.000000	0.000
ENST00000931887.1	5049	4799.000	0.005913	1.319
ENST00000961620.1	2013	1763.000	0.000000	0.000
ENST00000961621.1	2280	2030.000	0.000000	0.000
ENST00000228936.6	5160	4910.000	0.069346	15.826
ENST00000430129.6	274	31.378	0.000000	0.000
ENST00000544616.5	202	9.131	0.000000	0.000
ENST00000420600.2	1262	1012.000	0.000000	0.000
ENST00000409911.5	2976	2726.000	0.000000	0.000
ENST00000409884.6	3198	2948.000	0.000000	0.000
ENST00000409093.1	2247	1997.000	0.000000	0.000
ENST00000409088.3	3616	3366.000	0.000000	0.000
ENST00000409282.1	2451	2201.000	0.000000	0.000
ENST00000456154.1	485	235.000	0.000000	0.000
ENST00000491242.1	596	346.000	1.460307	23.485
ENST00000530443.4	975	725.000	0.000000	0.000
ENST00000311034.7	3272	3022.000	0.000000	0.000
ENST00000525148.1	2454	2204.000	0.000000	0.000
ENST00000524617.1	326	76.092	0.000000	0.000
ENST00000342310.7	3545	3295.000	0.000000	0.000
ENST00000294816.6	3350	3100.000	0.000000	0.000
ENST00000489443.2	1255	1005.000	0.000000	0.000
ENST00000367893.4	1342	1092.000	0.000000	0.000
ENST00000286201.3	4587	4337.000	0.228186	46.000
ENST00000465868.5	1253	1003.000	0.000000	0.000
ENST00000470729.5	1425	1175.000	0.000000	0.000
ENST00000481691.5	3253	3003.000	0.000000	0.000
ENST00000409867.6	1564	1314.000	0.000000	0.000
ENST00000295181.6	1412	1162.000	0.000000	0.000
ENST00000471048.1	677	427.000	0.000000	0.000
ENST00000532411.2	942	692.000	0.000000	0.000
ENST00000568934.1	921	671.000	0.000000	0.000
ENST00000497048.5	2393	2143.000	0.523251	52.121
ENST00000493306.1	2706	2456.000	0.000000	0.000
ENST00000850958.1	1798	1548.000	1.554888	111.879
ENST00000374672.5	2936	2686.000	0.000000	0.000
ENST00000610832.1	1956	1706.000	0.000000	0.000
ENST00000411706.1	800	550.000	0.000000	0.000
ENST00000420475.1	822	572.000	0.000000	0.000
ENST00000446038.6	3291	3041.000	0.000000	0.000
ENST00000416433.2	3040	2790.000	0.000000	0.000
ENST00000487448.1	880	630.000	0.000000	0.000
ENST00000381340.8	12564	12314.000	4.253442	2434.550
ENST00000451599.6	2577	2327.000	0.000000	0.000
ENST00000538984.1	586	336.000	0.485044	7.575
ENST00000540429.1	400	150.000	0.495232	3.453
ENST00000543958.1	544	294.000	0.150333	2.054
ENST00000545902.1	581	331.000	0.000000	0.000
ENST00000540791.1	575	325.000	0.820054	12.388
ENST00000545235.1	540	290.000	2.659779	35.853
ENST00000242737.5	581	331.000	3.089296	47.530
ENST00000536627.1	569	319.000	0.310034	4.597
ENST00000001146.7	4556	4306.000	0.000000	0.000
ENST00000412253.1	4025	3775.000	0.045593	8.000
ENST00000474509.1	574	324.000	0.000000	0.000
ENST00000461519.1	567	317.000	0.000000	0.000
ENST00000546307.5	4331	4081.000	0.000000	0.000
ENST00000639584.2	1071	821.000	0.000000	0.000
ENST00000392955.8	7411	7161.000	0.000000	0.000
ENST00000533213.7	7560	7310.000	0.109787	37.303
ENST00000392952.7	6841	6591.000	0.751965	230.371
ENST00000707119.1	7125	6875.000	0.000000	0.000
ENST00000369253.6	2255	2005.000	1.001854	93.368
ENST00000651023.2	2944	2694.000	0.107791	13.498
ENST00000369256.6	3203	2953.000	0.010636	1.460
ENST00000649363.1	2670	2420.000	0.000000	0.000
ENST00000485570.1	498	248.000	0.000000	0.000
ENST00000651092.1	1492	1242.000	0.000000	0.000
ENST00000440467.5	541	291.000	0.000000	0.000
ENST00000428430.1	854	604.000	0.000000	0.000
ENST00000466400.1	448	198.000	0.000000	0.000
ENST00000481974.1	518	268.000	0.000000	0.000
ENST00000477638.1	356	106.001	0.000000	0.000
ENST00000545172.5	4966	4716.000	0.000000	0.000
ENST00000367851.9	5342	5092.000	0.000000	0.000
ENST00000485964.5	2553	2303.000	0.000000	0.000
ENST00000367848.1	5055	4805.000	0.000000	0.000
ENST00000476818.2	703	453.000	0.000000	0.000
ENST00000640805.2	1066	816.000	0.000000	0.000
ENST00000276585.9	838	588.000	23.180065	633.536
ENST00000519386.5	555	305.000	2.908154	41.228
ENST00000521434.5	585	335.000	0.000000	0.000
ENST00000521605.1	437	187.000	1.292753	11.237
ENST00000519120.1	403	153.000	0.693809	4.934
ENST00000520946.1	411	161.000	0.562977	4.213
ENST00000518271.1	487	237.000	1.166301	12.848
ENST00000518371.2	783	533.000	1.058026	26.212
ENST00000522987.1	487	237.000	0.000000	0.000
ENST00000854562.1	1200	950.000	0.868202	38.337
ENST00000854563.1	906	656.000	9.431780	287.592
ENST00000854564.1	791	541.000	0.000000	0.000
ENST00000854565.1	809	559.000	0.926653	24.077
ENST00000854566.1	824	574.000	1.018873	27.184
ENST00000854567.1	985	735.000	2.805661	95.852
ENST00000854568.1	898	648.000	0.000000	0.000
ENST00000854569.1	915	665.000	0.000000	0.000
ENST00000638166.2	1102	852.000	0.000000	0.000
ENST00000640302.2	1075	825.000	0.000000	0.000
ENST00000439874.4	1584	1334.000	0.000000	0.000
ENST00000524542.3	1101	851.000	0.000000	0.000
ENST00000443182.6	3652	3402.000	0.000000	0.000
ENST00000428037.5	1714	1464.000	0.000000	0.000
ENST00000624801.3	1124	874.000	0.000000	0.000
ENST00000452899.2	1140	890.000	0.000000	0.000
ENST00000421209.2	955	705.000	0.000000	0.000
ENST00000383205.6	1021	771.000	0.000000	0.000
ENST00000457185.4	917	667.000	0.000000	0.000
ENST00000547662.3	821	571.000	0.000000	0.000
ENST00000850987.1	3667	3417.000	0.000000	0.000
ENST00000376708.1	1299	1049.000	0.000000	0.000
ENST00000260228.3	1959	1709.000	0.000000	0.000
ENST00000542305.1	532	282.000	0.000000	0.000
ENST00000544938.1	662	412.000	0.000000	0.000
ENST00000458098.5	1224	974.000	0.000000	0.000
ENST00000256722.10	3095	2845.000	0.000000	0.000
ENST00000478738.5	2417	2167.000	0.000000	0.000
ENST00000491738.5	569	319.000	0.000000	0.000
ENST00000465619.5	722	472.000	0.000000	0.000
ENST00000404168.1	2042	1792.000	0.000000	0.000
ENST00000470479.1	565	315.000	0.000000	0.000
ENST00000259555.5	704	454.000	0.000000	0.000
ENST00000380210.2	570	320.000	0.000000	0.000
ENST00000382592.5	5546	5296.000	0.000000	0.000
ENST00000472754.1	495	245.000	0.000000	0.000
ENST00000906119.1	4274	4024.000	0.000000	0.000
ENST00000906120.1	4056	3793.000	0.000000	0.000
ENST00000940303.1	5561	5311.000	0.000000	0.000
ENST00000940304.1	5366	5116.000	0.634991	151.000
ENST00000940305.1	3931	3681.000	0.000000	0.000
ENST00000961821.1	2520	2270.000	0.000000	0.000
ENST00000211377.7	2793	2543.000	0.000000	0.000
ENST00000447705.6	1910	1660.000	0.000000	0.000
ENST00000427527.5	1598	1348.000	0.000000	0.000
ENST00000456191.5	1800	1550.000	0.000000	0.000
ENST00000433857.6	1814	1564.000	0.000000	0.000
ENST00000437398.5	6674	6424.000	0.000000	0.000
ENST00000421374.5	2565	2315.000	1.309740	140.934
ENST00000314328.14	6763	6513.000	0.400745	121.319
ENST00000651059.1	6282	6032.000	0.000000	0.000
ENST00000416735.5	566	316.000	0.000000	0.000
ENST00000541492.1	3525	3275.000	0.000000	0.000
ENST00000440893.1	612	362.000	0.000000	0.000
ENST00000472799.1	767	517.000	0.000000	0.000
ENST00000868489.1	6709	6459.000	0.000000	0.000
ENST00000868490.1	6417	6167.000	0.461050	132.160
ENST00000868491.1	4328	4078.000	0.000000	0.000
ENST00000868492.1	6351	6101.000	0.000000	0.000
ENST00000868493.1	6277	6027.000	0.000000	0.000
ENST00000868494.1	6106	5856.000	0.000000	0.000
ENST00000868495.1	6064	5814.000	0.000000	0.000
ENST00000933673.1	7388	7138.000	0.000000	0.000
ENST00000933674.1	6599	6349.000	0.000000	0.000
ENST00000933675.1	6470	6220.000	0.000000	0.000
ENST00000948081.1	6324	6074.000	0.000000	0.000
ENST00000948082.1	6032	5782.000	0.000000	0.000
ENST00000619839.4	2993	2743.000	0.000000	0.000
ENST00000401611.6	2510	2260.000	0.000000	0.000
ENST00000621128.4	4698	4448.000	0.000000	0.000
ENST00000613217.4	610	360.000	0.000000	0.000
ENST00000316851.12	5819	5569.000	0.030905	8.000
ENST00000617166.1	531	281.000	0.000000	0.000
ENST00000620046.4	585	335.000	0.000000	0.000
ENST00000531044.5	2826	2576.000	0.000000	0.000
ENST00000529356.5	1843	1593.000	0.000000	0.000
ENST00000615525.1	729	479.000	0.000000	0.000
ENST00000621850.4	2787	2537.000	0.000000	0.000
ENST00000525973.5	558	308.000	0.000000	0.000
ENST00000611284.4	3309	3059.000	0.000000	0.000
ENST00000534046.2	632	382.000	0.000000	0.000
ENST00000530543.5	686	436.000	0.000000	0.000
ENST00000526322.5	1260	1010.000	0.000000	0.000
ENST00000531817.5	1423	1173.000	0.000000	0.000
ENST00000533073.5	1648	1398.000	0.000000	0.000
ENST00000528590.5	1179	929.000	0.000000	0.000
ENST00000525355.5	559	309.000	0.000000	0.000
ENST00000525691.5	585	335.000	0.000000	0.000
ENST00000534516.2	560	310.000	0.000000	0.000
ENST00000524916.1	502	252.000	0.000000	0.000
ENST00000530090.1	565	315.000	0.000000	0.000
ENST00000528158.2	1758	1508.000	0.000000	0.000
ENST00000533226.2	560	310.000	0.000000	0.000
ENST00000534993.5	1450	1200.000	0.032577	1.817
ENST00000543805.6	1342	1092.000	0.303669	15.414
ENST00000397071.5	1117	867.000	0.858885	34.612
ENST00000559411.5	854	604.000	0.000000	0.000
ENST00000335125.11	1258	1008.000	0.000000	0.000
ENST00000559387.5	574	324.000	0.278517	4.194
ENST00000560276.1	413	163.000	0.000000	0.000
ENST00000870058.1	2843	2593.000	0.208232	25.097
ENST00000870059.1	1197	947.000	0.000000	0.000
ENST00000870060.1	1275	1025.000	0.000000	0.000
ENST00000870061.1	1068	818.000	0.000000	0.000
ENST00000870062.1	1082	832.000	0.000000	0.000
ENST00000645242.1	2159	1909.000	0.000000	0.000
ENST00000696154.2	2117	1867.000	0.000000	0.000
ENST00000525389.1	1165	915.000	0.000000	0.000
ENST00000259089.9	2215	1965.000	0.000000	0.000
ENST00000533828.1	547	297.000	0.000000	0.000
ENST00000526778.1	700	450.000	0.000000	0.000
ENST00000526097.1	1949	1699.000	0.000000	0.000
ENST00000696155.1	601	351.000	0.000000	0.000
ENST00000855155.1	2335	2085.000	0.000000	0.000
ENST00000855156.1	2079	1829.000	0.000000	0.000
ENST00000367775.5	3389	3139.000	0.000000	0.000
ENST00000367777.5	3576	3326.000	0.000000	0.000
ENST00000367776.5	3576	3326.000	0.000000	0.000
ENST00000333360.12	3875	3625.000	0.017805	3.000
ENST00000367774.1	1518	1268.000	0.000000	0.000
ENST00000461085.1	556	306.000	0.000000	0.000
ENST00000609271.1	560	310.000	0.000000	0.000
ENST00000332700.6	2806	2556.000	0.000000	0.000
ENST00000651949.1	2033	1783.000	0.000000	0.000
ENST00000651008.1	2863	2613.000	0.000000	0.000
ENST00000257336.6	3789	3539.000	0.000000	0.000
ENST00000652006.1	2587	2337.000	0.000000	0.000
ENST00000651855.1	2988	2738.000	0.000000	0.000
ENST00000448849.3	1588	1338.000	0.000000	0.000
ENST00000651048.1	2060	1810.000	0.000000	0.000
ENST00000652766.1	2625	2375.000	0.000000	0.000
ENST00000652643.1	3002	2752.000	0.040576	5.190
ENST00000651228.1	2896	2646.000	0.000000	0.000
ENST00000651808.1	2870	2620.000	0.318280	38.761
ENST00000491929.1	674	424.000	0.000000	0.000
ENST00000474443.2	1586	1336.000	0.000000	0.000
ENST00000652084.1	1962	1712.000	0.000000	0.000
ENST00000481069.1	452	202.000	0.000000	0.000
ENST00000490317.1	1855	1605.000	0.000000	0.000
ENST00000909441.1	3745	3495.000	0.504659	81.983
ENST00000909442.1	3714	3464.000	0.157701	25.392
ENST00000909443.1	3644	3394.000	0.000000	0.000
ENST00000909444.1	4347	4097.000	0.000000	0.000
ENST00000909445.1	4486	4236.000	0.288362	56.777
ENST00000909446.1	2936	2686.000	0.000000	0.000
ENST00000909447.1	2648	2398.000	0.000000	0.000
ENST00000909448.1	2858	2608.000	0.000000	0.000
ENST00000909449.1	2811	2561.000	0.000000	0.000
ENST00000909450.1	2806	2556.000	0.000000	0.000
ENST00000909451.1	2649	2399.000	0.000000	0.000
ENST00000909452.1	3697	3447.000	0.057825	9.265
ENST00000909453.1	4314	4064.000	0.000000	0.000
ENST00000909454.1	3756	3506.000	0.000000	0.000
ENST00000909455.1	3631	3381.000	0.000000	0.000
ENST00000909456.1	3671	3421.000	0.000000	0.000
ENST00000909457.1	2732	2482.000	0.000000	0.000
ENST00000909458.1	2908	2658.000	0.000000	0.000
ENST00000909459.1	3172	2901.000	0.000000	0.000
ENST00000909460.1	3247	2997.000	0.000000	0.000
ENST00000909461.1	2976	2726.000	0.000000	0.000
ENST00000909462.1	2950	2700.000	0.000000	0.000
ENST00000909463.1	2937	2687.000	0.000000	0.000
ENST00000909464.1	2403	2153.000	0.000000	0.000
ENST00000909465.1	2449	2199.000	0.000000	0.000
ENST00000909466.1	3076	2826.000	0.089291	11.729
ENST00000909467.1	2188	1938.000	0.000000	0.000
ENST00000909468.1	2599	2349.000	0.000000	0.000
ENST00000909469.1	2539	2289.000	0.000000	0.000
ENST00000909470.1	2188	1938.000	0.000000	0.000
ENST00000909471.1	2515	2244.000	0.000000	0.000
ENST00000918727.1	3955	3705.000	0.000000	0.000
ENST00000918728.1	3910	3660.000	0.000000	0.000
ENST00000918729.1	3861	3611.000	0.000000	0.000
ENST00000918730.1	3709	3459.000	0.000000	0.000
ENST00000918731.1	3374	3124.000	0.000000	0.000
ENST00000918732.1	5181	4910.000	0.000000	0.000
ENST00000918733.1	2567	2317.000	0.000000	0.000
ENST00000962128.1	3779	3529.000	0.000000	0.000
ENST00000962129.1	3123	2852.000	0.045918	6.087
ENST00000962130.1	4902	4652.000	0.000000	0.000
ENST00000962131.1	4460	4210.000	0.026328	5.152
ENST00000962132.1	3538	3288.000	2.263528	345.937
ENST00000962133.1	2403	2153.000	0.000000	0.000
ENST00000962134.1	3009	2759.000	0.000000	0.000
ENST00000962135.1	3327	3077.000	0.000000	0.000
ENST00000962136.1	2095	1845.000	0.000000	0.000
ENST00000962137.1	2327	2077.000	1.615734	155.986
ENST00000962138.1	2499	2249.000	0.000000	0.000
ENST00000962139.1	4046	3796.000	0.000000	0.000
ENST00000962140.1	3789	3539.000	0.000000	0.000
ENST00000962141.1	3451	3201.000	0.000000	0.000
ENST00000962142.1	3072	2822.000	0.000000	0.000
ENST00000962143.1	4334	4084.000	0.110911	21.054
ENST00000370291.6	1037	787.000	0.000000	0.000
ENST00000361211.9	630	380.000	0.000000	0.000
ENST00000452779.3	645	395.000	0.000000	0.000
ENST00000370287.7	875	625.000	0.000000	0.000
ENST00000906181.1	708	458.000	0.000000	0.000
ENST00000930660.1	876	626.000	0.000000	0.000
ENST00000308611.8	3765	3515.000	0.000000	0.000
ENST00000471858.5	3679	3429.000	0.000000	0.000
ENST00000295863.4	1692	1442.000	0.014920	1.000
ENST00000440122.6	847	597.000	0.000000	0.000
ENST00000490004.1	778	528.000	0.000000	0.000
ENST00000395068.9	1858	1608.000	2.386270	178.355
ENST00000313269.5	1968	1718.000	0.000000	0.000
ENST00000529301.5	1075	825.000	0.000000	0.000
ENST00000530898.1	558	308.000	0.000000	0.000
ENST00000531992.1	597	347.000	0.000000	0.000
ENST00000534791.5	1050	800.000	0.000000	0.000
ENST00000525513.1	796	546.000	0.000000	0.000
ENST00000533044.5	564	314.000	0.000000	0.000
ENST00000527194.5	806	556.000	3.182910	82.258
ENST00000533377.1	627	377.000	0.000000	0.000
ENST00000857578.1	1987	1737.000	0.000000	0.000
ENST00000857579.1	1736	1486.000	0.000000	0.000
ENST00000857580.1	1837	1587.000	0.000000	0.000
ENST00000857581.1	1758	1508.000	0.000000	0.000
ENST00000857582.1	1866	1616.000	0.075089	5.640
ENST00000857583.1	1757	1507.000	0.000000	0.000
ENST00000857584.1	1869	1619.000	0.000000	0.000
ENST00000857585.1	1911	1661.000	0.000000	0.000
ENST00000857586.1	1850	1600.000	0.000000	0.000
ENST00000857587.1	1968	1718.000	0.000000	0.000
ENST00000857588.1	1903	1653.000	0.751586	57.747
ENST00000857589.1	2455	2205.000	0.000000	0.000
ENST00000374908.1	2468	2218.000	0.268793	27.711
ENST00000614076.1	966	716.000	0.000000	0.000
ENST00000374906.4	1091	841.000	0.000000	0.000
ENST00000907357.1	1368	1118.000	0.000000	0.000
ENST00000930838.1	1338	1088.000	0.000000	0.000
ENST00000930839.1	1241	991.000	0.000000	0.000
ENST00000930840.1	1117	867.000	0.000000	0.000
ENST00000930841.1	1011	761.000	0.000000	0.000
ENST00000422538.8	2378	2128.000	0.000000	0.000
ENST00000229003.7	2332	2082.000	0.000000	0.000
ENST00000545824.2	1513	1263.000	0.000000	0.000
ENST00000551186.1	652	402.000	0.000000	0.000
ENST00000475092.4	1279	1029.000	1.024476	49.000
ENST00000379349.5	815	565.000	0.000000	0.000
ENST00000379341.9	956	706.000	116.151078	3811.597
ENST00000495599.1	632	382.000	0.000000	0.000
ENST00000379331.3	852	602.000	0.298289	8.347
ENST00000439422.1	554	304.000	58.711599	829.615
ENST00000887283.1	845	595.000	0.000000	0.000
ENST00000931168.1	1135	885.000	8.640649	355.442
ENST00000931169.1	846	596.000	0.000000	0.000
ENST00000476089.1	1846	1596.000	0.000000	0.000
ENST00000339307.8	1403	1153.000	0.000000	0.000
ENST00000397033.7	6781	6531.000	0.000000	0.000
ENST00000465522.5	1721	1471.000	0.000000	0.000
ENST00000233573.6	2070	1820.000	0.000000	0.000
ENST00000484404.1	592	342.000	0.000000	0.000
ENST00000478440.1	1144	894.000	0.000000	0.000
ENST00000473002.1	573	323.000	0.000000	0.000
ENST00000490435.5	720	470.000	0.000000	0.000
ENST00000476824.1	1004	754.000	0.000000	0.000
ENST00000468948.1	393	143.000	0.000000	0.000
ENST00000399060.7	2608	2358.000	0.000000	0.000
ENST00000383062.8	2615	2365.000	1.675513	184.187
ENST00000484131.5	817	567.000	0.000000	0.000
ENST00000461796.1	847	597.000	0.000000	0.000
ENST00000482810.1	641	391.000	0.000000	0.000
ENST00000459766.1	756	506.000	0.000000	0.000
ENST00000428268.1	702	452.000	0.000000	0.000
ENST00000414272.5	751	501.000	0.000000	0.000
ENST00000474819.1	463	213.000	0.000000	0.000
ENST00000457553.1	371	121.000	0.000000	0.000
ENST00000478948.1	580	330.000	0.000000	0.000
ENST00000613912.3	2464	2214.000	0.000000	0.000
ENST00000612888.2	2357	2107.000	0.633125	62.006
ENST00000553786.1	529	279.000	0.000000	0.000
ENST00000367760.7	2217	1967.000	0.000000	0.000
ENST00000239461.11	4061	3811.000	0.000000	0.000
ENST00000497230.2	3501	3251.000	0.046324	7.000
ENST00000476867.6	586	336.000	0.000000	0.000
ENST00000495280.5	464	214.000	0.000000	0.000
ENST00000485529.5	329	79.064	0.000000	0.000
ENST00000496573.1	362	112.000	0.000000	0.000
ENST00000698213.1	2848	2598.000	0.000000	0.000
ENST00000383673.5	2770	2520.000	0.000000	0.000
ENST00000460779.5	1557	1307.000	0.000000	0.000
ENST00000467632.5	1554	1304.000	0.000000	0.000
ENST00000295881.9	1541	1291.000	0.000000	0.000
ENST00000651438.1	5408	5158.000	0.000000	0.000
ENST00000355480.10	5891	5641.000	0.000000	0.000
ENST00000359759.8	6586	6336.000	0.000000	0.000
ENST00000342220.9	3386	3136.000	0.175539	25.588
ENST00000459895.1	588	338.000	0.000000	0.000
ENST00000423214.1	839	589.000	0.000000	0.000
ENST00000473212.1	2515	2265.000	0.000000	0.000
ENST00000859059.1	5414	5164.000	0.000000	0.000
ENST00000859060.1	5475	5225.000	0.000000	0.000
ENST00000859061.1	5296	5046.000	0.000000	0.000
ENST00000859062.1	5863	5613.000	0.000000	0.000
ENST00000859063.1	5482	5232.000	0.000000	0.000
ENST00000859064.1	5318	5068.000	0.000000	0.000
ENST00000859065.1	4116	3866.000	0.000000	0.000
ENST00000859066.1	4248	3998.000	0.000000	0.000
ENST00000859067.1	4241	3991.000	0.000000	0.000
ENST00000859068.1	4313	4063.000	0.000000	0.000
ENST00000859069.1	4317	4067.000	0.000000	0.000
ENST00000930594.1	5242	4992.000	0.000000	0.000
ENST00000930595.1	5373	5123.000	0.000000	0.000
ENST00000930596.1	5289	5039.000	0.000000	0.000
ENST00000930597.1	5399	5149.000	0.000000	0.000
ENST00000930598.1	5201	4951.000	0.000000	0.000
ENST00000930599.1	5104	4854.000	0.086594	19.537
ENST00000930600.1	4062	3812.000	0.000000	0.000
ENST00000930601.1	4202	3952.000	0.000000	0.000
ENST00000930602.1	4497	4247.000	0.000000	0.000
ENST00000970097.1	5406	5156.000	0.000000	0.000
ENST00000970098.1	5303	5053.000	0.000000	0.000
ENST00000970099.1	5393	5143.000	0.000000	0.000
ENST00000970100.1	3111	2861.000	0.000000	0.000
ENST00000451311.7	622	372.000	1668.073972	28842.788
ENST00000380636.1	1702	1452.000	1.510387	101.937
ENST00000380635.5	767	517.000	212.102317	5097.004
ENST00000380633.1	495	245.000	0.000000	0.000
ENST00000876159.1	681	431.000	0.000000	0.000
ENST00000876160.1	610	360.000	1.073256	17.959
ENST00000876161.1	696	446.000	0.000000	0.000
ENST00000931312.1	608	358.000	0.000000	0.000
ENST00000931313.1	678	428.000	19.775118	393.407
ENST00000931314.1	681	431.000	0.000000	0.000
ENST00000931315.1	688	438.000	0.000000	0.000
ENST00000931316.1	611	361.000	0.000000	0.000
ENST00000262101.10	3618	3368.000	0.000000	0.000
ENST00000445506.6	1513	1263.000	0.034068	2.000
ENST00000355282.6	1167	917.000	0.000000	0.000
ENST00000522672.5	695	445.000	0.000000	0.000
ENST00000381998.8	2826	2576.000	0.000000	0.000
ENST00000519060.6	1009	759.000	0.000000	0.000
ENST00000518960.5	353	103.002	0.208870	1.000
ENST00000518026.5	530	280.000	0.000000	0.000
ENST00000521876.5	540	290.000	0.000000	0.000
ENST00000518343.5	597	347.000	0.095299	1.537
ENST00000517522.1	403	153.000	0.000000	0.000
ENST00000520846.1	373	123.000	0.000000	0.000
ENST00000522130.1	489	239.000	0.090017	1.000
ENST00000350896.3	3572	3322.000	0.000000	0.000
ENST00000858458.1	2971	2721.000	0.000000	0.000
ENST00000858459.1	2665	2415.000	0.000000	0.000
ENST00000303941.4	2553	2303.000	0.000000	0.000
ENST00000542948.1	508	258.000	0.000000	0.000
ENST00000240618.11	1576	1326.000	0.340442	20.983
ENST00000540267.5	1787	1537.000	0.000000	0.000
ENST00000544449.5	2064	1814.000	0.063519	5.356
ENST00000540818.5	951	701.000	0.000000	0.000
ENST00000396451.4	734	484.000	0.000000	0.000
ENST00000507066.1	1580	1330.000	0.000000	0.000
ENST00000302649.4	1560	1310.000	0.016423	1.000
ENST00000343776.10	8543	8293.000	0.538090	207.418
ENST00000608949.5	929	679.000	0.000000	0.000
ENST00000465266.1	533	283.000	0.000000	0.000
ENST00000440339.1	798	548.000	0.000000	0.000
ENST00000397097.4	8212	7962.000	0.000000	0.000
ENST00000533904.6	1936	1686.000	0.465481	36.479
ENST00000315608.7	1042	792.000	0.000000	0.000
ENST00000530048.5	794	544.000	0.000000	0.000
ENST00000527795.1	782	532.000	0.182842	4.521
ENST00000381042.9	3342	3092.000	0.219022	31.478
ENST00000444736.5	2752	2502.000	1.257352	146.226
ENST00000537427.5	2559	2309.000	0.000000	0.000
ENST00000442940.1	652	402.000	0.000000	0.000
ENST00000889416.1	2548	2298.000	0.000000	0.000
ENST00000889417.1	2618	2368.000	0.000000	0.000
ENST00000889418.1	2660	2410.000	0.053719	6.018
ENST00000889419.1	952	702.000	4.527347	147.727
ENST00000889420.1	1027	777.000	0.000000	0.000
ENST00000889421.1	908	658.000	0.000000	0.000
ENST00000889422.1	890	640.000	2.508319	74.618
ENST00000889423.1	1967	1717.000	0.148433	11.846
ENST00000889424.1	1678	1428.000	0.000000	0.000
ENST00000889425.1	1067	817.000	0.000000	0.000
ENST00000889426.1	1041	791.000	0.000000	0.000
ENST00000889427.1	1139	889.000	0.000000	0.000
ENST00000931372.1	932	682.000	4.899075	155.302
ENST00000931373.1	837	587.000	0.000000	0.000
ENST00000398226.8	1725	1475.000	0.231326	15.860
ENST00000531964.5	764	514.000	0.000000	0.000
ENST00000526043.1	2444	2194.000	0.000000	0.000
ENST00000526049.6	1218	968.000	14.467603	650.955
ENST00000528346.1	655	405.000	0.000000	0.000
ENST00000527833.5	856	606.000	0.000000	0.000
ENST00000529968.1	556	306.000	2.669334	37.967
ENST00000534014.1	355	105.001	0.864360	4.219
ENST00000606127.2	431	181.000	0.000000	0.000
ENST00000615520.1	1051	801.000	0.000000	0.000
ENST00000475727.1	259	23.321	0.000000	0.000
ENST00000367391.5	1623	1373.000	0.115084	7.345
ENST00000367390.7	7413	7163.000	0.022993	7.655
ENST00000561173.5	2144	1894.000	0.000000	0.000
ENST00000367388.4	758	508.000	0.000000	0.000
ENST00000367387.6	7865	7615.000	0.000000	0.000
ENST00000698238.1	4561	4311.000	0.052356	10.491
ENST00000273482.10	4324	4074.000	0.683911	129.509
ENST00000460401.1	397	147.000	0.000000	0.000
ENST00000480101.1	674	424.000	0.000000	0.000
ENST00000371763.6	1534	1284.000	0.000000	0.000
ENST00000851048.1	1750	1500.000	0.000000	0.000
ENST00000851049.1	1858	1608.000	0.000000	0.000
ENST00000427053.6	3845	3595.000	0.000000	0.000
ENST00000415092.5	3678	3428.000	0.000000	0.000
ENST00000449518.5	3968	3718.000	0.000000	0.000
ENST00000462241.5	3588	3338.000	0.000000	0.000
ENST00000412329.5	3971	3721.000	0.000000	0.000
ENST00000453510.5	3832	3582.000	0.000000	0.000
ENST00000490817.1	1052	802.000	0.000000	0.000
ENST00000420929.5	799	549.000	0.000000	0.000
ENST00000433244.5	1479	1229.000	0.000000	0.000
ENST00000482588.1	268	27.847	0.000000	0.000
ENST00000472079.1	1038	788.000	0.000000	0.000
ENST00000495855.1	246	18.230	0.000000	0.000
ENST00000445017.5	560	310.000	0.000000	0.000
ENST00000414794.5	873	623.000	0.000000	0.000
ENST00000452052.5	485	235.000	0.000000	0.000
ENST00000474440.1	515	265.000	0.000000	0.000
ENST00000452093.5	1996	1746.000	0.000000	0.000
ENST00000621544.4	732	482.000	0.000000	0.000
ENST00000548133.4	3857	3607.000	0.000000	0.000
ENST00000548962.5	3781	3531.000	0.000000	0.000
ENST00000550666.3	3202	2952.000	0.000000	0.000
ENST00000543572.6	1750	1500.000	0.000000	0.000
ENST00000539300.5	1507	1257.000	0.000000	0.000
ENST00000543812.5	1309	1059.000	0.000000	0.000
ENST00000585711.5	996	746.000	0.000000	0.000
ENST00000586581.5	1239	989.000	0.162240	7.458
ENST00000591546.5	985	735.000	0.000000	0.000
ENST00000590131.5	1085	835.000	0.000000	0.000
ENST00000588263.5	1025	775.000	0.000000	0.000
ENST00000588447.5	1074	824.000	0.000000	0.000
ENST00000590323.5	1086	836.000	0.000000	0.000
ENST00000539370.5	1108	858.000	0.000000	0.000
ENST00000585507.5	944	694.000	0.000000	0.000
ENST00000591937.1	910	660.000	0.000000	0.000
ENST00000428390.3	2841	2591.000	0.025402	3.059
ENST00000216416.9	4735	4485.000	1.304884	272.028
ENST00000395573.8	1233	983.000	63.850788	2917.419
ENST00000557659.5	856	606.000	3.799045	107.010
ENST00000553660.5	785	535.000	25.274513	628.515
ENST00000557690.5	838	588.000	1.554468	42.485
ENST00000554683.1	787	537.000	2.004968	50.045
ENST00000556113.1	523	273.000	0.000000	0.000
ENST00000870898.1	4703	4453.000	1.118447	231.498
ENST00000303254.4	798	548.000	0.000000	0.000
ENST00000276925.7	3853	3603.000	3.066292	513.519
ENST00000380142.5	2098	1848.000	0.104796	9.002
ENST00000579591.1	1069	819.000	0.000000	0.000
ENST00000851380.1	2313	2063.000	0.448028	42.962
ENST00000407071.7	13593	13343.000	0.022573	14.000
ENST00000479506.1	1189	939.000	0.000000	0.000
ENST00000366518.4	12113	11863.000	0.000000	0.000
ENST00000483253.1	2262	2012.000	0.000000	0.000
ENST00000372642.5	1145	895.000	0.727710	30.273
ENST00000854121.1	1279	1029.000	0.044191	2.114
ENST00000639028.1	585	335.000	0.000000	0.000
ENST00000931564.1	920	670.000	0.000000	0.000
ENST00000698261.1	867	617.000	0.000000	0.000
ENST00000303577.7	1727	1477.000	25.170060	1728.000
ENST00000545128.5	9538	9288.000	0.000000	0.000
ENST00000376767.7	2845	2595.000	0.906490	109.340
ENST00000376752.9	5788	5538.000	0.541950	139.505
ENST00000674117.1	10226	9976.000	0.025287	11.725
ENST00000424854.6	4731	4481.000	0.000000	0.000
ENST00000455778.1	503	253.000	1.061419	12.482
ENST00000673745.1	554	304.000	0.000000	0.000
ENST00000854198.1	7143	6882.000	0.000000	0.000
ENST00000448128.5	1365	1115.000	0.069901	3.623
ENST00000441692.5	4364	4114.000	0.027449	5.249
ENST00000492203.1	641	391.000	2.134857	38.799
ENST00000497887.5	768	518.000	0.127257	3.064
ENST00000432353.5	3188	2938.000	0.000000	0.000
ENST00000455053.5	573	323.000	0.159211	2.390
ENST00000416618.5	657	407.000	0.000000	0.000
ENST00000355725.8	4930	4680.000	6.009061	1307.168
ENST00000491737.5	4452	4202.000	0.000000	0.000
ENST00000464992.6	902	652.000	0.494781	14.995
ENST00000496830.1	1013	763.000	0.801156	28.413
ENST00000464604.1	664	414.000	0.595251	11.455
ENST00000464982.1	398	148.000	0.203997	1.403
ENST00000438358.1	1137	887.000	0.490422	20.220
ENST00000459945.1	689	439.000	0.067421	1.376
ENST00000464161.1	660	410.000	2.159797	41.160
ENST00000433883.1	876	626.000	22.678767	659.892
ENST00000419789.1	229	13.578	8.695428	5.488
ENST00000245838.13	5600	5350.000	3.935378	978.631
ENST00000618150.4	3211	2961.000	0.000000	0.000
ENST00000931863.1	8006	7756.000	1.306159	470.883
ENST00000491767.6	992	742.000	0.000000	0.000
ENST00000618075.4	2116	1866.000	0.000000	0.000
ENST00000484955.5	1247	997.000	0.000000	0.000
ENST00000359117.9	2222	1972.000	0.000000	0.000
ENST00000619577.5	1959	1709.000	0.000000	0.000
ENST00000495452.5	742	492.000	0.000000	0.000
ENST00000471745.5	1266	1016.000	0.000000	0.000
ENST00000477042.6	1204	954.000	0.000000	0.000
ENST00000652045.1	1311	1061.000	0.000000	0.000
ENST00000650753.1	1937	1687.000	0.000000	0.000
ENST00000651984.1	2443	2193.000	0.000000	0.000
ENST00000355893.11	2168	1918.000	0.208327	18.573
ENST00000466246.7	2213	1963.000	0.000000	0.000
ENST00000497004.5	3048	2776.000	0.000000	0.000
ENST00000469452.5	1098	848.000	0.000000	0.000
ENST00000650750.1	1221	971.000	0.000000	0.000
ENST00000482628.5	1050	800.000	0.000000	0.000
ENST00000498592.6	1153	903.000	0.000000	0.000
ENST00000478894.7	1372	1122.000	0.383809	20.016
ENST00000487838.5	473	223.000	0.000000	0.000
ENST00000651874.1	987	737.000	0.333099	11.411
ENST00000426997.5	879	629.000	0.376238	11.000
ENST00000464909.2	726	476.000	0.000000	0.000
ENST00000489686.5	423	173.000	0.000000	0.000
ENST00000398622.3	565	315.000	0.000000	0.000
ENST00000432605.3	1097	847.000	0.000000	0.000
ENST00000488469.4	1070	820.000	0.000000	0.000
ENST00000215885.4	2600	2350.000	0.000000	0.000
ENST00000927606.1	2507	2257.000	0.000000	0.000
ENST00000927607.1	2058	1808.000	0.000000	0.000
ENST00000927608.1	2541	2291.000	0.000000	0.000
ENST00000927609.1	2290	2040.000	0.000000	0.000
ENST00000927610.1	2259	2009.000	0.000000	0.000
ENST00000948217.1	2544	2294.000	0.000000	0.000
ENST00000216540.5	2002	1752.000	0.000000	0.000
ENST00000871514.1	1706	1456.000	0.029552	2.000
ENST00000871515.1	1978	1728.000	0.000000	0.000
ENST00000871516.1	1308	1058.000	0.000000	0.000
ENST00000871517.1	1613	1363.000	0.000000	0.000
ENST00000871518.1	1669	1419.000	0.000000	0.000
ENST00000871519.1	1626	1376.000	0.000000	0.000
ENST00000523582.5	2812	2562.000	0.000000	0.000
ENST00000262209.5	5191	4941.000	0.000000	0.000
ENST00000520596.2	484	234.000	0.000000	0.000
ENST00000519720.5	719	469.000	0.000000	0.000
ENST00000522271.1	366	116.000	0.000000	0.000
ENST00000520788.1	583	333.000	0.000000	0.000
ENST00000859810.1	6921	6671.000	0.000000	0.000
ENST00000366956.10	13360	13110.000	0.933110	568.610
ENST00000473261.1	442	192.000	0.000000	0.000
ENST00000486173.1	487	237.000	0.000000	0.000
ENST00000491277.1	5552	5302.000	0.038060	9.380
ENST00000543945.5	3842	3592.000	0.000000	0.000
ENST00000379561.6	5779	5529.000	0.329795	84.756
ENST00000473775.1	178	6.843	0.000000	0.000
ENST00000655267.1	509	259.000	0.000000	0.000
ENST00000660760.1	491	241.000	0.000000	0.000
ENST00000909775.1	3005	2744.000	0.009755	1.244
ENST00000962362.1	6225	5975.000	0.000000	0.000
ENST00000392539.4	2416	2166.000	0.109259	11.000
ENST00000407422.8	1730	1480.000	8.116666	558.365
ENST00000344921.11	1717	1467.000	0.000000	0.000
ENST00000644036.2	5191	4941.000	0.291738	67.002
ENST00000646421.1	3550	3300.000	0.000000	0.000
ENST00000491967.2	1642	1392.000	0.000000	0.000
ENST00000647057.1	1401	1151.000	0.000000	0.000
ENST00000644619.1	1838	1588.000	0.000000	0.000
ENST00000263121.12	1500	1250.000	0.000000	0.000
ENST00000407082.4	595	345.000	0.000000	0.000
ENST00000417137.6	889	639.000	0.000000	0.000
ENST00000646723.1	3594	3344.000	0.000000	0.000
ENST00000643421.1	1557	1307.000	0.000000	0.000
ENST00000646911.1	1731	1481.000	0.000000	0.000
ENST00000644462.1	2054	1804.000	0.037251	3.124
ENST00000634926.1	269	28.406	0.000000	0.000
ENST00000635578.1	242	16.957	0.000000	0.000
ENST00000642727.1	1001	751.000	0.000000	0.000
ENST00000644467.1	3322	3072.000	0.007378	1.054
ENST00000642275.1	1285	1035.000	0.000000	0.000
ENST00000477836.2	2153	1903.000	0.067904	6.006
ENST00000645799.1	2653	2403.000	0.000000	0.000
ENST00000877791.1	1644	1394.000	0.000000	0.000
ENST00000877792.1	1717	1467.000	0.000000	0.000
ENST00000877793.1	1659	1409.000	0.000000	0.000
ENST00000877794.1	1594	1344.000	0.000000	0.000
ENST00000877795.1	1726	1476.000	0.000000	0.000
ENST00000877796.1	1696	1446.000	0.000000	0.000
ENST00000877797.1	1549	1299.000	0.000000	0.000
ENST00000923808.1	1634	1384.000	0.000000	0.000
ENST00000948392.1	1623	1373.000	0.000000	0.000
ENST00000948393.1	1598	1348.000	0.504518	31.612
ENST00000406506.4	2549	2299.000	0.000000	0.000
ENST00000404162.2	841	591.000	0.000000	0.000
ENST00000470137.5	704	454.000	1.166403	24.614
ENST00000444614.8	2059	1809.000	0.000000	0.000
ENST00000476570.2	3467	3217.000	0.202535	30.285
ENST00000614023.1	651	401.000	1.609526	30.000
ENST00000611737.1	272	30.154	3.064378	4.295
ENST00000928435.1	2286	2036.000	0.832275	78.763
ENST00000962404.1	1731	1481.000	0.000000	0.000
ENST00000962405.1	2156	1906.000	0.000000	0.000
ENST00000641683.2	939	689.000	0.000000	0.000
ENST00000498438.1	1259	1009.000	0.170577	8.000
ENST00000249504.7	1705	1455.000	0.000000	0.000
ENST00000641544.1	1474	1224.000	0.000000	0.000
ENST00000641896.1	6591	6341.000	0.000000	0.000
ENST00000641486.1	1115	865.000	0.000000	0.000
ENST00000490088.2	1010	760.000	0.000000	0.000
ENST00000549469.1	906	656.000	0.000000	0.000
ENST00000249501.5	1785	1535.000	0.000000	0.000
ENST00000641760.1	2086	1836.000	0.000000	0.000
ENST00000216336.3	914	664.000	0.000000	0.000
ENST00000552252.1	1364	1114.000	0.000000	0.000
ENST00000871534.1	913	663.000	0.000000	0.000
ENST00000641541.1	8795	8545.000	0.000000	0.000
ENST00000641593.1	8733	8483.000	0.000000	0.000
ENST00000641504.1	8661	8411.000	0.000000	0.000
ENST00000641931.1	8357	8107.000	0.035274	13.292
ENST00000305159.3	1042	792.000	0.000000	0.000
ENST00000249499.8	1871	1621.000	0.557426	42.000
ENST00000379826.5	5558	5308.000	0.000000	0.000
ENST00000715264.1	5577	5327.000	0.000000	0.000
ENST00000350148.10	2208	1958.000	0.000000	0.000
ENST00000399275.7	1588	1338.000	0.000000	0.000
ENST00000483941.2	667	417.000	0.000000	0.000
ENST00000871572.1	5512	5262.000	0.038091	9.316
ENST00000871573.1	4965	4715.000	0.000000	0.000
ENST00000871574.1	4138	3878.000	0.000000	0.000
ENST00000871575.1	3665	3405.000	0.000000	0.000
ENST00000871576.1	3564	3314.000	0.000000	0.000
ENST00000871577.1	3298	3048.000	0.000000	0.000
ENST00000871578.1	2331	2081.000	0.000000	0.000
ENST00000871579.1	2455	2205.000	0.133931	13.727
ENST00000871580.1	2339	2089.000	0.000000	0.000
ENST00000871581.1	2076	1826.000	0.000000	0.000
ENST00000871582.1	2300	2050.000	0.000000	0.000
ENST00000871583.1	2747	2497.000	0.000000	0.000
ENST00000927850.1	3777	3527.000	0.000000	0.000
ENST00000962417.1	3868	3608.000	0.000000	0.000
ENST00000962418.1	2014	1764.000	0.000000	0.000
ENST00000962419.1	2051	1801.000	0.000000	0.000
ENST00000962420.1	2256	2006.000	0.000000	0.000
ENST00000962421.1	1858	1608.000	0.000000	0.000
ENST00000429017.2	1608	1358.000	0.015842	1.000
ENST00000313173.6	2618	2368.000	0.000000	0.000
ENST00000544999.2	1235	985.000	0.000000	0.000
ENST00000450510.2	1268	1018.000	0.000000	0.000
ENST00000673781.1	5179	4929.000	0.000000	0.000
ENST00000673810.1	5380	5130.000	0.000000	0.000
ENST00000674116.1	5333	5083.000	0.000000	0.000
ENST00000674060.2	6066	5816.000	0.000000	0.000
ENST00000718241.1	5253	5003.000	0.000000	0.000
ENST00000718242.1	1357	1107.000	0.000000	0.000
ENST00000309384.3	928	678.000	0.000000	0.000
ENST00000557004.6	1665	1415.000	0.000000	0.000
ENST00000555095.5	1987	1737.000	0.000000	0.000
ENST00000298841.5	1784	1534.000	0.000000	0.000
ENST00000871740.1	4264	4014.000	0.000000	0.000
ENST00000871741.1	2480	2230.000	0.000000	0.000
ENST00000871742.1	3054	2804.000	0.000000	0.000
ENST00000871743.1	2452	2202.000	0.000000	0.000
ENST00000871744.1	1797	1547.000	0.000000	0.000
ENST00000871745.1	1764	1514.000	0.000000	0.000
ENST00000871746.1	1795	1545.000	0.000000	0.000
ENST00000871747.1	1847	1597.000	0.000000	0.000
ENST00000871748.1	1488	1238.000	0.000000	0.000
ENST00000871749.1	1658	1408.000	0.000000	0.000
ENST00000871750.1	1744	1494.000	0.000000	0.000
ENST00000871751.1	1759	1509.000	0.000000	0.000
ENST00000871752.1	1924	1674.000	0.000000	0.000
ENST00000871753.1	1855	1605.000	0.000000	0.000
ENST00000871754.1	1737	1487.000	0.000000	0.000
ENST00000871755.1	2017	1767.000	0.000000	0.000
ENST00000871756.1	1772	1522.000	0.000000	0.000
ENST00000871757.1	1886	1636.000	0.000000	0.000
ENST00000871758.1	1597	1347.000	0.000000	0.000
ENST00000871759.1	1875	1625.000	0.000000	0.000
ENST00000871760.1	2048	1798.000	0.000000	0.000
ENST00000871761.1	2470	2220.000	0.000000	0.000
ENST00000871762.1	1670	1420.000	0.000000	0.000
ENST00000396439.7	1025	775.000	0.443800	15.987
ENST00000381903.2	798	548.000	0.553844	14.107
ENST00000306324.4	1136	886.000	0.000000	0.000
ENST00000307198.11	3604	3354.000	0.046016	7.174
ENST00000646163.1	773	523.000	0.000000	0.000
ENST00000643715.1	1002	752.000	0.000000	0.000
ENST00000439209.5	801	551.000	0.000000	0.000
ENST00000427369.6	3299	3049.000	0.000000	0.000
ENST00000544409.5	3182	2932.000	0.467919	63.770
ENST00000442628.7	3724	3474.000	0.000000	0.000
ENST00000533093.5	3877	3627.000	0.000000	0.000
ENST00000529747.5	3693	3443.000	0.099653	15.948
ENST00000423469.6	2905	2655.000	0.000000	0.000
ENST00000527545.1	2546	2296.000	0.141041	15.052
ENST00000530123.1	925	675.000	0.000000	0.000
ENST00000532940.5	1782	1532.000	0.000000	0.000
ENST00000533846.5	1623	1373.000	0.000000	0.000
ENST00000531729.1	1064	814.000	0.000000	0.000
ENST00000530347.1	1037	787.000	0.000000	0.000
ENST00000859931.1	2075	1825.000	0.000000	0.000
ENST00000367460.4	2145	1895.000	0.000000	0.000
ENST00000481707.5	744	494.000	0.000000	0.000
ENST00000492967.5	605	355.000	0.000000	0.000
ENST00000491030.1	489	239.000	0.000000	0.000
ENST00000342322.8	1544	1294.000	0.082916	4.987
ENST00000420414.5	578	328.000	0.000000	0.000
ENST00000494169.1	778	528.000	0.000000	0.000
ENST00000488237.5	1201	951.000	0.000000	0.000
ENST00000472371.1	623	373.000	0.000000	0.000
ENST00000496199.1	1505	1255.000	0.000000	0.000
ENST00000539033.1	998	748.000	1.536206	53.411
ENST00000409236.6	9849	9599.000	0.000000	0.000
ENST00000672756.2	10070	9820.000	0.000000	0.000
ENST00000317233.8	8135	7885.000	0.000000	0.000
ENST00000671937.1	5267	5017.000	0.004868	1.135
ENST00000445815.2	2385	2135.000	0.000000	0.000
ENST00000409579.5	4342	4092.000	0.000000	0.000
ENST00000672204.1	2060	1810.000	0.000000	0.000
ENST00000430789.1	730	480.000	0.134462	3.000
ENST00000672269.1	2488	2238.000	0.000000	0.000
ENST00000673529.1	634	384.000	0.000000	0.000
ENST00000498090.1	1673	1423.000	0.000000	0.000
ENST00000432037.5	559	309.000	0.000000	0.000
ENST00000423966.6	598	348.000	0.000000	0.000
ENST00000441400.5	543	293.000	0.000000	0.000
ENST00000673328.1	588	338.000	0.000000	0.000
ENST00000424600.5	551	301.000	0.000000	0.000
ENST00000416492.5	545	295.000	0.000000	0.000
ENST00000673232.1	472	222.000	0.000000	0.000
ENST00000672197.1	589	339.000	0.000000	0.000
ENST00000440445.6	591	341.000	0.000000	0.000
ENST00000672857.1	595	345.000	0.000000	0.000
ENST00000672047.1	369	119.000	0.000000	0.000
ENST00000415384.2	574	324.000	0.000000	0.000
ENST00000427118.1	528	278.000	0.000000	0.000
ENST00000672999.1	567	317.000	0.000000	0.000
ENST00000483600.1	852	602.000	0.000000	0.000
ENST00000672822.1	628	378.000	0.000000	0.000
ENST00000683540.1	550	300.000	0.000000	0.000
ENST00000718324.1	5776	5526.000	0.090718	23.301
ENST00000375495.8	4784	4534.000	0.000000	0.000
ENST00000395505.6	3960	3710.000	0.135036	23.286
ENST00000395506.7	4031	3781.000	0.000000	0.000
ENST00000332591.6	2836	2586.000	0.000000	0.000
ENST00000855340.1	5253	5003.000	0.245457	57.080
ENST00000855341.1	4425	4175.000	0.000000	0.000
ENST00000855342.1	4039	3789.000	0.000000	0.000
ENST00000366930.9	5868	5618.000	0.172326	45.000
ENST00000366929.4	5053	4803.000	0.000000	0.000
ENST00000488793.1	405	155.000	0.000000	0.000
ENST00000479322.1	1508	1258.000	0.000000	0.000
ENST00000680620.1	2324	2074.000	0.000000	0.000
ENST00000620239.6	4192	3942.000	0.000000	0.000
ENST00000257570.10	3270	3020.000	0.014248	2.000
ENST00000681005.1	1414	1164.000	0.081914	4.432
ENST00000681590.1	1569	1319.000	0.000000	0.000
ENST00000339275.10	1750	1500.000	0.000000	0.000
ENST00000680485.1	1284	1034.000	0.000000	0.000
ENST00000679655.1	1801	1551.000	0.000000	0.000
ENST00000680750.1	2293	2043.000	0.000000	0.000
ENST00000543677.2	1065	815.000	0.000000	0.000
ENST00000679358.1	782	532.000	0.000000	0.000
ENST00000477649.1	485	235.000	0.000000	0.000
ENST00000370361.5	693	443.000	0.113568	2.339
ENST00000330374.7	4715	4465.000	12.165149	2524.747
ENST00000932111.1	517	267.000	4.982646	61.837
ENST00000278590.8	8776	8526.000	0.356426	141.252
ENST00000528673.5	2931	2681.000	0.022162	2.762
ENST00000453089.2	9542	9292.000	0.000000	0.000
ENST00000462405.5	2667	2417.000	0.667584	75.000
ENST00000370425.8	4899	4649.000	0.000000	0.000
ENST00000430465.1	1928	1678.000	0.000000	0.000
ENST00000497520.1	383	133.000	0.000000	0.000
ENST00000481900.5	2020	1770.000	0.000000	0.000
ENST00000488023.1	1699	1449.000	0.000000	0.000
ENST00000448819.5	540	290.000	0.000000	0.000
ENST00000427444.1	672	422.000	0.000000	0.000
ENST00000455133.1	596	346.000	0.000000	0.000
ENST00000850942.1	10550	10300.000	0.000000	0.000
ENST00000381196.9	10389	10139.000	0.000000	0.000
ENST00000355233.9	8251	8001.000	0.000000	0.000
ENST00000397617.8	8257	8007.000	0.000000	0.000
ENST00000356435.9	9472	9222.000	0.000000	0.000
ENST00000397611.7	8242	7992.000	0.000000	0.000
ENST00000537002.5	8224	7974.000	0.000000	0.000
ENST00000651105.1	8740	8490.000	0.000000	0.000
ENST00000540109.5	6210	5960.000	0.000000	0.000
ENST00000486161.5	5039	4789.000	0.000000	0.000
ENST00000397606.7	5038	4788.000	0.000000	0.000
ENST00000637354.1	891	641.000	0.000000	0.000
ENST00000477552.1	551	301.000	0.000000	0.000
ENST00000471274.1	1205	955.000	0.000000	0.000
ENST00000488774.1	420	170.000	0.000000	0.000
ENST00000463477.5	1697	1447.000	0.000000	0.000
ENST00000481079.1	521	271.000	0.000000	0.000
ENST00000855711.1	5472	5222.000	0.000000	0.000
ENST00000855712.1	6496	6246.000	0.000000	0.000
ENST00000855713.1	6074	5824.000	0.000000	0.000
ENST00000612958.2	561	311.000	0.000000	0.000
ENST00000932315.1	774	524.000	0.000000	0.000
ENST00000370314.9	3669	3419.000	0.000000	0.000
ENST00000535043.1	1697	1447.000	0.000000	0.000
ENST00000497894.1	384	134.000	0.000000	0.000
ENST00000417858.1	338	88.019	0.000000	0.000
ENST00000862742.1	3688	3438.000	0.000000	0.000
ENST00000862743.1	2393	2143.000	0.000000	0.000
ENST00000932320.1	3714	3464.000	0.000000	0.000
ENST00000487500.2	534	284.000	0.000000	0.000
ENST00000396467.5	1526	1276.000	0.000000	0.000
ENST00000352983.7	1233	983.000	230.341259	10524.567
ENST00000396466.5	762	512.000	245.006222	5830.772
ENST00000396465.5	1308	1058.000	3.233657	159.023
ENST00000466821.1	679	429.000	0.000000	0.000
ENST00000435330.5	445	195.000	0.199399	1.807
ENST00000431653.1	563	313.000	103.675708	1508.344
ENST00000863689.1	1269	1019.000	0.637835	30.211
ENST00000863690.1	862	612.000	527.020710	14991.949
ENST00000468225.5	3588	3338.000	0.000000	0.000
ENST00000400411.5	3678	3428.000	0.000000	0.000
ENST00000400410.5	3832	3582.000	0.000000	0.000
ENST00000444198.5	1479	1229.000	0.000000	0.000
ENST00000383377.6	3971	3721.000	0.000000	0.000
ENST00000259875.11	3845	3595.000	0.000000	0.000
ENST00000400414.5	3968	3718.000	0.000000	0.000
ENST00000481378.1	268	27.847	0.000000	0.000
ENST00000485552.1	1038	788.000	0.000000	0.000
ENST00000491012.1	1052	802.000	0.000000	0.000
ENST00000438728.5	580	330.000	0.000000	0.000
ENST00000400407.5	560	310.000	0.000000	0.000
ENST00000416705.5	873	623.000	0.000000	0.000
ENST00000419285.5	799	549.000	0.000000	0.000
ENST00000416487.5	1996	1746.000	0.000000	0.000
ENST00000552721.4	3781	3531.000	0.000000	0.000
ENST00000553015.5	3857	3607.000	0.000000	0.000
ENST00000620318.4	732	482.000	0.000000	0.000
ENST00000616404.2	3202	2952.000	0.000000	0.000
ENST00000302622.4	954	704.000	0.000000	0.000
ENST00000715691.1	1146	896.000	15.795708	657.849
ENST00000496746.5	667	417.000	0.000000	0.000
ENST00000485820.1	653	403.000	2.030194	38.030
ENST00000526497.5	516	266.000	0.000000	0.000
ENST00000471387.6	854	604.000	0.000000	0.000
ENST00000376901.9	1097	847.000	0.000000	0.000
ENST00000359461.10	943	693.000	0.764013	24.610
ENST00000494836.2	540	290.000	0.000000	0.000
ENST00000484814.1	541	291.000	0.000000	0.000
ENST00000431556.6	619	369.000	0.666289	11.428
ENST00000528575.1	532	282.000	1.171851	15.360
ENST00000376899.8	1042	792.000	0.128303	4.723
ENST00000474986.2	860	610.000	0.000000	0.000
ENST00000534374.1	540	290.000	0.000000	0.000
ENST00000451857.5	2173	1923.000	0.000000	0.000
ENST00000457429.5	2148	1898.000	0.000000	0.000
ENST00000620772.4	1891	1641.000	0.000000	0.000
ENST00000620562.4	1879	1629.000	0.000000	0.000
ENST00000612773.1	2131	1881.000	0.000000	0.000
ENST00000466457.5	611	361.000	0.000000	0.000
ENST00000463768.1	1702	1452.000	0.000000	0.000
ENST00000497643.5	1395	1145.000	0.000000	0.000
ENST00000458308.5	1554	1304.000	0.000000	0.000
ENST00000487722.5	2030	1780.000	0.000000	0.000
ENST00000432110.5	1516	1266.000	0.000000	0.000
ENST00000477946.5	1878	1628.000	0.000000	0.000
ENST00000481778.5	1139	889.000	0.000000	0.000
ENST00000488732.1	2093	1843.000	0.000000	0.000
ENST00000414092.2	1628	1378.000	0.000000	0.000
ENST00000496506.5	1092	842.000	0.000000	0.000
ENST00000468012.1	802	552.000	0.000000	0.000
ENST00000475345.1	1016	766.000	0.000000	0.000
ENST00000324068.2	3532	3282.000	0.000000	0.000
ENST00000932651.1	3124	2874.000	0.052400	7.000
ENST00000482640.5	749	499.000	0.000000	0.000
ENST00000264265.4	1071	821.000	0.131023	5.000
ENST00000196169.7	3019	2769.000	0.158531	20.404
ENST00000484389.6	1863	1613.000	0.000000	0.000
ENST00000377894.6	2484	2234.000	0.000000	0.000
ENST00000377881.8	2645	2395.000	1.820612	202.676
ENST00000648252.1	3388	3138.000	0.000000	0.000
ENST00000621840.4	2497	2247.000	0.799037	83.454
ENST00000377882.7	660	410.000	0.000000	0.000
ENST00000463109.2	723	473.000	0.679393	14.937
ENST00000471710.2	3234	2984.000	0.112305	15.577
ENST00000886801.1	2967	2717.000	0.159207	20.106
ENST00000886802.1	2761	2511.000	0.000000	0.000
ENST00000886803.1	2521	2271.000	0.000000	0.000
ENST00000886804.1	5191	4941.000	0.035071	8.055
ENST00000962458.1	2337	2087.000	0.000000	0.000
ENST00000319560.7	732	482.000	0.000000	0.000
ENST00000875245.1	615	365.000	0.000000	0.000
ENST00000932779.1	626	376.000	0.000000	0.000
ENST00000336138.4	2239	1989.000	3.520475	325.473
ENST00000520217.1	551	301.000	0.000000	0.000
ENST00000518798.1	2279	2029.000	0.000000	0.000
ENST00000866704.1	2123	1873.000	2.365601	205.948
ENST00000866705.1	1808	1558.000	0.946983	68.579
ENST00000866706.1	2409	2159.000	0.000000	0.000
ENST00000617670.6	2152	1902.000	0.000000	0.000
ENST00000367750.7	2155	1905.000	0.000000	0.000
ENST00000469112.5	3130	2880.000	0.007471	1.000
ENST00000354841.4	2160	1910.000	0.000000	0.000
ENST00000459868.1	512	262.000	0.000000	0.000
ENST00000472893.1	647	397.000	0.000000	0.000
ENST00000469711.1	396	146.000	0.000000	0.000
ENST00000402921.6	2003	1753.000	0.000000	0.000
ENST00000164640.8	3689	3439.000	0.000000	0.000
ENST00000393758.7	3761	3511.000	0.000000	0.000
ENST00000544474.5	3418	3168.000	0.000000	0.000
ENST00000484792.5	777	527.000	0.000000	0.000
ENST00000475140.5	830	580.000	0.000000	0.000
ENST00000483693.5	829	579.000	0.000000	0.000
ENST00000480418.5	514	264.000	0.000000	0.000
ENST00000480650.3	876	626.000	0.000000	0.000
ENST00000468491.1	665	415.000	0.000000	0.000
ENST00000933007.1	4144	3894.000	0.000000	0.000
ENST00000933008.1	3358	3108.000	0.000000	0.000
ENST00000933009.1	3144	2894.000	0.000000	0.000
ENST00000437171.5	1640	1390.000	0.000000	0.000
ENST00000449087.5	1689	1439.000	0.000000	0.000
ENST00000431977.6	1607	1357.000	0.000000	0.000
ENST00000433662.5	1536	1286.000	0.000000	0.000
ENST00000458506.5	1464	1214.000	0.000000	0.000
ENST00000455887.1	1723	1473.000	0.000000	0.000
ENST00000299155.10	1550	1300.000	0.000000	0.000
ENST00000541086.5	2269	2019.000	0.000000	0.000
ENST00000558590.1	2772	2522.000	0.000000	0.000
ENST00000559442.1	470	220.000	0.000000	0.000
ENST00000559525.1	320	70.188	0.000000	0.000
ENST00000559789.1	393	143.000	0.000000	0.000
ENST00000559507.1	435	185.000	0.000000	0.000
ENST00000872999.1	1482	1232.000	0.017463	1.000
ENST00000342232.5	4590	4340.000	0.254351	51.310
ENST00000518195.1	560	310.000	0.000000	0.000
ENST00000519947.1	1651	1401.000	0.000000	0.000
ENST00000868437.1	4365	4115.000	0.000000	0.000
ENST00000868438.1	4214	3964.000	1.036565	190.989
ENST00000868439.1	4360	4110.000	0.000000	0.000
ENST00000868440.1	3070	2820.000	0.000000	0.000
ENST00000868441.1	4765	4515.000	0.151054	31.701
ENST00000868442.1	2932	2682.000	0.000000	0.000
ENST00000868443.1	4440	4190.000	0.000000	0.000
ENST00000415179.5	1197	947.000	0.000000	0.000
ENST00000228606.9	2372	2122.000	0.799252	78.833
ENST00000713544.1	2453	2203.000	0.000000	0.000
ENST00000713545.1	2430	2180.000	0.000000	0.000
ENST00000547344.5	2474	2224.000	0.000000	0.000
ENST00000718428.1	2545	2295.000	0.000000	0.000
ENST00000546567.6	976	726.000	0.000000	0.000
ENST00000547451.1	973	723.000	0.000000	0.000
ENST00000546609.2	702	452.000	0.059056	1.241
ENST00000552186.1	548	298.000	0.000000	0.000
ENST00000546496.1	244	17.578	0.000000	0.000
ENST00000698921.1	2702	2452.000	0.000000	0.000
ENST00000260803.9	2662	2412.000	7.386875	828.165
ENST00000698922.1	2409	2159.000	0.000000	0.000
ENST00000698923.1	2564	2314.000	0.000000	0.000
ENST00000698924.1	2564	2314.000	0.000000	0.000
ENST00000460271.6	2766	2516.000	0.000000	0.000
ENST00000698925.1	2186	1936.000	0.000000	0.000
ENST00000698926.1	670	420.000	0.000000	0.000
ENST00000477557.3	838	588.000	0.000000	0.000
ENST00000463982.3	2341	2091.000	0.277739	26.994
ENST00000393437.8	15096	14846.000	0.001798	1.241
ENST00000409647.1	2363	2113.000	0.000000	0.000
ENST00000494426.2	809	559.000	0.000000	0.000
ENST00000480181.1	794	544.000	0.000000	0.000
ENST00000473911.1	732	482.000	0.000000	0.000
ENST00000856092.1	753	503.000	0.342171	8.000
ENST00000856093.1	773	523.000	0.000000	0.000
ENST00000856094.1	748	498.000	0.000000	0.000
ENST00000266085.7	4597	4347.000	0.098983	20.000
ENST00000908983.1	4715	4465.000	0.000000	0.000
ENST00000908984.1	2706	2443.000	0.000000	0.000
ENST00000948415.1	2714	2464.000	0.000000	0.000
ENST00000442105.2	920	670.000	0.000000	0.000
ENST00000427805.6	910	660.000	216.521794	6642.393
ENST00000614077.4	881	631.000	0.000000	0.000
ENST00000392994.7	691	441.000	10.925035	223.945
ENST00000491851.5	547	297.000	0.749942	10.353
ENST00000465340.5	2240	1990.000	1.059496	98.001
ENST00000553110.8	761	511.000	0.000000	0.000
ENST00000372849.8	433	183.000	0.934753	7.951
ENST00000465744.5	710	460.000	1.544857	33.031
ENST00000471855.1	399	149.000	1166.571526	8079.354
ENST00000489407.1	373	123.000	0.000000	0.000
ENST00000903140.1	273	30.760	69.761707	99.742
ENST00000933520.1	451	201.000	12.848683	120.042
ENST00000933521.1	451	201.000	70.171539	655.596
ENST00000441843.5	4262	4012.000	0.000000	0.000
ENST00000425906.1	705	455.000	0.000000	0.000
ENST00000325686.7	4028	3778.000	0.000000	0.000
ENST00000851291.1	5662	5412.000	0.053162	13.373
ENST00000851292.1	4843	4593.000	0.000000	0.000
ENST00000851293.1	4790	4540.000	0.000000	0.000
ENST00000851294.1	4706	4456.000	0.000000	0.000
ENST00000851295.1	4566	4316.000	0.000000	0.000
ENST00000851296.1	4258	4008.000	0.000000	0.000
ENST00000851297.1	3898	3648.000	1.068702	181.214
ENST00000851298.1	3945	3695.000	0.000000	0.000
ENST00000851299.1	3983	3733.000	0.000000	0.000
ENST00000851300.1	4074	3824.000	0.000000	0.000
ENST00000851301.1	4045	3795.000	0.000000	0.000
ENST00000851302.1	3597	3347.000	0.000000	0.000
ENST00000851303.1	3505	3255.000	0.000000	0.000
ENST00000851304.1	4408	4158.000	0.000000	0.000
ENST00000851305.1	2876	2626.000	0.000000	0.000
ENST00000920090.1	4271	4021.000	0.000000	0.000
ENST00000962482.1	4601	4351.000	0.000000	0.000
ENST00000962483.1	4612	4362.000	0.000000	0.000
ENST00000962484.1	3841	3591.000	0.000000	0.000
ENST00000962485.1	3595	3345.000	0.000000	0.000
ENST00000962486.1	4166	3916.000	0.000000	0.000
ENST00000962487.1	4156	3906.000	0.000000	0.000
ENST00000962488.1	4002	3752.000	0.000000	0.000
ENST00000962489.1	4086	3836.000	0.000000	0.000
ENST00000962490.1	4007	3757.000	0.000000	0.000
ENST00000962491.1	2989	2739.000	0.000000	0.000
ENST00000962492.1	2538	2288.000	0.120518	12.817
ENST00000402714.6	2353	2103.000	0.000000	0.000
ENST00000544450.6	3704	3454.000	0.000000	0.000
ENST00000554460.5	616	366.000	0.000000	0.000
ENST00000557023.1	507	257.000	0.000000	0.000
ENST00000553771.5	560	310.000	0.000000	0.000
ENST00000555706.5	583	333.000	0.000000	0.000
ENST00000392920.8	1834	1584.000	0.000000	0.000
ENST00000555048.5	1715	1465.000	0.000000	0.000
ENST00000553875.5	837	587.000	0.000000	0.000
ENST00000554045.5	1754	1504.000	0.000000	0.000
ENST00000557637.1	501	251.000	0.000000	0.000
ENST00000557153.5	590	340.000	0.000000	0.000
ENST00000556921.1	893	643.000	0.000000	0.000
ENST00000557384.5	883	633.000	0.000000	0.000
ENST00000553910.1	266	26.763	0.000000	0.000
ENST00000554695.5	1119	869.000	0.000000	0.000
ENST00000554031.5	819	569.000	0.000000	0.000
ENST00000553799.1	608	358.000	0.000000	0.000
ENST00000554518.1	525	275.000	0.000000	0.000
ENST00000553694.5	890	640.000	0.000000	0.000
ENST00000555999.1	380	130.000	0.000000	0.000
ENST00000555606.5	656	406.000	0.000000	0.000
ENST00000555848.1	1547	1297.000	0.000000	0.000
ENST00000556258.1	567	317.000	0.000000	0.000
ENST00000873444.1	2096	1846.000	0.000000	0.000
ENST00000644772.1	5336	5086.000	0.000000	0.000
ENST00000643562.1	5445	5195.000	0.000000	0.000
ENST00000531642.5	883	633.000	0.000000	0.000
ENST00000528374.2	1443	1193.000	0.000000	0.000
ENST00000302539.9	4924	4674.000	0.000000	0.000
ENST00000389817.8	4921	4671.000	0.000000	0.000
ENST00000683693.1	6528	6278.000	0.000000	0.000
ENST00000646592.1	4149	3899.000	0.000000	0.000
ENST00000646993.1	5016	4766.000	0.000000	0.000
ENST00000526037.6	775	525.000	0.000000	0.000
ENST00000532220.2	4073	3823.000	0.000000	0.000
ENST00000529967.6	3179	2929.000	0.000000	0.000
ENST00000682185.1	6145	5895.000	0.000000	0.000
ENST00000682051.1	5002	4752.000	0.000000	0.000
ENST00000682673.1	4999	4749.000	0.000000	0.000
ENST00000684371.1	5161	4911.000	0.000000	0.000
ENST00000684571.1	4722	4472.000	0.000000	0.000
ENST00000684555.1	4797	4547.000	0.000000	0.000
ENST00000524561.2	4441	4191.000	0.000000	0.000
ENST00000642611.2	6173	5923.000	0.000000	0.000
ENST00000644484.1	5969	5719.000	0.000000	0.000
ENST00000682110.1	5055	4805.000	0.000000	0.000
ENST00000682140.1	4775	4525.000	0.000000	0.000
ENST00000682204.1	4760	4510.000	0.000000	0.000
ENST00000682215.1	5422	5172.000	0.000000	0.000
ENST00000682288.1	5014	4764.000	0.000000	0.000
ENST00000682528.1	5132	4882.000	0.000000	0.000
ENST00000682805.1	5460	5210.000	0.000000	0.000
ENST00000682965.1	4748	4498.000	0.000000	0.000
ENST00000683153.1	5097	4847.000	0.000000	0.000
ENST00000683365.1	5157	4907.000	0.000000	0.000
ENST00000684010.1	5050	4800.000	0.000000	0.000
ENST00000684157.1	6040	5790.000	0.000000	0.000
ENST00000684332.1	5128	4878.000	0.000000	0.000
ENST00000684404.1	6083	5833.000	0.000000	0.000
ENST00000684442.1	5279	5029.000	0.000000	0.000
ENST00000684711.1	4979	4729.000	0.000000	0.000
ENST00000684288.1	4951	4701.000	0.000000	0.000
ENST00000684593.1	4774	4524.000	0.000000	0.000
ENST00000683456.1	4998	4748.000	0.000000	0.000
ENST00000683136.1	4819	4569.000	0.000000	0.000
ENST00000684313.1	4487	4237.000	0.000000	0.000
ENST00000682442.1	5275	5025.000	0.000000	0.000
ENST00000684253.1	4958	4708.000	0.000000	0.000
ENST00000642579.1	2893	2643.000	0.000000	0.000
ENST00000646902.1	4874	4624.000	0.000000	0.000
ENST00000642271.1	4866	4616.000	0.000000	0.000
ENST00000647086.1	6565	6315.000	0.000000	0.000
ENST00000643260.1	4903	4653.000	0.000000	0.000
ENST00000683725.1	4747	4497.000	0.000000	0.000
ENST00000646003.1	4628	4378.000	0.000000	0.000
ENST00000647015.1	4642	4392.000	0.000000	0.000
ENST00000683562.1	4863	4613.000	0.000000	0.000
ENST00000644757.1	5025	4775.000	0.000000	0.000
ENST00000644675.1	4940	4690.000	0.000000	0.000
ENST00000642902.1	4592	4342.000	0.000000	0.000
ENST00000645760.1	5231	4981.000	0.000000	0.000
ENST00000646207.1	5128	4878.000	0.000000	0.000
ENST00000683093.1	6005	5755.000	0.000000	0.000
ENST00000683377.1	4921	4671.000	0.000000	0.000
ENST00000683522.1	5107	4857.000	0.000000	0.000
ENST00000643925.1	3379	3129.000	0.000000	0.000
ENST00000645884.1	5094	4844.000	0.000000	0.000
ENST00000645076.1	3885	3635.000	0.000000	0.000
ENST00000684014.1	945	695.000	0.000000	0.000
ENST00000644057.2	1334	1084.000	0.000000	0.000
ENST00000645004.2	2257	2007.000	0.000000	0.000
ENST00000526168.5	537	287.000	0.000000	0.000
ENST00000525022.1	675	425.000	0.000000	0.000
ENST00000647158.1	4761	4511.000	0.000000	0.000
ENST00000645417.1	1849	1599.000	0.000000	0.000
ENST00000646276.1	5799	5549.000	0.000000	0.000
ENST00000645744.1	5398	5148.000	0.000000	0.000
ENST00000647013.1	4530	4280.000	0.000000	0.000
ENST00000527905.5	4283	4033.000	0.000000	0.000
ENST00000531891.1	440	190.000	0.000000	0.000
ENST00000531137.1	665	415.000	0.000000	0.000
ENST00000644447.1	2477	2227.000	0.000000	0.000
ENST00000644542.1	3525	3275.000	0.000000	0.000
ENST00000526921.5	958	708.000	0.000000	0.000
ENST00000644472.1	2580	2330.000	0.000000	0.000
ENST00000530147.5	547	297.000	0.000000	0.000
ENST00000531911.1	727	477.000	0.000000	0.000
ENST00000683253.1	3433	3183.000	0.000000	0.000
ENST00000532728.6	1678	1428.000	0.000000	0.000
ENST00000644649.1	1248	998.000	0.043114	2.000
ENST00000683531.1	2113	1863.000	0.000000	0.000
ENST00000528202.6	2173	1923.000	0.000000	0.000
ENST00000635881.1	2011	1761.000	0.000000	0.000
ENST00000526002.2	1985	1735.000	0.000000	0.000
ENST00000682199.1	2543	2293.000	0.000000	0.000
ENST00000682863.1	1813	1563.000	0.000000	0.000
ENST00000682053.1	3269	3019.000	0.000000	0.000
ENST00000682091.1	2682	2432.000	0.000000	0.000
ENST00000646737.1	2556	2306.000	0.000000	0.000
ENST00000683808.1	2852	2602.000	0.000000	0.000
ENST00000684221.1	6261	6011.000	0.000000	0.000
ENST00000684614.1	562	312.000	0.000000	0.000
ENST00000612903.2	439	189.000	0.000000	0.000
ENST00000683066.1	532	269.000	0.000000	0.000
ENST00000367661.7	4369	4119.000	0.010446	2.000
ENST00000367662.5	9683	9433.000	0.000000	0.000
ENST00000493665.1	352	102.002	0.000000	0.000
ENST00000486075.1	580	330.000	0.000000	0.000
ENST00000479836.1	388	138.000	0.000000	0.000
ENST00000544814.7	1650	1400.000	0.000000	0.000
ENST00000341795.7	1799	1549.000	0.000000	0.000
ENST00000413305.5	1874	1624.000	0.000000	0.000
ENST00000420394.5	1634	1384.000	0.319643	20.563
ENST00000455157.6	3219	2969.000	0.000000	0.000
ENST00000317371.8	2561	2311.000	0.000000	0.000
ENST00000495366.5	2386	2136.000	0.000000	0.000
ENST00000435138.5	2632	2382.000	0.040077	4.437
ENST00000415132.5	1645	1395.000	0.000000	0.000
ENST00000492435.1	538	288.000	0.000000	0.000
ENST00000466215.5	492	242.000	0.000000	0.000
ENST00000484585.5	554	304.000	0.000000	0.000
ENST00000483845.1	482	232.000	0.000000	0.000
ENST00000470009.1	544	294.000	0.000000	0.000
ENST00000464494.1	555	305.000	0.000000	0.000
ENST00000478513.1	1185	935.000	0.000000	0.000
ENST00000535206.6	5104	4854.000	0.065815	14.849
ENST00000718311.1	4228	3978.000	0.415285	76.788
ENST00000379731.5	4176	3926.000	0.000000	0.000
ENST00000860371.1	4081	3831.000	0.783988	139.605
ENST00000860372.1	4341	4091.000	0.000000	0.000
ENST00000607062.5	968	718.000	1.987280	66.323
ENST00000425590.1	567	317.000	0.823994	12.141
ENST00000260952.9	2411	2161.000	9.975939	1002.046
ENST00000420250.1	2172	1922.000	0.000000	0.000
ENST00000535069.5	549	299.000	0.235495	3.273
ENST00000381902.7	1238	978.000	12.710950	577.824
ENST00000381901.5	1211	961.000	0.668989	29.883
ENST00000536833.6	771	521.000	0.768520	18.611
ENST00000537017.1	500	250.000	2.424360	28.172
ENST00000415993.5	2375	2125.000	0.000000	0.000
ENST00000216271.10	2567	2317.000	0.000000	0.000
ENST00000626012.2	2607	2357.000	0.000000	0.000
ENST00000429374.5	1634	1384.000	0.000000	0.000
ENST00000454936.5	1922	1672.000	0.000000	0.000
ENST00000448072.5	2133	1883.000	0.000000	0.000
ENST00000483222.5	2091	1841.000	0.000000	0.000
ENST00000498366.5	2153	1903.000	0.000000	0.000
ENST00000477814.5	1784	1534.000	0.000000	0.000
ENST00000349505.4	1950	1700.000	0.000000	0.000
ENST00000497952.5	976	726.000	0.000000	0.000
ENST00000496235.5	885	635.000	0.000000	0.000
ENST00000471375.5	928	678.000	0.000000	0.000
ENST00000475965.1	1239	972.000	0.000000	0.000
ENST00000476310.5	847	597.000	0.000000	0.000
ENST00000470378.1	1034	784.000	0.000000	0.000
ENST00000496909.5	732	482.000	0.000000	0.000
ENST00000488270.1	715	465.000	0.000000	0.000
ENST00000489424.5	759	509.000	0.422959	10.007
ENST00000470965.1	810	560.000	0.000000	0.000
ENST00000497483.1	578	328.000	0.000000	0.000
ENST00000482213.1	469	219.000	0.000000	0.000
ENST00000895900.1	2620	2370.000	0.000000	0.000
ENST00000895901.1	2525	2275.000	0.000000	0.000
ENST00000895902.1	2460	2210.000	0.000000	0.000
ENST00000895903.1	2552	2302.000	0.000000	0.000
ENST00000895904.1	2367	2117.000	0.000000	0.000
ENST00000895905.1	2423	2173.000	0.695398	70.238
ENST00000895906.1	2524	2274.000	0.000000	0.000
ENST00000895907.1	2448	2198.000	0.000000	0.000
ENST00000895908.1	2535	2285.000	0.000000	0.000
ENST00000948608.1	2142	1892.000	0.000000	0.000
ENST00000948609.1	2427	2177.000	0.000000	0.000
ENST00000644646.2	8617	8367.000	0.000000	0.000
ENST00000256858.10	5579	5329.000	0.000000	0.000
ENST00000398130.6	6178	5928.000	0.000000	0.000
ENST00000587725.5	3268	3018.000	0.000000	0.000
ENST00000590713.1	581	331.000	0.000000	0.000
ENST00000592479.5	914	664.000	0.000000	0.000
ENST00000591227.1	555	305.000	0.000000	0.000
ENST00000588446.1	764	514.000	0.529519	12.651
ENST00000586920.1	497	247.000	0.000000	0.000
ENST00000587764.5	620	370.000	0.000000	0.000
ENST00000587198.1	583	333.000	0.000000	0.000
ENST00000587714.1	352	102.002	0.231446	1.097
ENST00000593217.1	650	400.000	0.222538	4.138
ENST00000882911.1	5514	5264.000	0.000000	0.000
ENST00000882912.1	5572	5322.000	0.000000	0.000
ENST00000882913.1	5417	5167.000	0.572925	137.599
ENST00000882914.1	4222	3972.000	0.000000	0.000
ENST00000882915.1	4207	3957.000	0.000000	0.000
ENST00000939326.1	5796	5546.000	0.525690	135.515
ENST00000939327.1	5474	5224.000	0.000000	0.000
ENST00000939328.1	5469	5219.000	0.000000	0.000
ENST00000939329.1	4303	4053.000	0.000000	0.000
ENST00000950689.1	5588	5338.000	0.000000	0.000
ENST00000950690.1	5450	5200.000	0.000000	0.000
ENST00000343295.8	4264	4014.000	0.039886	7.442
ENST00000502986.4	2599	2349.000	0.000000	0.000
ENST00000418094.1	1640	1390.000	0.000000	0.000
ENST00000868807.1	1899	1649.000	0.000000	0.000
ENST00000393056.8	2745	2495.000	0.043114	5.000
ENST00000263611.3	769	519.000	0.000000	0.000
ENST00000860939.1	2775	2525.000	0.000000	0.000
ENST00000369835.3	966	716.000	1.164754	38.764
ENST00000369842.9	1281	1031.000	1.467019	70.303
ENST00000486738.5	1284	1034.000	0.205825	9.892
ENST00000428228.5	946	696.000	2.099332	67.916
ENST00000485261.1	792	542.000	0.000000	0.000
ENST00000682114.1	776	526.000	12.975171	317.233
ENST00000494443.5	765	515.000	0.000000	0.000
ENST00000684082.1	798	548.000	0.197162	5.022
ENST00000683627.1	987	737.000	0.000000	0.000
ENST00000684678.1	704	454.000	0.000000	0.000
ENST00000682478.1	898	648.000	0.000000	0.000
ENST00000683576.1	1281	1031.000	0.000000	0.000
ENST00000684633.1	1114	864.000	5.954545	239.134
ENST00000468294.5	501	251.000	0.000000	0.000
ENST00000492448.1	832	582.000	0.192803	5.216
ENST00000471965.1	800	550.000	0.000000	0.000
ENST00000897866.1	979	729.000	0.000000	0.000
ENST00000933532.1	1359	1109.000	0.941281	48.521
ENST00000933533.1	1195	945.000	0.000000	0.000
ENST00000647849.1	3990	3740.000	1.951782	339.298
ENST00000297438.6	4209	3959.000	0.000000	0.000
ENST00000451899.7	4230	3980.000	1.144107	211.655
ENST00000520659.1	801	551.000	0.821766	21.046
ENST00000869563.1	3124	2874.000	0.000000	0.000
ENST00000605941.5	573	323.000	0.000000	0.000
ENST00000607829.6	643	393.000	1.833359	33.490
ENST00000607535.5	579	329.000	0.000000	0.000
ENST00000607690.1	535	285.000	0.000000	0.000
ENST00000444645.6	1180	930.000	0.000000	0.000
ENST00000460546.1	751	501.000	0.000000	0.000
ENST00000431256.1	2475	2225.000	0.000000	0.000
ENST00000536188.5	1179	929.000	0.000000	0.000
ENST00000359151.8	1436	1173.000	0.000000	0.000
ENST00000408006.7	1559	1296.000	0.000000	0.000
ENST00000347831.9	1332	1072.000	0.000000	0.000
ENST00000544822.2	1600	1350.000	0.000000	0.000
ENST00000543893.1	530	280.000	1.970943	25.651
ENST00000537699.1	913	663.000	0.000000	0.000
ENST00000606910.5	741	491.000	0.000000	0.000
ENST00000366537.5	483	233.000	0.000000	0.000
ENST00000308105.5	1151	901.000	0.000000	0.000
ENST00000486803.1	392	142.000	0.000000	0.000
ENST00000470211.1	841	591.000	0.000000	0.000
ENST00000441800.5	3734	3484.000	0.000000	0.000
ENST00000461516.5	713	463.000	1.455601	31.326
ENST00000684021.1	4521	4271.000	0.000000	0.000
ENST00000433782.6	3980	3730.000	0.000000	0.000
ENST00000520309.5	4410	4160.000	0.000000	0.000
ENST00000313581.4	4391	4141.000	0.202509	38.979
ENST00000467927.1	1187	937.000	0.000000	0.000
ENST00000464687.1	586	336.000	1.453176	22.695
ENST00000474303.5	658	408.000	0.000000	0.000
ENST00000476208.1	487	237.000	0.000000	0.000
ENST00000448717.5	6209	5959.000	0.000000	0.000
ENST00000438711.5	2099	1849.000	0.000000	0.000
ENST00000452937.6	1194	944.000	0.000000	0.000
ENST00000551758.5	6425	6175.000	0.000000	0.000
ENST00000550998.1	6104	5854.000	0.000000	0.000
ENST00000312584.4	3535	3285.000	2.717643	414.961
ENST00000870290.1	1632	1382.000	0.000000	0.000
ENST00000436881.3	4642	4392.000	0.000000	0.000
ENST00000862412.1	4579	4329.000	0.049697	10.000
ENST00000332912.3	506	256.000	0.084039	1.000
ENST00000643810.1	1839	1589.000	0.000000	0.000
ENST00000540753.6	2315	2065.000	0.000000	0.000
ENST00000645132.1	1880	1630.000	0.000000	0.000
ENST00000362012.7	5020	4770.000	0.000000	0.000
ENST00000647067.1	2541	2291.000	0.000000	0.000
ENST00000619306.5	1766	1516.000	0.000000	0.000
ENST00000426608.6	529	279.000	0.000000	0.000
ENST00000223423.8	2328	2078.000	0.039053	3.772
ENST00000643576.1	1894	1644.000	0.000000	0.000
ENST00000373698.7	2073	1823.000	0.049896	4.228
ENST00000863389.1	4711	4461.000	0.000000	0.000
ENST00000863390.1	4769	4519.000	0.000000	0.000
ENST00000863391.1	4077	3827.000	0.000000	0.000
ENST00000863392.1	2421	2171.000	0.000000	0.000
ENST00000863393.1	2651	2401.000	0.000000	0.000
ENST00000483655.5	2023	1773.000	0.000000	0.000
ENST00000367547.8	2113	1863.000	0.000000	0.000
ENST00000488956.5	2540	2290.000	0.000000	0.000
ENST00000467208.5	692	442.000	0.000000	0.000
ENST00000497549.2	740	490.000	0.000000	0.000
ENST00000684367.1	3377	3127.000	0.000000	0.000
ENST00000423383.3	2867	2617.000	0.262535	31.935
ENST00000682304.1	560	310.000	0.000000	0.000
ENST00000682095.1	5584	5334.000	0.348528	86.411
ENST00000403304.6	622	372.000	0.000000	0.000
ENST00000435570.1	390	140.000	0.000000	0.000
ENST00000372926.5	2375	2125.000	0.340505	33.633
ENST00000372927.5	3262	3012.000	0.000000	0.000
ENST00000907101.1	3166	2916.000	0.481937	65.322
ENST00000907102.1	3152	2902.000	0.000000	0.000
ENST00000933782.1	5804	5554.000	0.177061	45.710
ENST00000933783.1	5584	5334.000	0.000000	0.000
ENST00000933784.1	5460	5210.000	0.000000	0.000
ENST00000689386.1	6302	6052.000	0.000000	0.000
ENST00000693301.1	6385	6135.000	0.000000	0.000
ENST00000276480.11	6187	5937.000	0.000000	0.000
ENST00000699087.1	6413	6163.000	0.000000	0.000
ENST00000521824.5	3870	3620.000	0.000000	0.000
ENST00000522251.5	3963	3713.000	0.000000	0.000
ENST00000521582.5	3928	3678.000	0.000000	0.000
ENST00000518053.5	725	475.000	0.000000	0.000
ENST00000522861.1	567	317.000	0.000000	0.000
ENST00000518501.1	558	308.000	0.000000	0.000
ENST00000517580.5	2579	2329.000	0.000000	0.000
ENST00000520257.5	697	447.000	0.000000	0.000
ENST00000521549.5	955	705.000	0.000000	0.000
ENST00000518037.5	808	558.000	1.230127	31.905
ENST00000517456.5	818	568.000	0.000000	0.000
ENST00000519118.5	629	379.000	0.000000	0.000
ENST00000518545.5	572	322.000	0.618182	9.252
ENST00000521119.1	584	334.000	0.236613	3.673
ENST00000518453.1	573	323.000	0.000000	0.000
ENST00000520279.5	664	414.000	0.000000	0.000
ENST00000519201.5	540	290.000	0.076090	1.026
ENST00000524183.5	576	326.000	0.000000	0.000
ENST00000522102.5	4739	4489.000	0.000000	0.000
ENST00000520811.5	501	251.000	0.000000	0.000
ENST00000524078.1	836	586.000	0.000000	0.000
ENST00000520716.1	575	325.000	0.000000	0.000
ENST00000523652.1	545	295.000	0.000000	0.000
ENST00000874147.1	5853	5603.000	0.365423	95.169
ENST00000874148.1	6279	6029.000	0.000000	0.000
ENST00000874149.1	5882	5632.000	0.000000	0.000
ENST00000874150.1	5529	5279.000	0.000000	0.000
ENST00000874151.1	4740	4490.000	0.000000	0.000
ENST00000874152.1	4255	4005.000	0.000000	0.000
ENST00000874153.1	3913	3663.000	0.000000	0.000
ENST00000874154.1	4014	3764.000	0.000000	0.000
ENST00000264162.7	6273	6023.000	0.000000	0.000
ENST00000452974.1	3508	3258.000	0.000000	0.000
ENST00000343849.3	1422	1172.000	0.000000	0.000
ENST00000472766.1	680	430.000	0.000000	0.000
ENST00000397368.2	1260	1010.000	0.000000	0.000
ENST00000322446.3	2142	1892.000	0.025645	2.255
ENST00000538173.2	2636	2386.000	0.024797	2.750
ENST00000620675.4	2072	1822.000	1.767221	149.664
ENST00000618534.4	2414	2164.000	0.000000	0.000
ENST00000550331.1	733	483.000	0.000000	0.000
ENST00000610828.5	2128	1878.000	0.000000	0.000
ENST00000617054.1	3256	3006.000	0.015279	2.135
ENST00000618856.1	544	294.000	0.000000	0.000
ENST00000551355.5	727	477.000	1.543063	34.212
ENST00000552973.1	941	691.000	0.000000	0.000
ENST00000550841.1	569	319.000	0.000000	0.000
ENST00000858785.1	5373	5123.000	0.118615	28.245
ENST00000858786.1	2639	2389.000	0.000000	0.000
ENST00000858787.1	2305	2055.000	0.000000	0.000
ENST00000913399.1	2117	1867.000	0.000000	0.000
ENST00000913400.1	1851	1601.000	0.527759	39.274
ENST00000913401.1	2075	1825.000	1.051574	89.203
ENST00000913402.1	1908	1658.000	0.000000	0.000
ENST00000913403.1	1957	1707.000	0.000000	0.000
ENST00000962648.1	1980	1730.000	0.000000	0.000
ENST00000962649.1	5376	5126.000	0.000000	0.000
ENST00000287652.8	5342	5092.000	0.000000	0.000
ENST00000448281.7	4937	4687.000	0.478232	104.187
ENST00000426850.1	689	439.000	0.000000	0.000
ENST00000496355.1	1456	1206.000	0.228575	12.813
ENST00000411774.3	2071	1821.000	0.000000	0.000
ENST00000532196.1	1238	988.000	0.000000	0.000
ENST00000304568.4	2414	2164.000	0.000000	0.000
ENST00000449706.1	542	292.000	0.000000	0.000
ENST00000551404.7	2243	1993.000	0.999081	92.552
ENST00000550735.7	11083	10833.000	0.444725	223.933
ENST00000547305.1	494	244.000	0.000000	0.000
ENST00000553053.5	875	625.000	0.000000	0.000
ENST00000546394.1	567	317.000	0.000000	0.000
ENST00000549875.1	974	724.000	1.088231	36.622
ENST00000602983.1	392	142.000	0.000000	0.000
ENST00000552111.5	954	704.000	0.000000	0.000
ENST00000547067.1	1459	1209.000	0.031836	1.789
ENST00000547915.1	1360	1110.000	0.000000	0.000
ENST00000653908.1	3288	3038.000	0.000000	0.000
ENST00000653198.1	3252	3002.000	0.000000	0.000
ENST00000662216.1	1361	1111.000	0.709776	36.653
ENST00000933889.1	1914	1664.000	0.000000	0.000
ENST00000699225.1	198	8.670	0.000000	0.000
ENST00000401533.7	4164	3914.000	0.000000	0.000
ENST00000407684.1	5138	4888.000	0.000000	0.000
ENST00000496070.1	273	30.760	0.000000	0.000
ENST00000452346.7	2827	2577.000	0.000000	0.000
ENST00000435737.5	2620	2370.000	0.000000	0.000
ENST00000419127.5	2317	2067.000	0.000000	0.000
ENST00000460599.1	617	367.000	0.000000	0.000
ENST00000617607.4	2377	2127.000	0.000000	0.000
ENST00000555720.5	3034	2784.000	0.000000	0.000
ENST00000324679.5	3094	2844.000	1.988442	262.858
ENST00000553731.1	744	494.000	0.987031	22.664
ENST00000557458.1	338	88.019	0.000000	0.000
ENST00000602664.1	870	620.000	0.347000	10.000
ENST00000556735.1	562	312.000	0.000000	0.000
ENST00000873683.1	1898	1648.000	0.000000	0.000
ENST00000366645.1	5100	4850.000	0.816079	183.973
ENST00000375135.4	4343	4093.000	0.000000	0.000
ENST00000934019.1	4328	4078.000	0.000000	0.000
ENST00000934020.1	4242	3992.000	0.000000	0.000
ENST00000934021.1	4030	3780.000	0.000000	0.000
ENST00000934022.1	3727	3477.000	0.000000	0.000
ENST00000396625.5	9984	9734.000	0.000000	0.000
ENST00000682098.1	675	425.000	0.000000	0.000
ENST00000643379.1	1047	797.000	0.000000	0.000
ENST00000684257.1	1520	1270.000	0.000000	0.000
ENST00000682248.1	1665	1415.000	0.000000	0.000
ENST00000682548.1	1177	927.000	0.000000	0.000
ENST00000683508.1	357	107.001	0.000000	0.000
ENST00000684524.1	632	382.000	0.000000	0.000
ENST00000375571.6	2562	2312.000	2.701858	290.355
ENST00000908452.1	1160	910.000	0.534897	22.625
ENST00000908453.1	2636	2386.000	0.000000	0.000
ENST00000908454.1	2730	2480.000	0.239622	27.622
ENST00000908455.1	2647	2397.000	0.000000	0.000
ENST00000908456.1	2711	2461.000	0.000000	0.000
ENST00000908457.1	2633	2383.000	0.000000	0.000
ENST00000908458.1	2560	2310.000	0.000000	0.000
ENST00000908459.1	2621	2371.000	0.000000	0.000
ENST00000908460.1	2586	2336.000	0.000000	0.000
ENST00000908461.1	2544	2294.000	8.535850	910.163
ENST00000908462.1	2733	2483.000	0.000000	0.000
ENST00000912275.1	2617	2367.000	0.000000	0.000
ENST00000912276.1	2557	2307.000	0.000000	0.000
ENST00000912277.1	2524	2274.000	0.000000	0.000
ENST00000912278.1	2674	2424.000	0.000000	0.000
ENST00000912279.1	3129	2879.000	0.000000	0.000
ENST00000912280.1	2644	2394.000	0.000000	0.000
ENST00000912281.1	2884	2634.000	0.000000	0.000
ENST00000912282.1	2592	2342.000	0.000000	0.000
ENST00000912283.1	2642	2392.000	0.000000	0.000
ENST00000912284.1	2634	2384.000	0.000000	0.000
ENST00000912285.1	2601	2351.000	0.000000	0.000
ENST00000912286.1	4331	4081.000	0.011737	2.226
ENST00000912287.1	2670	2420.000	0.000000	0.000
ENST00000912288.1	2651	2401.000	0.000000	0.000
ENST00000912289.1	2603	2353.000	0.000000	0.000
ENST00000912290.1	2751	2501.000	0.000000	0.000
ENST00000912291.1	2561	2311.000	0.000000	0.000
ENST00000912292.1	6818	6568.000	0.000000	0.000
ENST00000912293.1	2654	2404.000	0.000000	0.000
ENST00000912294.1	1479	1229.000	0.000000	0.000
ENST00000912295.1	1379	1129.000	0.000000	0.000
ENST00000912296.1	5553	5303.000	0.000000	0.000
ENST00000941960.1	2422	2172.000	5.665351	571.960
ENST00000941961.1	2212	1962.000	9.397825	857.048
ENST00000941962.1	2524	2274.000	0.000000	0.000
ENST00000479214.5	885	635.000	2.164220	63.878
ENST00000366504.6	862	612.000	0.000000	0.000
ENST00000491337.6	714	464.000	0.000000	0.000
ENST00000487338.6	826	576.000	1.589550	42.557
ENST00000498046.2	504	254.000	0.122659	1.448
ENST00000339986.8	3341	3091.000	0.912583	131.114
ENST00000465837.5	811	561.000	0.000000	0.000
ENST00000462526.5	1701	1451.000	0.000000	0.000
ENST00000324540.9	730	480.000	0.000000	0.000
ENST00000481444.5	852	602.000	0.000000	0.000
ENST00000484710.5	1344	1094.000	0.000000	0.000
ENST00000450798.1	950	700.000	0.000000	0.000
ENST00000464853.1	830	580.000	0.000000	0.000
ENST00000495209.1	369	119.000	0.361579	2.000
ENST00000341584.4	1477	1227.000	0.000000	0.000
ENST00000874317.1	1531	1281.000	0.000000	0.000
ENST00000874318.1	1698	1448.000	0.000000	0.000
ENST00000874319.1	1529	1279.000	0.100926	6.000
ENST00000874320.1	1541	1291.000	0.000000	0.000
ENST00000874321.1	1569	1319.000	0.000000	0.000
ENST00000435664.6	7576	7326.000	0.000000	0.000
ENST00000465049.6	1042	792.000	0.000000	0.000
ENST00000474541.1	2751	2501.000	0.039551	4.598
ENST00000305579.7	1444	1194.000	0.000000	0.000
ENST00000480088.1	505	255.000	0.000000	0.000
ENST00000468862.5	1909	1659.000	0.000000	0.000
ENST00000496308.1	1136	886.000	0.000000	0.000
ENST00000480787.5	863	613.000	0.000000	0.000
ENST00000466512.1	1283	1033.000	0.374881	18.000
ENST00000519948.4	7596	7346.000	3.019456	1031.000
ENST00000417209.2	1794	1544.000	0.000000	0.000
ENST00000435528.6	2967	2717.000	0.000000	0.000
ENST00000427689.6	2686	2436.000	0.000000	0.000
ENST00000485666.5	7001	6751.000	0.000000	0.000
ENST00000556460.5	563	313.000	0.000000	0.000
ENST00000555492.5	569	319.000	3.307319	49.039
ENST00000557012.5	698	448.000	0.284355	5.921
ENST00000554612.5	1479	1229.000	0.000000	0.000
ENST00000556582.5	568	318.000	1.324754	19.581
ENST00000238671.11	1464	1214.000	0.000000	0.000
ENST00000334220.9	2813	2563.000	3.790615	451.583
ENST00000555071.5	1365	1115.000	0.000000	0.000
ENST00000556190.5	565	315.000	0.000000	0.000
ENST00000555459.5	567	317.000	0.000000	0.000
ENST00000555190.5	803	553.000	0.000000	0.000
ENST00000555089.5	1078	828.000	0.000000	0.000
ENST00000626051.1	252	20.386	0.000000	0.000
ENST00000554806.5	837	587.000	0.000000	0.000
ENST00000555988.1	718	468.000	0.000000	0.000
ENST00000550473.2	474	224.000	0.000000	0.000
ENST00000875048.1	2868	2618.000	0.402221	48.946
ENST00000875049.1	2783	2533.000	0.000000	0.000
ENST00000875050.1	2799	2549.000	0.000000	0.000
ENST00000875051.1	2810	2560.000	0.000000	0.000
ENST00000875052.1	2706	2456.000	0.000000	0.000
ENST00000875053.1	2638	2388.000	0.000000	0.000
ENST00000875054.1	2729	2479.000	0.000000	0.000
ENST00000875055.1	2702	2452.000	0.000000	0.000
ENST00000875056.1	2783	2533.000	0.000000	0.000
ENST00000875057.1	2792	2542.000	0.000000	0.000
ENST00000875058.1	2759	2509.000	0.000000	0.000
ENST00000875059.1	2736	2486.000	0.000000	0.000
ENST00000875060.1	2697	2447.000	0.000000	0.000
ENST00000875061.1	2751	2501.000	0.000000	0.000
ENST00000674083.1	19010	18760.000	0.000000	0.000
ENST00000307340.8	18938	18688.000	0.000000	0.000
ENST00000481786.1	626	376.000	0.000000	0.000
ENST00000463147.1	618	368.000	0.000000	0.000
ENST00000366942.3	6320	6070.000	0.000000	0.000
ENST00000502578.5	2011	1761.000	0.000000	0.000
ENST00000551240.1	1869	1619.000	0.000000	0.000
ENST00000414847.2	1266	1016.000	0.000000	0.000
ENST00000465888.1	1862	1612.000	0.000000	0.000
ENST00000379484.10	4446	4196.000	3.095134	603.662
ENST00000365779.2	4457	4207.000	0.032637	6.382
ENST00000860793.1	4152	3902.000	1.420651	257.664
ENST00000860794.1	4501	4251.000	0.000000	0.000
ENST00000860795.1	2367	2117.000	0.000000	0.000
ENST00000934337.1	4338	4088.000	0.000000	0.000
ENST00000310380.11	2714	2464.000	0.796467	91.219
ENST00000437101.5	2149	1899.000	0.246754	21.781
ENST00000460582.1	746	496.000	0.000000	0.000
ENST00000473200.1	698	448.000	0.000000	0.000
ENST00000429994.5	865	615.000	0.000000	0.000
ENST00000356740.5	564	314.000	0.000000	0.000
ENST00000418940.5	582	332.000	0.000000	0.000
ENST00000491138.1	738	488.000	0.000000	0.000
ENST00000496644.1	541	291.000	0.073931	1.000
ENST00000476897.5	551	301.000	0.000000	0.000
ENST00000494175.1	565	315.000	0.000000	0.000
ENST00000455281.1	557	307.000	0.000000	0.000
ENST00000611283.1	414	164.000	0.000000	0.000
ENST00000640791.1	8169	7919.000	0.005434	2.000
ENST00000636384.2	9007	8757.000	0.000000	0.000
ENST00000424833.5	1807	1557.000	0.000000	0.000
ENST00000375437.7	8776	8526.000	0.000000	0.000
ENST00000631182.3	8776	8526.000	0.000000	0.000
ENST00000636071.2	8881	8631.000	0.000000	0.000
ENST00000637367.1	4408	4158.000	0.000000	0.000
ENST00000635945.1	3119	2869.000	0.000000	0.000
ENST00000636985.2	8856	8606.000	0.000000	0.000
ENST00000636135.1	8519	8269.000	0.000000	0.000
ENST00000638151.1	2832	2582.000	0.000000	0.000
ENST00000637266.2	8610	8360.000	0.000000	0.000
ENST00000283256.10	8660	8410.000	0.000000	0.000
ENST00000636662.2	9456	9206.000	0.000000	0.000
ENST00000480032.4	11676	11426.000	0.003766	2.000
ENST00000636769.1	8573	8323.000	0.000000	0.000
ENST00000486878.2	661	411.000	0.000000	0.000
ENST00000674133.1	1455	1205.000	0.000000	0.000
ENST00000673831.1	1145	895.000	0.000000	0.000
ENST00000673883.1	964	714.000	0.000000	0.000
ENST00000434778.4	966	716.000	0.000000	0.000
ENST00000448219.4	3890	3640.000	0.000000	0.000
ENST00000477512.5	542	292.000	0.000000	0.000
ENST00000491926.5	4500	4250.000	0.000000	0.000
ENST00000488599.1	686	436.000	0.000000	0.000
ENST00000487095.1	583	333.000	0.000000	0.000
ENST00000479354.5	867	617.000	0.000000	0.000
ENST00000466355.1	931	681.000	0.000000	0.000
ENST00000462557.5	734	484.000	0.000000	0.000
ENST00000483978.5	866	616.000	0.000000	0.000
ENST00000471547.5	924	674.000	0.000000	0.000
ENST00000467965.1	604	354.000	0.000000	0.000
ENST00000498088.1	1285	1035.000	0.623594	30.000
ENST00000304920.3	1861	1611.000	0.000000	0.000
ENST00000468605.1	535	285.000	0.000000	0.000
ENST00000682841.1	2056	1806.000	0.000000	0.000
ENST00000962835.1	1849	1599.000	0.053819	4.000
ENST00000962836.1	1852	1602.000	0.000000	0.000
ENST00000273286.6	1414	1164.000	0.000000	0.000
ENST00000493075.1	1318	1045.000	0.000000	0.000
ENST00000934362.1	464	214.000	0.000000	0.000
ENST00000450425.6	726	476.000	0.000000	0.000
ENST00000427507.6	764	514.000	0.000000	0.000
ENST00000483590.1	1834	1584.000	0.000000	0.000
ENST00000455493.5	565	315.000	0.000000	0.000
ENST00000443051.5	610	360.000	0.000000	0.000
ENST00000423871.5	585	335.000	0.000000	0.000
ENST00000469244.1	1565	1315.000	0.000000	0.000
ENST00000451641.5	734	484.000	0.000000	0.000
ENST00000455346.5	603	353.000	0.000000	0.000
ENST00000413900.5	619	369.000	0.000000	0.000
ENST00000426298.5	689	439.000	0.000000	0.000
ENST00000417428.5	712	462.000	0.000000	0.000
ENST00000440253.5	668	418.000	0.000000	0.000
ENST00000414266.5	571	321.000	0.000000	0.000
ENST00000429910.5	624	374.000	0.000000	0.000
ENST00000448749.5	665	415.000	0.000000	0.000
ENST00000440242.5	555	305.000	0.000000	0.000
ENST00000432164.5	532	282.000	0.000000	0.000
ENST00000437812.5	648	398.000	0.000000	0.000
ENST00000496407.1	607	357.000	0.000000	0.000
ENST00000433420.1	455	205.000	0.000000	0.000
ENST00000373930.4	6300	6050.000	0.734346	206.507
ENST00000863479.1	4984	4734.000	0.000000	0.000
ENST00000863480.1	5080	4830.000	0.000000	0.000
ENST00000617325.1	531	281.000	1.299454	16.973
ENST00000349995.10	4555	4305.000	2.628128	525.895
ENST00000617493.1	1809	1559.000	0.033396	2.420
ENST00000476702.1	255	21.585	19.151814	19.215
ENST00000618913.1	530	280.000	2.122233	27.620
ENST00000465942.1	928	678.000	0.000000	0.000
ENST00000486940.2	679	429.000	0.000000	0.000
ENST00000904057.1	4505	4255.000	0.000000	0.000
ENST00000915269.1	4428	4178.000	0.000000	0.000
ENST00000915270.1	3094	2844.000	0.785802	103.878
ENST00000962854.1	4388	4138.000	0.000000	0.000
ENST00000962855.1	4086	3836.000	0.000000	0.000
ENST00000962856.1	4467	4217.000	0.000000	0.000
ENST00000962857.1	4311	4061.000	0.000000	0.000
ENST00000411524.6	1280	1030.000	0.000000	0.000
ENST00000498597.1	291	43.643	0.000000	0.000
ENST00000427753.2	1123	873.000	0.000000	0.000
ENST00000380492.8	4183	3933.000	1.077942	197.060
ENST00000482354.5	1870	1620.000	0.027569	2.076
ENST00000461777.1	748	498.000	0.274598	6.356
ENST00000497603.2	775	525.000	0.245874	6.000
ENST00000495110.1	1838	1588.000	0.000000	0.000
ENST00000460386.1	605	355.000	0.000000	0.000
ENST00000872213.1	2233	1983.000	0.000000	0.000
ENST00000872214.1	2781	2531.000	1.810965	213.050
ENST00000934966.1	2759	2509.000	0.000000	0.000
ENST00000461122.5	919	669.000	1.473965	45.834
ENST00000374012.8	5879	5629.000	0.000000	0.000
ENST00000461405.1	550	300.000	0.000000	0.000
ENST00000452270.5	832	582.000	0.000000	0.000
ENST00000339089.10	1997	1747.000	0.072594	5.895
ENST00000481202.5	1635	1385.000	0.000000	0.000
ENST00000374000.8	1814	1564.000	4.900192	356.229
ENST00000617560.1	618	368.000	7.483128	128.000
ENST00000449988.1	539	289.000	0.000000	0.000
ENST00000486408.5	809	559.000	0.000000	0.000
ENST00000495338.5	568	318.000	0.000000	0.000
ENST00000496305.5	588	338.000	0.000000	0.000
ENST00000480940.1	643	393.000	0.000000	0.000
ENST00000485604.1	446	196.000	0.265272	2.417
ENST00000420233.1	384	134.000	0.000000	0.000
ENST00000473943.1	543	293.000	0.000000	0.000
ENST00000937485.1	5647	5397.000	0.054698	13.722
ENST00000937486.1	5738	5488.000	0.806579	205.750
ENST00000937487.1	5739	5489.000	0.061845	15.779
ENST00000937488.1	5425	5175.000	0.000000	0.000
ENST00000937489.1	6001	5751.000	0.000000	0.000
ENST00000937490.1	5670	5420.000	0.000000	0.000
ENST00000937491.1	5687	5437.000	0.000000	0.000
ENST00000942256.1	3640	3390.000	0.000000	0.000
ENST00000718443.1	5434	5184.000	0.024566	5.919
ENST00000375119.8	1577	1327.000	1.903847	117.431
ENST00000375118.1	2971	2721.000	0.000000	0.000
ENST00000478126.5	841	591.000	0.349275	9.595
ENST00000375117.8	843	593.000	0.377972	10.418
ENST00000471580.1	426	176.000	0.000000	0.000
ENST00000455506.1	552	302.000	0.000000	0.000
ENST00000864009.1	2774	2524.000	0.000000	0.000
ENST00000864011.1	871	621.000	1.169210	33.749
ENST00000411565.3	1220	970.000	0.000000	0.000
ENST00000309993.3	5186	4936.000	0.598295	137.268
ENST00000703103.1	3218	2968.000	0.443066	61.124
ENST00000703104.1	3376	3126.000	0.000000	0.000
ENST00000703105.1	3349	3099.000	0.000000	0.000
ENST00000434835.2	2272	2022.000	0.027749	2.608
ENST00000473093.2	1770	1520.000	0.000000	0.000
ENST00000491050.2	1624	1374.000	0.000000	0.000
ENST00000481989.2	1625	1375.000	0.000000	0.000
ENST00000548500.4	2619	2369.000	0.000000	0.000
ENST00000422470.5	403	153.000	0.000000	0.000
ENST00000436560.5	435	185.000	0.000000	0.000
ENST00000491080.5	2002	1752.000	0.000000	0.000
ENST00000472803.5	2799	2549.000	0.000000	0.000
ENST00000371768.7	838	588.000	0.000000	0.000
ENST00000479141.6	992	742.000	0.000000	0.000
ENST00000611414.4	729	479.000	0.000000	0.000
ENST00000371766.6	851	601.000	0.000000	0.000
ENST00000277508.9	821	571.000	0.000000	0.000
ENST00000433563.5	826	576.000	0.000000	0.000
ENST00000418284.5	465	215.000	0.000000	0.000
ENST00000454923.5	629	379.000	0.000000	0.000
ENST00000457014.1	575	325.000	0.000000	0.000
ENST00000864357.1	755	505.000	0.000000	0.000
ENST00000864358.1	819	569.000	0.000000	0.000
ENST00000366535.4	2555	2305.000	13.456962	1441.773
ENST00000468215.1	807	557.000	0.201883	5.227
ENST00000462358.1	932	682.000	0.000000	0.000
ENST00000295743.8	3386	3136.000	0.000000	0.000
ENST00000449599.4	3264	3014.000	0.033996	4.763
ENST00000461503.2	2080	1830.000	0.096841	8.237
ENST00000411588.4	1272	1022.000	0.000000	0.000
ENST00000311127.9	9195	8945.000	0.137093	57.000
ENST00000650592.2	7601	7351.000	0.000000	0.000
ENST00000480667.1	544	294.000	0.000000	0.000
ENST00000482699.1	532	282.000	0.000000	0.000
ENST00000488654.1	421	171.000	0.000000	0.000
ENST00000483467.5	2131	1881.000	0.000000	0.000
ENST00000462407.1	919	669.000	0.000000	0.000
ENST00000490429.5	725	475.000	0.000000	0.000
ENST00000519696.1	503	253.000	0.000000	0.000
ENST00000360464.6	629	379.000	0.000000	0.000
ENST00000692030.1	759	509.000	0.000000	0.000
ENST00000875199.1	1757	1507.000	0.000000	0.000
ENST00000536534.7	8900	8650.000	0.000000	0.000
ENST00000314833.10	2830	2580.000	0.000000	0.000
ENST00000366545.5	2729	2479.000	0.000000	0.000
ENST00000467561.5	1353	1103.000	0.000000	0.000
ENST00000474177.1	557	307.000	0.000000	0.000
ENST00000459864.1	490	240.000	0.000000	0.000
ENST00000442594.6	3305	3055.000	0.000000	0.000
ENST00000427495.5	3018	2768.000	0.000000	0.000
ENST00000376327.6	1103	853.000	65.902490	2612.942
ENST00000376322.7	620	370.000	0.978392	16.826
ENST00000879549.1	972	722.000	20.925514	702.251
ENST00000935268.1	765	515.000	0.000000	0.000
ENST00000523022.6	1830	1580.000	0.000000	0.000
ENST00000523953.5	2785	2535.000	0.000000	0.000
ENST00000626824.1	2405	2155.000	0.000000	0.000
ENST00000542576.5	1236	986.000	0.000000	0.000
ENST00000431316.3	1232	982.000	0.000000	0.000
ENST00000522389.5	551	301.000	0.000000	0.000
ENST00000521679.5	606	356.000	0.000000	0.000
ENST00000524324.5	675	425.000	0.000000	0.000
ENST00000517618.5	832	582.000	0.000000	0.000
ENST00000519991.5	527	277.000	0.000000	0.000
ENST00000523712.5	574	324.000	0.000000	0.000
ENST00000520663.5	454	204.000	0.000000	0.000
ENST00000517590.5	696	446.000	0.000000	0.000
ENST00000518233.5	355	105.001	0.000000	0.000
ENST00000517429.5	652	402.000	0.000000	0.000
ENST00000521846.5	666	416.000	0.000000	0.000
ENST00000518341.5	655	405.000	0.000000	0.000
ENST00000522579.5	614	364.000	0.000000	0.000
ENST00000522814.5	618	368.000	0.000000	0.000
ENST00000522662.5	501	251.000	0.000000	0.000
ENST00000523858.5	518	268.000	0.000000	0.000
ENST00000520093.5	594	344.000	0.000000	0.000
ENST00000520990.5	525	275.000	0.000000	0.000
ENST00000519129.5	491	241.000	0.000000	0.000
ENST00000520692.1	297	48.689	0.000000	0.000
ENST00000875459.1	1118	868.000	0.000000	0.000
ENST00000875460.1	998	748.000	0.000000	0.000
ENST00000875461.1	1133	883.000	0.000000	0.000
ENST00000685641.2	4989	4739.000	0.000000	0.000
ENST00000687695.1	5061	4811.000	0.026135	5.844
ENST00000685423.1	4749	4499.000	0.147889	30.926
ENST00000693277.1	4512	4262.000	0.051332	10.169
ENST00000688699.1	5170	4920.000	0.669820	153.180
ENST00000452825.7	6096	5846.000	0.483773	131.456
ENST00000375401.8	5810	5560.000	0.000000	0.000
ENST00000404049.7	5677	5417.000	0.000000	0.000
ENST00000691505.1	4807	4557.000	0.000000	0.000
ENST00000375379.7	5245	4995.000	0.000000	0.000
ENST00000375383.7	5122	4872.000	0.000000	0.000
ENST00000477109.1	297	48.689	0.000000	0.000
ENST00000497100.5	1403	1153.000	0.000000	0.000
ENST00000465402.2	3833	3583.000	0.000000	0.000
ENST00000481369.1	1361	1111.000	0.000000	0.000
ENST00000687928.1	3539	3289.000	0.021685	3.315
ENST00000685539.1	3553	3303.000	0.000000	0.000
ENST00000497995.1	394	144.000	1.571654	10.520
ENST00000429877.5	870	620.000	0.654870	18.872
ENST00000495519.1	600	350.000	0.000000	0.000
ENST00000467093.1	446	196.000	0.000000	0.000
ENST00000428012.1	766	516.000	0.000000	0.000
ENST00000349663.6	548	298.000	0.388764	5.385
ENST00000861450.1	6661	6411.000	0.386374	115.136
ENST00000861451.1	6571	6321.000	0.000000	0.000
ENST00000861452.1	5732	5482.000	0.000000	0.000
ENST00000861453.1	5665	5415.000	0.000000	0.000
ENST00000861454.1	5640	5390.000	0.000000	0.000
ENST00000935430.1	5937	5687.000	0.647641	171.197
ENST00000935431.1	5730	5480.000	0.000000	0.000
ENST00000538168.5	13761	13511.000	0.000000	0.000
ENST00000315087.12	13897	13647.000	0.000000	0.000
ENST00000590497.5	2094	1844.000	0.000000	0.000
ENST00000536490.1	1499	1249.000	0.000000	0.000
ENST00000587428.1	556	306.000	0.000000	0.000
ENST00000589088.1	561	311.000	0.000000	0.000
ENST00000591375.1	364	114.000	0.000000	0.000
ENST00000588155.1	1440	1190.000	0.000000	0.000
ENST00000590488.1	582	332.000	0.000000	0.000
ENST00000906001.1	2051	1801.000	0.000000	0.000
ENST00000906002.1	2125	1875.000	0.000000	0.000
ENST00000906003.1	2251	2001.000	0.000000	0.000
ENST00000911623.1	2472	2222.000	0.000000	0.000
ENST00000951068.1	2454	2204.000	0.000000	0.000
ENST00000468472.1	5640	5390.000	0.000000	0.000
ENST00000473904.1	883	633.000	0.000000	0.000
ENST00000513520.1	1004	754.000	0.000000	0.000
ENST00000293709.10	2620	2370.000	0.000000	0.000
ENST00000383156.8	2624	2374.000	1.223278	134.985
ENST00000495552.1	5280	5030.000	0.000000	0.000
ENST00000514466.5	755	505.000	0.000000	0.000
ENST00000504329.1	1405	1155.000	0.000000	0.000
ENST00000447271.1	587	337.000	0.691336	10.829
ENST00000374541.4	6704	6454.000	0.143570	43.070
ENST00000497739.1	781	531.000	0.206666	5.101
ENST00000412145.5	8765	8515.000	0.000000	0.000
ENST00000446349.5	8630	8380.000	0.000000	0.000
ENST00000262539.7	6832	6582.000	0.000000	0.000
ENST00000865410.1	4100	3850.000	0.405998	72.655
ENST00000865411.1	4238	3988.000	0.356514	66.086
ENST00000865412.1	4271	4021.000	0.000000	0.000
ENST00000865413.1	4346	4096.000	0.384822	73.265
ENST00000865414.1	3833	3583.000	0.000000	0.000
ENST00000865415.1	4156	3906.000	0.000000	0.000
ENST00000865416.1	4385	4135.000	0.000000	0.000
ENST00000865417.1	4374	4124.000	0.000000	0.000
ENST00000361200.7	4170	3920.000	0.000000	0.000
ENST00000485151.1	803	553.000	0.000000	0.000
ENST00000271385.9	3597	3347.000	0.000000	0.000
ENST00000443333.1	4034	3784.000	0.000000	0.000
ENST00000316407.9	13704	13454.000	0.342290	214.055
ENST00000491165.5	2133	1883.000	0.683963	59.863
ENST00000496826.1	8397	8137.000	0.000000	0.000
ENST00000478658.1	8461	8201.000	0.000000	0.000
ENST00000498766.1	1082	832.000	0.000000	0.000
ENST00000578928.1	474	224.000	0.000000	0.000
ENST00000280200.8	12319	12069.000	0.013385	7.509
ENST00000581982.5	2157	1907.000	0.000000	0.000
ENST00000577287.5	1009	759.000	0.000000	0.000
ENST00000582621.6	12518	12268.000	0.000000	0.000
ENST00000579496.5	1168	918.000	0.000000	0.000
ENST00000583955.5	579	329.000	0.000000	0.000
ENST00000580335.1	930	680.000	0.000000	0.000
ENST00000851210.1	2999	2749.000	0.000000	0.000
ENST00000851211.1	2551	2301.000	0.000000	0.000
ENST00000951224.1	2429	2179.000	0.000000	0.000
ENST00000495013.5	460	210.000	1.368477	13.358
ENST00000258648.7	2254	2004.000	2.661952	247.957
ENST00000378586.5	931	681.000	3.160897	100.054
ENST00000417167.2	911	661.000	0.000000	0.000
ENST00000898190.1	2036	1786.000	5.404247	448.638
ENST00000898191.1	1228	978.000	4.885455	222.087
ENST00000898192.1	1266	1016.000	0.832384	39.309
ENST00000898193.1	1368	1118.000	3.967671	206.185
ENST00000898194.1	1380	1130.000	3.287937	172.695
ENST00000963481.1	1432	1182.000	0.000000	0.000
ENST00000703936.1	3804	3554.000	0.000000	0.000
ENST00000703937.1	4646	4396.000	1.455619	297.430
ENST00000479570.5	4631	4381.000	0.000000	0.000
ENST00000490862.5	1423	1173.000	0.000000	0.000
ENST00000434886.6	1484	1234.000	0.000000	0.000
ENST00000430790.6	1219	969.000	0.000000	0.000
ENST00000416192.6	1642	1392.000	0.000000	0.000
ENST00000399074.7	1789	1539.000	0.133208	9.529
ENST00000422950.1	1734	1484.000	0.000000	0.000
ENST00000486521.1	428	178.000	0.000000	0.000
ENST00000432856.1	484	234.000	0.000000	0.000
ENST00000383748.9	648	398.000	0.000000	0.000
ENST00000418176.1	2566	2316.000	0.000000	0.000
ENST00000463888.1	526	276.000	0.000000	0.000
ENST00000480285.1	764	514.000	0.000000	0.000
ENST00000463368.1	589	339.000	0.063463	1.000
ENST00000649786.1	2412	2162.000	0.000000	0.000
ENST00000486375.2	2148	1898.000	0.068768	6.067
ENST00000367521.5	4723	4473.000	0.000000	0.000
ENST00000361927.9	5179	4929.000	1.234508	282.834
ENST00000367520.3	2325	2075.000	0.882323	85.099
ENST00000327876.5	13564	13314.000	0.004848	3.000
ENST00000493527.1	833	583.000	0.000000	0.000
ENST00000558263.5	1089	839.000	0.000000	0.000
ENST00000313250.10	1264	1014.000	0.000000	0.000
ENST00000397075.7	727	477.000	0.000000	0.000
ENST00000397074.7	785	535.000	0.000000	0.000
ENST00000559632.5	1003	753.000	0.000000	0.000
ENST00000558581.5	1143	893.000	0.000000	0.000
ENST00000559975.1	699	449.000	0.000000	0.000
ENST00000875626.1	1094	844.000	2.068117	81.133
ENST00000875627.1	1174	924.000	0.322130	13.835
ENST00000875628.1	1157	907.000	0.000000	0.000
ENST00000875629.1	1296	1046.000	0.000000	0.000
ENST00000875630.1	1169	919.000	0.000000	0.000
ENST00000875631.1	1253	1003.000	0.000000	0.000
ENST00000426937.5	826	576.000	0.000000	0.000
ENST00000682603.1	1413	1163.000	2.483732	134.265
ENST00000652736.1	4222	3972.000	0.000000	0.000
ENST00000303236.9	4536	4286.000	0.000000	0.000
ENST00000684740.1	4519	4269.000	0.000000	0.000
ENST00000683663.1	4308	4058.000	0.000000	0.000
ENST00000684642.1	3547	3297.000	0.094164	14.430
ENST00000652666.2	3547	3297.000	0.008503	1.303
ENST00000682468.1	1815	1565.000	0.000000	0.000
ENST00000682103.1	1772	1522.000	0.000000	0.000
ENST00000684455.1	3490	3240.000	0.350388	52.768
ENST00000682952.1	3916	3666.000	0.000000	0.000
ENST00000682276.1	3722	3472.000	0.000000	0.000
ENST00000682844.1	2192	1942.000	0.000000	0.000
ENST00000652099.1	4346	4096.000	0.000000	0.000
ENST00000682892.1	4724	4474.000	0.000000	0.000
ENST00000415570.1	2902	2652.000	0.000000	0.000
ENST00000478003.2	3670	3408.000	0.000000	0.000
ENST00000470706.1	582	332.000	0.000000	0.000
ENST00000681996.1	2425	2175.000	0.020919	2.115
ENST00000652423.1	529	279.000	0.000000	0.000
ENST00000682656.1	3861	3611.000	0.023908	4.013
ENST00000683501.1	917	667.000	0.000000	0.000
ENST00000684535.1	1322	1072.000	0.000000	0.000
ENST00000668866.1	1208	958.000	0.166226	7.402
ENST00000703795.1	1150	900.000	6.317482	264.281
ENST00000703796.1	791	541.000	0.000000	0.000
ENST00000704374.1	703	453.000	0.000000	0.000
ENST00000419349.3	1148	898.000	0.000000	0.000
ENST00000496791.3	1012	762.000	0.073281	2.596
ENST00000419783.3	899	649.000	63.113262	1903.901
ENST00000643797.2	761	511.000	0.313663	7.450
ENST00000704375.1	970	720.000	0.000000	0.000
ENST00000646881.3	942	692.000	0.000000	0.000
ENST00000704376.1	462	212.000	0.000000	0.000
ENST00000704356.1	625	375.000	0.000000	0.000
ENST00000704377.1	449	199.000	0.000000	0.000
ENST00000704378.1	683	433.000	0.000000	0.000
ENST00000703797.1	1080	830.000	0.000000	0.000
ENST00000696131.1	2018	1768.000	2.639611	216.921
ENST00000401931.2	5749	5499.000	0.789989	201.922
ENST00000696132.1	1742	1492.000	0.000000	0.000
ENST00000483500.1	599	349.000	1.363446	22.118
ENST00000307407.8	1642	1392.000	7.441167	481.459
ENST00000419616.5	716	466.000	0.000000	0.000
ENST00000358015.8	4114	3864.000	0.000000	0.000
ENST00000442587.1	456	206.000	0.000000	0.000
ENST00000457811.1	811	561.000	0.000000	0.000
ENST00000416373.6	3835	3585.000	4.662040	776.862
ENST00000866018.1	2833	2583.000	1.450738	174.178
ENST00000866019.1	2873	2623.000	3.420245	416.999
ENST00000366618.8	3143	2893.000	0.000000	0.000
ENST00000366617.3	2762	2512.000	0.000000	0.000
ENST00000202816.5	3216	2966.000	0.000000	0.000
ENST00000617257.2	3188	2938.000	4.339967	592.676
ENST00000874578.1	3279	3029.000	0.000000	0.000
ENST00000874579.1	3367	3117.000	0.835495	121.049
ENST00000919901.1	4666	4416.000	0.698174	143.308
ENST00000919902.1	3211	2961.000	0.000000	0.000
ENST00000919903.1	3291	3041.000	0.000000	0.000
ENST00000919904.1	2789	2539.000	6.930973	817.967
ENST00000942288.1	3189	2939.000	0.000000	0.000
ENST00000942289.1	3019	2769.000	0.000000	0.000
ENST00000471792.6	696	446.000	24.916829	516.543
ENST00000377595.8	931	681.000	94.866664	3002.892
ENST00000419068.1	824	574.000	0.830315	22.153
ENST00000606347.1	722	472.000	1.106987	24.286
ENST00000607339.1	506	256.000	0.000000	0.000
ENST00000869068.1	2426	2176.000	1.020519	103.219
ENST00000963591.1	747	497.000	13.022586	300.838
ENST00000963592.1	889	639.000	0.000000	0.000
ENST00000963593.1	869	619.000	6.745057	194.069
ENST00000446762.6	1124	874.000	0.000000	0.000
ENST00000449883.2	1025	775.000	0.000000	0.000
ENST00000618847.5	11379	11129.000	0.001935	1.001
ENST00000581714.5	2043	1793.000	0.000000	0.000
ENST00000580774.2	2033	1783.000	0.000000	0.000
ENST00000932774.1	3067	2817.000	0.000000	0.000
ENST00000951345.1	2096	1846.000	0.000000	0.000
ENST00000704379.1	697	447.000	0.000000	0.000
ENST00000704380.1	657	407.000	3.805286	71.988
ENST00000704381.1	1270	1020.000	0.000000	0.000
ENST00000367872.9	1737	1487.000	0.000000	0.000
ENST00000447624.1	1013	763.000	0.000000	0.000
ENST00000491055.5	2355	2105.000	0.000000	0.000
ENST00000487826.1	416	166.000	0.000000	0.000
ENST00000622874.4	1700	1450.000	0.000000	0.000
ENST00000367870.6	1831	1581.000	0.000000	0.000
ENST00000366175.7	1766	1516.000	0.000000	0.000
ENST00000407356.5	1526	1276.000	0.000000	0.000
ENST00000407568.5	1064	814.000	0.000000	0.000
ENST00000599812.5	1884	1634.000	0.000000	0.000
ENST00000342951.11	1640	1390.000	0.000000	0.000
ENST00000401942.2	881	631.000	0.000000	0.000
ENST00000599214.1	593	343.000	0.000000	0.000
ENST00000404580.1	2145	1895.000	0.000000	0.000
ENST00000600817.5	1005	755.000	0.000000	0.000
ENST00000489220.1	404	154.000	0.000000	0.000
ENST00000401992.1	721	471.000	0.000000	0.000
ENST00000583147.5	2311	2061.000	0.000000	0.000
ENST00000262120.10	3750	3500.000	3.478519	565.902
ENST00000581641.1	1119	869.000	0.088444	3.572
ENST00000867484.1	3637	3387.000	0.000000	0.000
ENST00000867485.1	3747	3497.000	0.000000	0.000
ENST00000867486.1	3386	3136.000	1.558309	227.148
ENST00000934387.1	3718	3468.000	0.000000	0.000
ENST00000951397.1	2231	1981.000	0.119746	11.026
ENST00000373896.8	4149	3899.000	0.647876	117.415
ENST00000419155.5	3525	3275.000	0.000000	0.000
ENST00000616568.5	4113	3863.000	0.000000	0.000
ENST00000487555.5	1092	842.000	0.000000	0.000
ENST00000462229.1	550	300.000	0.000000	0.000
ENST00000464712.1	553	303.000	0.000000	0.000
ENST00000467266.1	566	316.000	0.000000	0.000
ENST00000453868.5	565	315.000	0.000000	0.000
ENST00000474402.5	578	328.000	0.000000	0.000
ENST00000478371.1	506	256.000	0.000000	0.000
ENST00000439674.1	556	306.000	0.000000	0.000
ENST00000436309.5	558	308.000	0.000000	0.000
ENST00000312189.10	836	586.000	4.912987	133.820
ENST00000456291.1	888	638.000	0.454005	13.464
ENST00000866651.1	4239	3989.000	0.000000	0.000
ENST00000866652.1	3234	2984.000	0.067057	9.301
ENST00000866653.1	4264	4014.000	0.000000	0.000
ENST00000308466.12	3806	3556.000	0.000000	0.000
ENST00000339251.9	3777	3527.000	0.000000	0.000
ENST00000392407.6	3645	3395.000	0.000000	0.000
ENST00000415455.5	3716	3466.000	0.000000	0.000
ENST00000448861.5	3944	3694.000	0.000000	0.000
ENST00000346145.8	3982	3732.000	0.000000	0.000
ENST00000349607.8	3829	3579.000	0.000000	0.000
ENST00000478156.5	16562	16312.000	0.000000	0.000
ENST00000463781.8	16756	16506.000	0.000000	0.000
ENST00000462323.5	16197	15947.000	0.000000	0.000
ENST00000466475.5	16443	16193.000	0.000000	0.000
ENST00000470451.5	16169	15919.000	0.000000	0.000
ENST00000475231.5	16273	16023.000	0.000000	0.000
ENST00000477086.5	16353	16103.000	0.000000	0.000
ENST00000477756.5	16401	16151.000	0.000000	0.000
ENST00000479406.5	16075	15825.000	0.000000	0.000
ENST00000480843.5	16245	15995.000	0.000000	0.000
ENST00000425238.6	2589	2339.000	0.000000	0.000
ENST00000431710.5	1233	983.000	0.000000	0.000
ENST00000463524.1	655	405.000	0.000000	0.000
ENST00000467656.1	575	325.000	0.000000	0.000
ENST00000549663.5	2505	2255.000	0.000000	0.000
ENST00000548188.1	2634	2384.000	0.000000	0.000
ENST00000405312.8	2032	1782.000	0.000000	0.000
ENST00000433626.6	1887	1637.000	0.000000	0.000
ENST00000490769.1	1198	948.000	0.000000	0.000
ENST00000244295.13	1629	1379.000	0.000000	0.000
ENST00000597374.5	828	578.000	0.000000	0.000
ENST00000597349.1	795	545.000	0.000000	0.000
ENST00000596907.5	976	726.000	0.000000	0.000
ENST00000599391.1	555	305.000	0.000000	0.000
ENST00000601041.1	763	513.000	0.000000	0.000
ENST00000599746.5	731	481.000	0.000000	0.000
ENST00000595949.1	1034	784.000	0.000000	0.000
ENST00000599371.1	648	398.000	0.000000	0.000
ENST00000495316.2	698	448.000	0.000000	0.000
ENST00000596199.5	527	277.000	0.000000	0.000
ENST00000451895.1	996	746.000	0.000000	0.000
ENST00000600572.1	526	276.000	0.000000	0.000
ENST00000597912.1	2294	2044.000	0.000000	0.000
ENST00000645214.2	5143	4893.000	0.707236	160.849
ENST00000586791.5	3384	3134.000	0.000000	0.000
ENST00000646205.1	2319	2069.000	0.031008	2.982
ENST00000644624.1	2052	1802.000	0.000000	0.000
ENST00000591902.6	1378	1128.000	0.000000	0.000
ENST00000588089.1	1265	1015.000	0.000000	0.000
ENST00000589592.1	688	438.000	0.000000	0.000
ENST00000326575.9	1024	774.000	0.000000	0.000
ENST00000585750.1	455	205.000	0.000000	0.000
ENST00000592327.1	553	303.000	0.000000	0.000
ENST00000589530.5	588	338.000	0.000000	0.000
ENST00000585456.1	476	226.000	0.000000	0.000
ENST00000587292.1	569	319.000	0.223973	3.321
ENST00000882916.1	5216	4966.000	0.044266	10.218
ENST00000882917.1	2402	2152.000	0.000000	0.000
ENST00000882918.1	2287	2037.000	0.000000	0.000
ENST00000882919.1	2356	2106.000	0.000000	0.000
ENST00000882920.1	2418	2168.000	0.000000	0.000
ENST00000882921.1	1957	1707.000	1.308982	103.859
ENST00000882922.1	2080	1830.000	0.000000	0.000
ENST00000882923.1	2001	1751.000	0.000000	0.000
ENST00000882924.1	1347	1097.000	0.000000	0.000
ENST00000928432.1	2193	1943.000	1.374232	124.111
ENST00000928433.1	1944	1694.000	0.000000	0.000
ENST00000951441.1	2558	2293.000	0.000000	0.000
ENST00000951442.1	2177	1912.000	0.000000	0.000
ENST00000951443.1	1844	1594.000	0.000000	0.000
ENST00000282344.11	4412	4162.000	0.916769	177.354
ENST00000612674.1	712	462.000	0.000000	0.000
ENST00000620323.1	349	99.004	2.760628	12.704
ENST00000915651.1	4335	4085.000	0.000000	0.000
ENST00000963737.1	4448	4198.000	0.204696	39.942
ENST00000503432.5	2011	1761.000	0.000000	0.000
ENST00000389354.7	6015	5765.000	0.101477	27.192
ENST00000706927.1	6042	5792.000	0.000000	0.000
ENST00000850903.1	6045	5795.000	0.000000	0.000
ENST00000508379.5	568	318.000	0.000000	0.000
ENST00000515078.5	1962	1712.000	0.000000	0.000
ENST00000504330.5	716	466.000	0.000000	0.000
ENST00000510790.5	570	320.000	0.000000	0.000
ENST00000513212.5	586	336.000	0.000000	0.000
ENST00000514829.5	1791	1541.000	0.000000	0.000
ENST00000509574.5	557	307.000	0.000000	0.000
ENST00000513030.5	1408	1158.000	0.000000	0.000
ENST00000227065.8	2708	2458.000	0.000000	0.000
ENST00000502970.5	1990	1740.000	0.000000	0.000
ENST00000514153.5	2070	1820.000	0.000000	0.000
ENST00000510843.5	695	445.000	0.000000	0.000
ENST00000512271.2	633	383.000	0.000000	0.000
ENST00000514956.1	514	264.000	0.000000	0.000
ENST00000502894.1	775	525.000	0.000000	0.000
ENST00000595437.5	4926	4676.000	0.000000	0.000
ENST00000319562.11	10419	10169.000	0.039301	18.576
ENST00000627049.2	5103	4853.000	0.000000	0.000
ENST00000600648.1	433	183.000	0.236663	2.013
ENST00000596580.2	13532	13282.000	0.518847	320.318
ENST00000376581.9	1021	771.000	0.203387	7.289
ENST00000598389.5	747	497.000	0.000000	0.000
ENST00000601361.1	457	207.000	0.000000	0.000
ENST00000595817.5	778	528.000	0.000000	0.000
ENST00000427404.5	558	308.000	0.000000	0.000
ENST00000601656.5	806	556.000	0.000000	0.000
ENST00000602015.5	576	326.000	0.000000	0.000
ENST00000598698.5	786	536.000	0.000000	0.000
ENST00000599151.5	641	391.000	0.000000	0.000
ENST00000601762.5	583	333.000	0.000000	0.000
ENST00000595366.5	709	459.000	0.000000	0.000
ENST00000596545.5	781	531.000	0.000000	0.000
ENST00000602272.5	784	534.000	0.000000	0.000
ENST00000598346.5	756	506.000	0.000000	0.000
ENST00000602171.5	518	268.000	0.000000	0.000
ENST00000596613.5	856	606.000	0.000000	0.000
ENST00000601853.5	749	499.000	0.064441	1.495
ENST00000600032.5	810	560.000	0.000000	0.000
ENST00000596467.5	799	549.000	0.000000	0.000
ENST00000595380.5	616	366.000	0.000000	0.000
ENST00000601133.5	612	362.000	0.000000	0.000
ENST00000593990.1	871	621.000	0.000000	0.000
ENST00000594657.1	767	517.000	0.000000	0.000
ENST00000457431.1	748	498.000	0.000000	0.000
ENST00000599040.5	555	305.000	0.000000	0.000
ENST00000602263.5	867	617.000	0.000000	0.000
ENST00000601009.1	667	417.000	0.000000	0.000
ENST00000593548.1	764	514.000	0.132465	3.165
ENST00000490389.1	604	354.000	0.206388	3.396
ENST00000600190.1	566	316.000	0.000000	0.000
ENST00000457029.3	602	352.000	0.000000	0.000
ENST00000423063.2	764	514.000	0.831217	19.859
ENST00000596256.1	744	494.000	0.000000	0.000
ENST00000597777.1	3841	3591.000	0.153091	25.553
ENST00000594346.1	2692	2442.000	0.071392	8.104
ENST00000600380.1	510	260.000	1.373250	16.596
ENST00000597596.1	439	189.000	0.506381	4.449
ENST00000871496.1	7921	7671.000	0.458534	163.494
ENST00000871497.1	4881	4631.000	0.000000	0.000
ENST00000871498.1	4907	4657.000	0.000000	0.000
ENST00000871499.1	4897	4647.000	0.000000	0.000
ENST00000871500.1	5223	4973.000	0.000000	0.000
ENST00000871501.1	4615	4365.000	0.000000	0.000
ENST00000871502.1	4931	4681.000	0.000000	0.000
ENST00000871503.1	5031	4781.000	0.113787	25.287
ENST00000871504.1	4806	4556.000	0.000000	0.000
ENST00000871505.1	3788	3538.000	0.000000	0.000
ENST00000871506.1	4863	4613.000	0.000000	0.000
ENST00000922579.1	5087	4837.000	0.000000	0.000
ENST00000922580.1	4816	4566.000	0.000000	0.000
ENST00000922581.1	3346	3096.000	0.000000	0.000
ENST00000922582.1	3415	3165.000	0.000000	0.000
ENST00000922583.1	3631	3381.000	0.000000	0.000
ENST00000922584.1	3647	3397.000	0.000000	0.000
ENST00000922585.1	5074	4824.000	0.000000	0.000
ENST00000922586.1	3347	3097.000	0.000000	0.000
ENST00000964193.1	4809	4559.000	0.000000	0.000
ENST00000964194.1	3693	3443.000	0.000000	0.000
ENST00000640275.1	3955	3705.000	0.151710	26.127
ENST00000498611.5	5274	5024.000	0.000000	0.000
ENST00000425018.1	1509	1259.000	0.130336	7.627
ENST00000491449.5	4044	3794.000	0.000000	0.000
ENST00000439308.7	6073	5823.000	0.000000	0.000
ENST00000248846.10	6066	5816.000	0.000000	0.000
ENST00000489511.5	612	362.000	0.000000	0.000
ENST00000473946.1	1733	1483.000	0.150110	10.347
ENST00000434349.1	830	580.000	0.000000	0.000
ENST00000883330.1	6024	5774.000	0.000000	0.000
ENST00000949023.1	6058	5808.000	0.035310	9.532
ENST00000949024.1	5964	5714.000	0.000000	0.000
ENST00000949025.1	5342	5092.000	0.000000	0.000
ENST00000949026.1	5987	5737.000	0.000000	0.000
ENST00000949027.1	4318	4068.000	0.085607	16.187
ENST00000949028.1	5920	5670.000	0.000000	0.000
ENST00000380629.7	3452	3202.000	2.445688	364.000
ENST00000520077.5	922	672.000	0.000000	0.000
ENST00000523949.5	875	625.000	0.000000	0.000
ENST00000523515.5	915	665.000	0.000000	0.000
ENST00000520409.5	739	489.000	0.000000	0.000
ENST00000518611.5	1352	1102.000	0.000000	0.000
ENST00000521254.1	502	252.000	0.000000	0.000
ENST00000877444.1	3505	3255.000	0.000000	0.000
ENST00000877445.1	3570	3320.000	0.000000	0.000
ENST00000340852.9	1606	1356.000	17.257716	1087.732
ENST00000674240.1	1809	1559.000	0.000000	0.000
ENST00000649820.1	1641	1391.000	0.159254	10.297
ENST00000398174.9	1715	1465.000	0.000000	0.000
ENST00000466766.2	1585	1335.000	0.000000	0.000
ENST00000498035.5	3932	3682.000	0.332734	56.946
ENST00000650367.1	1655	1405.000	0.317259	20.719
ENST00000496438.5	699	449.000	0.000000	0.000
ENST00000344042.5	847	597.000	0.000000	0.000
ENST00000649374.1	1231	981.000	0.000000	0.000
ENST00000460225.5	443	193.000	0.000000	0.000
ENST00000469126.5	756	506.000	0.310297	7.298
ENST00000492709.5	1248	998.000	0.000000	0.000
ENST00000469097.5	801	551.000	9.654025	247.252
ENST00000460389.5	1075	825.000	0.000000	0.000
ENST00000494153.5	757	507.000	0.000000	0.000
ENST00000483310.5	755	505.000	1.187502	27.874
ENST00000464173.5	587	337.000	0.075932	1.189
ENST00000472128.5	865	615.000	0.627071	17.925
ENST00000474466.5	440	190.000	1.348065	11.905
ENST00000468559.5	675	425.000	0.000000	0.000
ENST00000619859.1	455	205.000	0.000000	0.000
ENST00000493364.1	372	122.000	0.000000	0.000
ENST00000487281.1	757	507.000	0.000000	0.000
ENST00000894654.1	3610	3360.000	0.935945	146.173
ENST00000894655.1	1662	1412.000	0.000000	0.000
ENST00000894656.1	1711	1461.000	0.143571	9.750
ENST00000894657.1	1488	1238.000	0.000000	0.000
ENST00000894658.1	1594	1344.000	0.000000	0.000
ENST00000894659.1	1608	1358.000	0.000000	0.000
ENST00000894660.1	1544	1294.000	0.000000	0.000
ENST00000894661.1	1539	1289.000	0.000000	0.000
ENST00000894662.1	1167	917.000	0.000000	0.000
ENST00000894663.1	1702	1452.000	0.000000	0.000
ENST00000915801.1	1361	1111.000	0.000000	0.000
ENST00000915802.1	1090	840.000	0.000000	0.000
ENST00000915803.1	1777	1527.000	0.000000	0.000
ENST00000915804.1	1449	1199.000	0.000000	0.000
ENST00000942308.1	1861	1611.000	0.000000	0.000
ENST00000942309.1	1812	1562.000	0.000000	0.000
ENST00000942310.1	1598	1348.000	0.000000	0.000
ENST00000942311.1	1674	1424.000	0.000000	0.000
ENST00000942312.1	1611	1361.000	0.000000	0.000
ENST00000942313.1	1596	1346.000	0.000000	0.000
ENST00000942314.1	1273	1023.000	0.000000	0.000
ENST00000361462.7	6424	6174.000	0.000000	0.000
ENST00000361577.7	6247	5997.000	0.572026	159.452
ENST00000557423.5	6232	5982.000	0.174464	48.510
ENST00000555607.1	4992	4742.000	0.114865	25.318
ENST00000555945.1	3908	3658.000	0.046094	7.837
ENST00000555874.5	544	294.000	0.000000	0.000
ENST00000557250.1	479	229.000	0.000000	0.000
ENST00000556105.1	576	326.000	0.000000	0.000
ENST00000555586.1	436	186.000	0.000000	0.000
ENST00000556823.1	710	460.000	0.000000	0.000
ENST00000876559.1	6333	6083.000	0.000000	0.000
ENST00000595404.1	2830	2580.000	0.000000	0.000
ENST00000418820.6	1748	1498.000	0.000000	0.000
ENST00000621109.4	2019	1769.000	0.000000	0.000
ENST00000593948.5	1429	1179.000	0.000000	0.000
ENST00000270077.8	1707	1457.000	0.000000	0.000
ENST00000291752.9	1055	805.000	0.000000	0.000
ENST00000443718.7	1421	1171.000	0.000000	0.000
ENST00000244293.11	2073	1823.000	0.000000	0.000
ENST00000596730.1	1812	1562.000	0.000000	0.000
ENST00000448092.2	2627	2377.000	0.000000	0.000
ENST00000546848.1	1689	1439.000	0.000000	0.000
ENST00000421789.4	3890	3640.000	0.123708	20.930
ENST00000476485.5	4500	4250.000	0.000000	0.000
ENST00000367685.5	1582	1332.000	0.000000	0.000
ENST00000482592.5	514	264.000	6.084664	74.665
ENST00000366516.5	1863	1613.000	0.000000	0.000
ENST00000366517.5	1372	1122.000	0.000000	0.000
ENST00000630181.2	1458	1208.000	2.202973	123.696
ENST00000490107.6	1565	1315.000	2.219527	135.664
ENST00000483072.5	466	216.000	3.882471	38.980
ENST00000470510.5	1042	792.000	0.270289	9.950
ENST00000490322.1	368	118.000	0.000000	0.000
ENST00000493441.5	823	573.000	0.000000	0.000
ENST00000488153.5	653	403.000	0.255161	4.780
ENST00000492487.5	634	384.000	0.000000	0.000
ENST00000391836.3	732	482.000	0.088835	1.990
ENST00000464398.1	540	290.000	0.129489	1.745
ENST00000453676.5	562	312.000	0.000000	0.000
ENST00000462422.5	971	721.000	0.046997	1.575
ENST00000403792.7	1209	959.000	0.043836	1.954
ENST00000470863.1	983	733.000	0.000000	0.000
ENST00000455277.2	566	316.000	0.000000	0.000
ENST00000684145.1	4501	4251.000	0.000000	0.000
ENST00000410087.8	3210	2960.000	0.000000	0.000
ENST00000409440.7	2425	2175.000	0.000000	0.000
ENST00000374969.6	1330	1080.000	0.000000	0.000
ENST00000339098.9	1677	1427.000	0.000000	0.000
ENST00000374967.6	1535	1285.000	0.000000	0.000
ENST00000374970.6	1392	1142.000	0.000000	0.000
ENST00000452174.5	1403	1153.000	0.000000	0.000
ENST00000494398.5	2391	2141.000	0.000000	0.000
ENST00000421817.5	1395	1145.000	0.000000	0.000
ENST00000479558.5	1335	1085.000	0.000000	0.000
ENST00000466715.5	550	300.000	0.000000	0.000
ENST00000460319.5	596	346.000	0.000000	0.000
ENST00000476070.1	572	322.000	0.000000	0.000
ENST00000497337.1	596	346.000	0.000000	0.000
ENST00000265132.8	1262	1012.000	0.000000	0.000
ENST00000540645.5	1356	1106.000	0.000000	0.000
ENST00000466610.6	579	329.000	0.000000	0.000
ENST00000603230.1	1057	807.000	0.000000	0.000
ENST00000866742.1	1415	1165.000	0.000000	0.000
ENST00000866746.1	1265	1015.000	0.000000	0.000
ENST00000866748.1	1301	1051.000	0.000000	0.000
ENST00000866750.1	1249	999.000	0.000000	0.000
ENST00000866751.1	1407	1157.000	0.000000	0.000
ENST00000866752.1	1361	1111.000	0.000000	0.000
ENST00000866753.1	1349	1099.000	0.000000	0.000
ENST00000866754.1	1385	1135.000	0.000000	0.000
ENST00000866755.1	1422	1172.000	0.000000	0.000
ENST00000866756.1	1384	1134.000	0.000000	0.000
ENST00000866757.1	991	741.000	0.000000	0.000
ENST00000866758.1	1143	893.000	0.000000	0.000
ENST00000866759.1	1298	1048.000	0.000000	0.000
ENST00000866760.1	1339	1089.000	0.000000	0.000
ENST00000866761.1	1384	1134.000	0.000000	0.000
ENST00000866762.1	811	561.000	0.000000	0.000
ENST00000866763.1	1223	973.000	0.000000	0.000
ENST00000866764.1	1091	841.000	0.000000	0.000
ENST00000866765.1	1130	880.000	0.000000	0.000
ENST00000866766.1	1298	1048.000	0.000000	0.000
ENST00000866767.1	1157	907.000	0.000000	0.000
ENST00000866768.1	1259	1009.000	0.000000	0.000
ENST00000866769.1	1301	1051.000	0.000000	0.000
ENST00000866770.1	1028	778.000	0.000000	0.000
ENST00000866771.1	1141	891.000	0.000000	0.000
ENST00000866772.1	1320	1070.000	0.000000	0.000
ENST00000216807.12	2637	2387.000	3.537167	392.452
ENST00000552677.5	1544	1294.000	0.574387	34.548
ENST00000547420.5	650	400.000	0.000000	0.000
ENST00000548758.1	1077	827.000	0.000000	0.000
ENST00000551774.1	1201	951.000	0.000000	0.000
ENST00000552849.1	290	42.835	0.000000	0.000
ENST00000876807.1	2603	2353.000	0.000000	0.000
ENST00000876808.1	2667	2417.000	0.000000	0.000
ENST00000342063.5	2564	2314.000	0.032398	3.485
ENST00000517558.1	894	644.000	0.000000	0.000
ENST00000356864.4	1395	1145.000	0.000000	0.000
ENST00000518135.1	407	157.000	0.000000	0.000
ENST00000877636.1	2129	1879.000	0.014331	1.252
ENST00000383114.8	782	532.000	0.000000	0.000
ENST00000399371.5	792	542.000	0.000000	0.000
ENST00000415658.5	439	189.000	0.000000	0.000
ENST00000484631.1	2675	2425.000	0.000000	0.000
ENST00000399381.3	640	390.000	0.000000	0.000
ENST00000496665.1	730	480.000	0.000000	0.000
ENST00000637233.1	3042	2792.000	0.065085	8.446
ENST00000637310.1	1463	1213.000	0.017151	0.967
ENST00000521138.1	283	37.467	0.000000	0.000
ENST00000260116.5	2633	2383.000	0.000000	0.000
ENST00000878692.1	3461	3211.000	0.872450	130.215
ENST00000878693.1	1948	1698.000	0.000000	0.000
ENST00000878694.1	2212	1962.000	0.000000	0.000
ENST00000878695.1	2130	1880.000	0.000000	0.000
ENST00000878696.1	2478	2228.000	0.177481	18.380
ENST00000878697.1	800	550.000	0.233291	5.964
ENST00000366431.2	2473	2223.000	0.000000	0.000
ENST00000455499.5	1903	1653.000	0.003701	0.284
ENST00000444549.2	2589	2339.000	0.000000	0.000
ENST00000480530.1	1870	1620.000	0.000000	0.000
ENST00000699060.2	1988	1738.000	0.000000	0.000
ENST00000715585.1	1897	1647.000	0.000000	0.000
ENST00000215794.8	1858	1608.000	0.000000	0.000
ENST00000699061.1	685	435.000	0.000000	0.000
ENST00000699062.1	2954	2704.000	0.071306	8.962
ENST00000896317.1	2076	1826.000	0.000000	0.000
ENST00000896318.1	1902	1652.000	0.000000	0.000
ENST00000896319.1	2199	1949.000	0.000000	0.000
ENST00000896320.1	2098	1848.000	0.000000	0.000
ENST00000896321.1	2004	1754.000	0.000000	0.000
ENST00000896322.1	1974	1724.000	0.000000	0.000
ENST00000896323.1	1743	1493.000	0.000000	0.000
ENST00000896324.1	1878	1628.000	0.000000	0.000
ENST00000896325.1	1588	1338.000	0.000000	0.000
ENST00000912381.1	1322	1072.000	0.126798	6.318
ENST00000912382.1	1853	1603.000	1.868247	139.202
ENST00000949086.1	2128	1878.000	0.000000	0.000
ENST00000409074.8	1234	984.000	7.611245	348.121
ENST00000674165.1	2506	2256.000	0.074184	7.779
ENST00000440963.2	575	325.000	1.062494	16.051
ENST00000458117.6	782	532.000	3.126644	77.316
ENST00000554625.5	447	197.000	0.000000	0.000
ENST00000556253.6	783	533.000	0.000000	0.000
ENST00000489117.5	770	520.000	0.000000	0.000
ENST00000495778.1	653	403.000	0.000000	0.000
ENST00000492189.5	513	263.000	0.000000	0.000
ENST00000477116.5	906	656.000	2.330957	71.075
ENST00000473127.5	739	489.000	0.000000	0.000
ENST00000497901.5	694	444.000	0.000000	0.000
ENST00000476323.5	757	507.000	0.000000	0.000
ENST00000554876.5	429	179.000	0.000000	0.000
ENST00000555660.5	333	83.038	0.000000	0.000
ENST00000474271.1	540	290.000	0.000000	0.000
ENST00000557079.1	722	472.000	0.000000	0.000
ENST00000877348.1	1212	962.000	0.000000	0.000
ENST00000455349.2	2043	1793.000	0.000000	0.000
ENST00000486092.5	1935	1685.000	0.000000	0.000
ENST00000470813.5	1223	973.000	0.011055	0.500
ENST00000492228.5	620	370.000	0.058122	1.000
ENST00000471539.5	738	488.000	0.000000	0.000
ENST00000477887.1	517	267.000	0.241763	3.000
ENST00000485342.1	613	363.000	0.000000	0.000
ENST00000460146.1	593	343.000	0.000000	0.000
ENST00000271588.9	18368	18118.000	0.000000	0.000
ENST00000485744.5	1884	1634.000	0.000000	0.000
ENST00000493413.1	720	470.000	0.000000	0.000
ENST00000475585.1	389	139.000	0.000000	0.000
ENST00000414277.1	720	470.000	0.000000	0.000
ENST00000597410.1	521	271.000	0.000000	0.000
ENST00000334181.5	4207	3957.000	0.378412	69.600
ENST00000415248.1	568	318.000	0.327106	4.835
ENST00000597296.1	677	427.000	0.000000	0.000
ENST00000600697.1	459	209.000	1.955817	19.000
ENST00000321039.5	2351	2101.000	0.061439	6.000
ENST00000683166.1	2706	2456.000	0.000000	0.000
ENST00000496876.2	3602	3352.000	0.000000	0.000
ENST00000295108.4	2493	2243.000	0.000000	0.000
ENST00000684079.1	1871	1621.000	0.000000	0.000
ENST00000683430.1	1572	1322.000	0.000000	0.000
ENST00000522447.5	1034	784.000	9.233365	336.477
ENST00000276590.5	1526	1276.000	10.082469	597.994
ENST00000517601.1	267	27.299	0.000000	0.000
ENST00000522558.1	542	292.000	0.000000	0.000
ENST00000879329.1	1041	791.000	0.000000	0.000
ENST00000879330.1	1566	1316.000	0.215574	13.187
ENST00000879331.1	1211	961.000	0.074550	3.330
ENST00000879332.1	1220	970.000	3.637706	164.013
ENST00000482418.5	2800	2550.000	0.000000	0.000
ENST00000587591.5	668	418.000	0.000000	0.000
ENST00000588730.1	586	336.000	0.000000	0.000
ENST00000619230.1	3744	3494.000	0.152354	24.743
ENST00000615052.5	5456	5206.000	0.000000	0.000
ENST00000619301.4	5264	5014.000	0.000000	0.000
ENST00000615553.1	2329	2079.000	0.202262	19.545
ENST00000905557.1	5399	5149.000	0.000000	0.000
ENST00000905558.1	2071	1821.000	0.000000	0.000
ENST00000915807.1	5361	5111.000	0.907681	215.634
ENST00000915808.1	1531	1281.000	0.000000	0.000
ENST00000951697.1	5348	5098.000	0.000000	0.000
ENST00000401705.5	771	521.000	0.215358	5.215
ENST00000456399.6	618	368.000	0.000000	0.000
ENST00000396737.6	872	622.000	0.000000	0.000
ENST00000451287.7	1751	1501.000	0.000000	0.000
ENST00000415077.1	1953	1703.000	0.000000	0.000
ENST00000396735.7	1514	1264.000	0.064418	3.785
ENST00000401593.5	548	298.000	0.000000	0.000
ENST00000396736.2	527	277.000	0.000000	0.000
ENST00000565211.1	1710	1460.000	0.000000	0.000
ENST00000569241.5	1574	1324.000	0.000000	0.000
ENST00000570263.5	768	518.000	0.000000	0.000
ENST00000564366.2	387	137.000	0.000000	0.000
ENST00000563716.5	285	38.947	1.104793	2.000
ENST00000651846.1	1088	838.000	0.000000	0.000
ENST00000650743.1	2621	2371.000	0.048591	5.355
ENST00000418620.1	456	206.000	0.000000	0.000
ENST00000310015.12	11714	11464.000	1.472799	784.799
ENST00000418194.7	3937	3687.000	0.000000	0.000
ENST00000416195.1	3627	3377.000	6.535031	1025.788
ENST00000465379.1	5489	5239.000	0.107339	26.139
ENST00000652005.2	3801	3551.000	0.000000	0.000
ENST00000462904.1	535	285.000	0.000000	0.000
ENST00000483084.1	567	317.000	0.000000	0.000
ENST00000490182.1	459	209.000	0.000000	0.000
ENST00000552464.2	5148	4898.000	0.000000	0.000
ENST00000435500.7	5427	5177.000	0.000000	0.000
ENST00000475110.1	874	624.000	0.000000	0.000
ENST00000485492.5	1257	1007.000	0.000000	0.000
ENST00000466864.5	1064	814.000	0.000000	0.000
ENST00000496446.1	847	597.000	0.012012	0.333
ENST00000463341.1	974	724.000	0.000000	0.000
ENST00000492701.1	524	274.000	0.000000	0.000
ENST00000216338.9	936	686.000	0.000000	0.000
ENST00000557220.6	520	270.000	0.000000	0.000
ENST00000382548.4	687	437.000	0.000000	0.000
ENST00000877853.1	875	625.000	0.000000	0.000
ENST00000221114.8	1054	804.000	20.501809	766.174
ENST00000522141.5	820	570.000	2.181436	57.796
ENST00000522540.5	578	328.000	0.000000	0.000
ENST00000520829.5	880	630.000	0.000000	0.000
ENST00000523666.5	878	628.000	0.000000	0.000
ENST00000519830.1	540	290.000	1.514670	20.417
ENST00000882954.1	1048	798.000	0.000000	0.000
ENST00000882955.1	880	630.000	9.194359	269.241
ENST00000882956.1	849	599.000	0.000000	0.000
ENST00000391997.3	1234	984.000	0.000000	0.000
ENST00000497198.1	1174	924.000	0.000000	0.000
ENST00000482026.6	2431	2181.000	0.000000	0.000
ENST00000416883.6	1280	1030.000	0.000000	0.000
ENST00000481943.1	291	43.643	0.000000	0.000
ENST00000411505.2	1123	873.000	0.000000	0.000
ENST00000262158.8	3341	3091.000	0.117844	16.931
ENST00000545051.2	2211	1961.000	0.000000	0.000
ENST00000591805.5	1152	902.000	0.000000	0.000
ENST00000589634.1	1278	1028.000	0.000000	0.000
ENST00000587336.1	549	299.000	0.000000	0.000
ENST00000585986.1	563	313.000	0.279674	4.069
ENST00000586093.1	574	324.000	0.000000	0.000
ENST00000588190.1	401	151.000	0.000000	0.000
ENST00000911789.1	4318	4068.000	0.000000	0.000
ENST00000951831.1	4259	4009.000	0.000000	0.000
ENST00000155926.9	4344	4094.000	0.010122	1.926
ENST00000483034.1	600	350.000	0.000000	0.000
ENST00000381465.2	2778	2528.000	0.170834	20.074
ENST00000405331.3	830	580.000	0.000000	0.000
ENST00000354886.6	1730	1480.000	0.000000	0.000
ENST00000703134.1	1331	1081.000	0.000000	0.000
ENST00000525723.6	2787	2537.000	0.000000	0.000
ENST00000554304.5	571	321.000	1.754940	26.185
ENST00000532148.5	559	309.000	0.277420	3.985
ENST00000267488.9	1605	1355.000	0.439789	27.699
ENST00000491344.7	2501	2251.000	0.025420	2.660
ENST00000451406.5	1568	1318.000	0.152116	9.319
ENST00000527591.5	1689	1439.000	0.029585	1.979
ENST00000529345.6	1734	1484.000	0.000000	0.000
ENST00000524402.6	768	518.000	0.000000	0.000
ENST00000526105.5	580	330.000	0.000000	0.000
ENST00000525585.1	708	458.000	0.000000	0.000
ENST00000528350.5	555	305.000	0.109001	1.545
ENST00000533744.6	583	333.000	0.000000	0.000
ENST00000554072.1	493	243.000	0.729430	8.239
ENST00000534758.1	640	390.000	0.736529	13.352
ENST00000529212.1	722	472.000	0.179445	3.937
ENST00000526539.2	755	505.000	0.804283	18.879
ENST00000556938.1	571	321.000	0.000000	0.000
ENST00000554498.1	470	220.000	0.000000	0.000
ENST00000878035.1	1350	1100.000	0.000000	0.000
ENST00000284987.6	9621	9371.000	0.000000	0.000
ENST00000652031.1	3593	3343.000	0.000000	0.000
ENST00000970346.1	5478	5228.000	0.000000	0.000
ENST00000376477.6	3702	3452.000	0.056824	9.118
ENST00000935975.1	4744	4494.000	0.000000	0.000
ENST00000935976.1	4714	4464.000	0.000000	0.000
ENST00000935977.1	4619	4369.000	0.033891	6.882
ENST00000468663.5	752	502.000	3.407263	79.504
ENST00000474724.5	1276	1026.000	0.000000	0.000
ENST00000495635.5	1874	1624.000	0.000000	0.000
ENST00000458192.6	1552	1302.000	0.000000	0.000
ENST00000422921.6	1530	1280.000	0.000000	0.000
ENST00000456487.6	1450	1200.000	0.000000	0.000
ENST00000479595.5	1536	1286.000	0.000000	0.000
ENST00000420206.5	1578	1328.000	0.000000	0.000
ENST00000495725.5	966	716.000	0.000000	0.000
ENST00000454033.1	782	532.000	0.000000	0.000
ENST00000494823.1	1073	823.000	0.833605	31.889
ENST00000482179.1	858	608.000	0.000000	0.000
ENST00000640467.1	975	725.000	0.000000	0.000
ENST00000639331.1	976	726.000	0.000000	0.000
ENST00000373450.5	2409	2159.000	0.000000	0.000
ENST00000352981.7	1347	1097.000	0.000000	0.000
ENST00000265164.7	1634	1384.000	2.103967	135.349
ENST00000505486.2	1456	1190.000	0.055358	3.062
ENST00000507550.5	892	642.000	0.000000	0.000
ENST00000505117.5	774	524.000	2.010119	48.959
ENST00000510324.1	643	393.000	0.000000	0.000
ENST00000508203.1	543	293.000	0.000000	0.000
ENST00000503684.5	587	337.000	0.000000	0.000
ENST00000584625.1	683	433.000	0.000000	0.000
ENST00000581444.5	1404	1154.000	0.000000	0.000
ENST00000578790.5	664	414.000	0.000000	0.000
ENST00000475185.5	2350	2100.000	0.000000	0.000
ENST00000383233.8	2994	2744.000	0.000000	0.000
ENST00000477053.5	2859	2609.000	0.037179	4.509
ENST00000473688.5	2941	2691.000	0.366396	45.829
ENST00000583048.5	588	338.000	0.000000	0.000
ENST00000577448.5	578	328.000	0.000000	0.000
ENST00000460322.5	889	639.000	0.000000	0.000
ENST00000578520.5	692	442.000	0.000000	0.000
ENST00000482411.5	667	417.000	0.000000	0.000
ENST00000497608.5	669	419.000	0.000000	0.000
ENST00000577531.5	590	340.000	0.180299	2.849
ENST00000582336.5	625	375.000	0.000000	0.000
ENST00000580025.1	571	321.000	0.000000	0.000
ENST00000542162.5	1022	772.000	0.000000	0.000
ENST00000907352.1	2920	2670.000	0.000000	0.000
ENST00000907353.1	3030	2780.000	0.000000	0.000
ENST00000907354.1	3100	2850.000	0.000000	0.000
ENST00000907355.1	2763	2513.000	0.000000	0.000
ENST00000938582.1	5321	5071.000	0.014264	3.362
ENST00000938583.1	2926	2676.000	0.289546	36.015
ENST00000938584.1	2864	2614.000	0.000000	0.000
ENST00000938585.1	3076	2826.000	0.459733	60.389
ENST00000951849.1	2866	2616.000	0.000000	0.000
ENST00000951850.1	2824	2574.000	0.000000	0.000
ENST00000415941.2	1750	1500.000	0.000000	0.000
ENST00000301327.5	1552	1302.000	0.850933	51.497
ENST00000528047.5	1433	1183.000	0.045512	2.503
ENST00000526749.1	852	602.000	0.000000	0.000
ENST00000534427.1	849	599.000	0.000000	0.000
ENST00000883534.1	1543	1293.000	0.000000	0.000
ENST00000700080.1	6171	5921.000	0.113224	31.161
ENST00000652450.2	6029	5779.000	0.000000	0.000
ENST00000700084.1	5669	5419.000	0.000000	0.000
ENST00000703778.1	782	532.000	0.477309	11.803
ENST00000652654.3	5916	5666.000	0.000000	0.000
ENST00000703515.1	3446	3196.000	1.347498	200.177
ENST00000703556.1	3484	3234.000	0.000000	0.000
ENST00000700045.1	1519	1269.000	2.726977	160.850
ENST00000703557.1	5374	5124.000	0.000000	0.000
ENST00000700087.1	4338	4088.000	0.024927	4.737
ENST00000652513.2	1437	1187.000	0.579050	31.948
ENST00000700301.1	1500	1250.000	0.000000	0.000
ENST00000703565.1	2132	1882.000	0.487236	42.622
ENST00000703514.1	5861	5611.000	0.000000	0.000
ENST00000703562.1	6000	5750.000	0.000000	0.000
ENST00000703561.1	3355	3105.000	0.383697	55.377
ENST00000442071.3	5672	5422.000	0.000000	0.000
ENST00000700046.1	5773	5523.000	0.000000	0.000
ENST00000703563.1	5941	5691.000	0.015511	4.103
ENST00000270139.8	6075	5825.000	0.180836	48.962
ENST00000700099.1	1948	1698.000	0.000000	0.000
ENST00000652601.1	1282	1032.000	0.000000	0.000
ENST00000703516.1	5463	5213.000	0.000000	0.000
ENST00000703779.1	1280	1030.000	0.072149	3.454
ENST00000651609.2	5852	5602.000	0.000000	0.000
ENST00000703776.1	1650	1400.000	1.505016	97.937
ENST00000700086.1	5856	5606.000	0.030891	8.049
ENST00000700085.1	2659	2409.000	0.010451	1.170
ENST00000873009.1	2747	2497.000	0.000000	0.000
ENST00000873010.1	2281	2031.000	0.000000	0.000
ENST00000873011.1	2238	1988.000	1.313887	121.410
ENST00000873012.1	1651	1401.000	0.000000	0.000
ENST00000970405.1	1643	1393.000	0.000000	0.000
ENST00000970409.1	2158	1908.000	2.725761	241.738
ENST00000970411.1	1885	1635.000	0.000000	0.000
ENST00000332468.5	8141	7891.000	0.020351	7.464
ENST00000619645.1	555	305.000	0.000000	0.000
ENST00000630264.1	534	284.000	0.000000	0.000
ENST00000631046.2	468	218.000	0.000000	0.000
ENST00000421022.1	361	111.000	0.000000	0.000
ENST00000382363.8	2011	1761.000	0.000000	0.000
ENST00000215798.10	1651	1401.000	0.000000	0.000
ENST00000463319.1	896	646.000	0.000000	0.000
ENST00000473077.1	555	305.000	0.000000	0.000
ENST00000431544.2	535	285.000	0.228137	3.022
ENST00000949118.1	1934	1684.000	0.000000	0.000
ENST00000949119.1	1996	1746.000	0.000000	0.000
ENST00000949120.1	1826	1576.000	0.000000	0.000
ENST00000372645.3	913	663.000	14.720087	453.631
ENST00000372635.1	805	555.000	0.186959	4.823
ENST00000361298.9	810	560.000	65.705765	1710.293
ENST00000372634.1	753	503.000	0.000000	0.000
ENST00000870967.1	1589	1339.000	2.347484	146.104
ENST00000870968.1	880	630.000	0.000000	0.000
ENST00000870969.1	1347	1097.000	0.000000	0.000
ENST00000870970.1	814	564.000	0.000000	0.000
ENST00000870971.1	886	636.000	0.000000	0.000
ENST00000870972.1	758	508.000	0.265697	6.274
ENST00000870973.1	912	662.000	0.000000	0.000
ENST00000870974.1	789	539.000	0.000000	0.000
ENST00000936275.1	890	640.000	0.741335	22.053
ENST00000936276.1	800	550.000	0.000000	0.000
ENST00000936277.1	789	539.000	0.000000	0.000
ENST00000936278.1	799	549.000	11.540787	294.501
ENST00000936279.1	740	490.000	0.000000	0.000
ENST00000936280.1	799	549.000	0.381429	9.733
ENST00000936281.1	667	417.000	0.000000	0.000
ENST00000373414.4	2431	2181.000	0.000000	0.000
ENST00000381809.8	4219	3969.000	0.000000	0.000
ENST00000611749.4	4029	3779.000	2.352518	413.227
ENST00000359883.6	1536	1286.000	15.992901	955.976
ENST00000447596.4	705	455.000	0.000000	0.000
ENST00000867651.1	2730	2480.000	7.769966	895.674
ENST00000520584.6	3284	3034.000	0.000000	0.000
ENST00000522233.1	548	298.000	0.000000	0.000
ENST00000330701.7	4786	4536.000	0.109384	23.062
ENST00000517702.1	426	176.000	0.000000	0.000
ENST00000883739.1	4719	4469.000	0.000000	0.000
ENST00000883740.1	4110	3860.000	0.000000	0.000
ENST00000883741.1	4142	3892.000	0.000000	0.000
ENST00000883742.1	5639	5389.000	0.066892	16.756
ENST00000254878.8	987	737.000	15.903744	544.811
ENST00000522791.5	884	634.000	0.000000	0.000
ENST00000520507.5	848	598.000	0.000000	0.000
ENST00000521560.1	761	511.000	0.114846	2.728
ENST00000519608.1	771	521.000	0.000000	0.000
ENST00000519155.1	271	29.560	1.595090	2.192
ENST00000883921.1	974	724.000	6.639207	223.426
ENST00000883922.1	949	699.000	1.049864	34.111
ENST00000883923.1	1067	817.000	0.000000	0.000
ENST00000883924.1	1046	796.000	0.167529	6.198
ENST00000332947.6	2448	2198.000	0.000000	0.000
ENST00000402077.8	1691	1441.000	0.000000	0.000
ENST00000403888.8	1760	1510.000	0.000000	0.000
ENST00000610767.5	1477	1227.000	0.000000	0.000
ENST00000421900.5	451	201.000	0.000000	0.000
ENST00000456470.1	1438	1188.000	0.126766	7.000
ENST00000483389.5	546	296.000	0.000000	0.000
ENST00000431531.1	559	309.000	0.000000	0.000
ENST00000478231.5	584	334.000	0.000000	0.000
ENST00000462640.1	808	558.000	0.000000	0.000
ENST00000851347.1	1740	1490.000	0.000000	0.000
ENST00000949216.1	1482	1232.000	0.000000	0.000
ENST00000373426.4	2371	2121.000	0.000000	0.000
ENST00000485022.1	2259	2009.000	0.000000	0.000
ENST00000394552.4	703	453.000	0.916436	19.297
ENST00000718306.1	2855	2605.000	2.011203	243.525
ENST00000487964.6	902	652.000	1.175931	35.638
ENST00000464508.2	1120	870.000	0.000000	0.000
ENST00000479096.2	867	617.000	0.000000	0.000
ENST00000464661.6	906	656.000	0.000000	0.000
ENST00000375177.9	5460	5210.000	0.000000	0.000
ENST00000548301.2	5237	4987.000	0.000000	0.000
ENST00000488817.1	870	620.000	0.000000	0.000
ENST00000333119.8	595	345.000	51.114229	819.672
ENST00000335890.3	773	523.000	9.701850	235.850
ENST00000460840.5	476	226.000	0.000000	0.000
ENST00000485641.5	627	377.000	1.277523	22.387
ENST00000376964.3	894	644.000	0.147998	4.430
ENST00000936478.1	496	246.000	0.524603	5.999
ENST00000936479.1	598	348.000	85.973336	1390.663
ENST00000936480.1	668	418.000	0.000000	0.000
ENST00000936481.1	441	191.000	0.000000	0.000
ENST00000473664.2	1901	1651.000	0.000000	0.000
ENST00000645534.1	2611	2361.000	0.000000	0.000
ENST00000381944.5	3206	2956.000	0.000000	0.000
ENST00000217254.11	2654	2404.000	0.052105	5.822
ENST00000488495.3	3106	2856.000	0.000000	0.000
ENST00000675066.1	2674	2424.000	0.000000	0.000
ENST00000676154.1	766	516.000	0.000000	0.000
ENST00000674666.1	911	661.000	0.000000	0.000
ENST00000675466.1	1001	751.000	0.000000	0.000
ENST00000906489.1	3994	3744.000	0.073545	12.799
ENST00000906490.1	2710	2460.000	0.000000	0.000
ENST00000906491.1	2715	2465.000	0.000000	0.000
ENST00000906492.1	2617	2367.000	0.000000	0.000
ENST00000906493.1	2607	2357.000	0.000000	0.000
ENST00000906494.1	2600	2350.000	0.000000	0.000
ENST00000906495.1	3109	2859.000	0.083330	11.074
ENST00000937376.1	3130	2880.000	0.000000	0.000
ENST00000937377.1	3126	2876.000	0.000000	0.000
ENST00000937378.1	2781	2531.000	0.000000	0.000
ENST00000942447.1	2726	2476.000	0.000000	0.000
ENST00000942448.1	3087	2837.000	0.000000	0.000
ENST00000942449.1	2468	2218.000	0.000000	0.000
ENST00000259726.6	2549	2299.000	0.000000	0.000
ENST00000435971.6	6861	6600.000	0.000000	0.000
ENST00000428775.1	6893	6632.000	0.000000	0.000
ENST00000464841.5	1118	857.000	0.000000	0.000
ENST00000464400.1	1015	754.000	0.000000	0.000
ENST00000255040.3	925	675.000	0.000000	0.000
ENST00000623617.3	3677	3427.000	0.051176	8.152
ENST00000697921.1	5424	5174.000	0.000000	0.000
ENST00000696279.1	6866	6616.000	0.000000	0.000
ENST00000697922.1	6947	6697.000	0.065984	20.540
ENST00000696280.1	6635	6385.000	0.000000	0.000
ENST00000696281.1	6923	6673.000	0.011050	3.427
ENST00000223642.3	5464	5214.000	0.000000	0.000
ENST00000480188.2	6732	6482.000	0.021532	6.487
ENST00000697923.1	9114	8864.000	0.000000	0.000
ENST00000489802.1	382	132.000	0.000000	0.000
ENST00000466280.2	1941	1691.000	0.320565	25.196
ENST00000460578.1	521	271.000	0.192149	2.420
ENST00000696284.1	3321	3071.000	0.095272	13.599
ENST00000696285.1	2352	2102.000	0.089912	8.785
ENST00000867873.1	5414	5164.000	0.175269	42.070
ENST00000867874.1	5351	5101.000	0.000000	0.000
ENST00000715696.1	4554	4304.000	1.792404	358.581
ENST00000361367.7	4330	4080.000	9.346340	1772.477
ENST00000524523.1	902	652.000	3.328168	100.863
ENST00000526874.5	565	315.000	0.000000	0.000
ENST00000529355.1	1146	896.000	0.128914	5.369
ENST00000529898.1	594	344.000	0.000000	0.000
ENST00000532365.2	577	327.000	0.000000	0.000
ENST00000255030.9	2015	1765.000	0.000000	0.000
ENST00000473196.1	769	519.000	0.000000	0.000
ENST00000437342.1	1063	813.000	0.000000	0.000
ENST00000368112.5	787	537.000	0.000000	0.000
ENST00000368111.5	512	262.000	0.000000	0.000
ENST00000489317.1	334	84.033	0.000000	0.000
ENST00000368110.1	667	417.000	0.000000	0.000
ENST00000332647.5	3159	2909.000	0.000000	0.000
ENST00000322139.4	3292	3042.000	0.000000	0.000
ENST00000683942.1	3179	2929.000	0.000000	0.000
ENST00000867403.1	3227	2977.000	0.000000	0.000
ENST00000867404.1	3329	3079.000	0.000000	0.000
ENST00000867405.1	3222	2972.000	0.000000	0.000
ENST00000936616.1	3666	3416.000	0.000000	0.000
ENST00000936617.1	3139	2889.000	0.000000	0.000
ENST00000936618.1	3327	3077.000	0.000000	0.000
ENST00000368100.1	1818	1568.000	0.000000	0.000
ENST00000418210.2	4663	4413.000	0.412844	84.683
ENST00000458549.7	4992	4742.000	0.000000	0.000
ENST00000422900.1	1174	924.000	0.000000	0.000
ENST00000519519.5	873	623.000	0.000000	0.000
ENST00000521852.5	587	337.000	0.000000	0.000
ENST00000523902.5	597	347.000	0.128213	2.068
ENST00000521211.1	488	238.000	0.000000	0.000
ENST00000883954.1	4542	4292.000	1.540449	307.317
ENST00000336866.7	3402	3152.000	0.000000	0.000
ENST00000355631.8	3147	2897.000	0.000000	0.000
ENST00000349451.3	3369	3119.000	0.000000	0.000
ENST00000879249.1	3502	3252.000	0.000000	0.000
ENST00000879250.1	3278	3028.000	0.000000	0.000
ENST00000879251.1	3428	3178.000	0.000000	0.000
ENST00000879252.1	3096	2846.000	0.000000	0.000
ENST00000879253.1	3002	2752.000	0.000000	0.000
ENST00000879254.1	3013	2763.000	0.000000	0.000
ENST00000879255.1	1242	992.000	0.000000	0.000
ENST00000879256.1	1491	1241.000	0.000000	0.000
ENST00000921128.1	3602	3352.000	0.057764	9.000
ENST00000942720.1	3632	3382.000	0.000000	0.000
ENST00000942721.1	3250	3000.000	0.000000	0.000
ENST00000942722.1	3075	2825.000	0.000000	0.000
ENST00000942723.1	3097	2847.000	0.000000	0.000
ENST00000301923.13	15958	15708.000	0.660399	482.177
ENST00000402203.5	3444	3194.000	0.000000	0.000
ENST00000489500.1	564	314.000	1.750842	25.554
ENST00000454349.7	18280	18030.000	0.000000	0.000
ENST00000335727.13	17933	17683.000	0.261061	214.574
ENST00000446273.1	4741	4491.000	0.021967	4.586
ENST00000497559.1	582	332.000	0.000000	0.000
ENST00000467658.1	496	246.000	0.000000	0.000
ENST00000878235.1	6109	5859.000	0.229138	62.402
ENST00000878236.1	3715	3465.000	0.000000	0.000
ENST00000878237.1	3359	3109.000	0.000000	0.000
ENST00000921023.1	5773	5523.000	0.000000	0.000
ENST00000921024.1	5967	5717.000	0.000000	0.000
ENST00000921025.1	3053	2803.000	0.115872	15.097
ENST00000949217.1	5863	5613.000	0.000000	0.000
ENST00000479861.5	671	421.000	0.000000	0.000
ENST00000476696.5	1844	1594.000	0.000000	0.000
ENST00000368099.9	1844	1594.000	0.258138	19.126
ENST00000426543.6	1976	1726.000	0.000000	0.000
ENST00000475911.2	748	498.000	0.000000	0.000
ENST00000479940.2	896	646.000	0.129024	3.874
ENST00000522112.6	573	323.000	0.000000	0.000
ENST00000534619.5	578	328.000	0.000000	0.000
ENST00000614891.5	2826	2576.000	0.242199	29.000
ENST00000531508.1	892	642.000	0.000000	0.000
ENST00000884402.1	6885	6635.000	0.000000	0.000
ENST00000884403.1	764	514.000	0.000000	0.000
ENST00000884404.1	881	631.000	0.000000	0.000
ENST00000556553.5	2301	2051.000	0.000000	0.000
ENST00000393545.9	2000	1750.000	1.271264	103.408
ENST00000554168.5	651	401.000	0.000000	0.000
ENST00000556870.5	786	536.000	0.453528	11.299
ENST00000555534.5	890	640.000	0.000000	0.000
ENST00000557724.5	568	318.000	0.000000	0.000
ENST00000555715.5	545	295.000	0.000000	0.000
ENST00000555356.5	592	342.000	0.000000	0.000
ENST00000554102.5	501	251.000	0.000000	0.000
ENST00000555515.5	1088	838.000	0.000000	0.000
ENST00000555401.5	545	295.000	0.000000	0.000
ENST00000553626.5	3610	3360.000	0.000000	0.000
ENST00000553885.5	805	555.000	0.000000	0.000
ENST00000557567.1	457	207.000	1.589448	15.293
ENST00000557248.5	804	554.000	0.000000	0.000
ENST00000553908.5	761	511.000	0.000000	0.000
ENST00000045347.11	1410	1160.000	0.000000	0.000
ENST00000556666.5	2380	2130.000	0.000000	0.000
ENST00000556406.5	758	508.000	0.000000	0.000
ENST00000553303.1	885	635.000	0.000000	0.000
ENST00000554802.1	401	151.000	0.000000	0.000
ENST00000356583.9	1891	1641.000	0.000000	0.000
ENST00000879181.1	1930	1680.000	0.000000	0.000
ENST00000343035.3	944	694.000	0.000000	0.000
ENST00000698795.1	3128	2878.000	0.000000	0.000
ENST00000378858.5	2935	2685.000	0.000000	0.000
ENST00000698796.1	2747	2497.000	0.010336	1.200
ENST00000698797.1	1622	1372.000	0.078564	5.010
ENST00000903106.1	4982	4732.000	0.053210	11.703
ENST00000923518.1	2521	2271.000	0.000000	0.000
ENST00000943038.1	5893	5643.000	0.020427	5.358
ENST00000273936.6	1517	1267.000	0.000000	0.000
ENST00000226460.5	666	416.000	0.000000	0.000
ENST00000301905.9	1836	1586.000	15.013387	1106.779
ENST00000522944.5	1499	1249.000	0.068013	3.949
ENST00000524266.1	819	569.000	0.000000	0.000
ENST00000521226.2	748	498.000	0.405198	9.379
ENST00000884617.1	1828	1578.000	3.130337	229.603
ENST00000884618.1	1803	1553.000	0.308794	22.290
ENST00000504825.5	489	239.000	0.000000	0.000
ENST00000508027.1	676	426.000	0.000000	0.000
ENST00000304915.8	732	482.000	0.000000	0.000
ENST00000291560.7	1900	1650.000	0.000000	0.000
ENST00000443485.1	989	739.000	0.000000	0.000
ENST00000869315.1	1692	1442.000	0.326537	21.886
ENST00000913674.1	1682	1432.000	0.000000	0.000
ENST00000971003.1	1622	1372.000	0.252672	16.114
ENST00000278193.7	4842	4592.000	12.790262	2729.985
ENST00000524596.1	4290	4040.000	0.000000	0.000
ENST00000514338.1	745	495.000	0.000000	0.000
ENST00000399575.7	983	733.000	0.000000	0.000
ENST00000505023.1	605	355.000	0.000000	0.000
ENST00000372004.7	7939	7689.000	0.977381	349.311
ENST00000371998.8	7961	7711.000	0.119953	42.993
ENST00000371997.3	6750	6500.000	0.000000	0.000
ENST00000490248.1	226	12.937	0.000000	0.000
ENST00000497292.1	824	574.000	0.062366	1.664
ENST00000888893.1	7981	7731.000	0.000000	0.000
ENST00000888894.1	7075	6825.000	0.000000	0.000
ENST00000888895.1	6953	6703.000	0.000000	0.000
ENST00000888896.1	6861	6611.000	0.000000	0.000
ENST00000888897.1	6802	6552.000	0.000000	0.000
ENST00000888898.1	7024	6774.000	0.000000	0.000
ENST00000888899.1	6734	6484.000	0.000000	0.000
ENST00000888900.1	5989	5739.000	0.000000	0.000
ENST00000888901.1	5779	5529.000	0.000000	0.000
ENST00000888902.1	5068	4818.000	0.000000	0.000
ENST00000888903.1	4839	4589.000	0.000000	0.000
ENST00000888904.1	5414	5164.000	0.000000	0.000
ENST00000938645.1	7882	7632.000	0.000000	0.000
ENST00000938646.1	7880	7630.000	0.000000	0.000
ENST00000938647.1	7846	7596.000	0.000000	0.000
ENST00000938648.1	7911	7661.000	0.000000	0.000
ENST00000938649.1	7966	7716.000	0.000000	0.000
ENST00000938650.1	5350	5100.000	0.000000	0.000
ENST00000943160.1	7989	7739.000	0.000000	0.000
ENST00000466773.5	696	446.000	0.000000	0.000
ENST00000489098.1	677	427.000	0.000000	0.000
ENST00000368092.7	849	599.000	0.000000	0.000
ENST00000368093.4	1139	889.000	0.000000	0.000
ENST00000504750.6	2086	1836.000	0.000000	0.000
ENST00000423427.1	771	521.000	0.000000	0.000
ENST00000695368.1	16241	15991.000	0.000000	0.000
ENST00000413821.1	635	385.000	0.000000	0.000
ENST00000482120.1	570	320.000	0.000000	0.000
ENST00000457714.5	8242	7992.000	0.000000	0.000
ENST00000361589.8	5092	4842.000	0.000000	0.000
ENST00000415045.2	3027	2777.000	0.009149	1.181
ENST00000466350.1	861	611.000	0.169684	4.819
ENST00000469564.5	551	301.000	0.000000	0.000
ENST00000490929.5	432	182.000	0.000000	0.000
ENST00000469727.1	561	311.000	0.000000	0.000
ENST00000368102.5	2501	2251.000	0.410974	43.000
ENST00000645519.1	7777	7527.000	0.000000	0.000
ENST00000536779.5	308	58.652	0.000000	0.000
ENST00000537167.5	610	360.000	0.000000	0.000
ENST00000543372.1	431	181.000	0.000000	0.000
ENST00000544342.1	408	158.000	0.000000	0.000
ENST00000314425.9	5536	5286.000	0.000000	0.000
ENST00000373998.5	6067	5817.000	0.000000	0.000
ENST00000489332.1	5723	5473.000	0.000000	0.000
ENST00000373984.7	5253	5003.000	0.000000	0.000
ENST00000373988.5	6021	5771.000	0.000000	0.000
ENST00000470832.1	533	283.000	0.111924	1.472
ENST00000373982.5	1867	1617.000	0.974559	73.248
ENST00000373981.5	1841	1591.000	0.000000	0.000
ENST00000373978.1	1511	1261.000	0.000000	0.000
ENST00000851900.1	5508	5258.000	0.453868	110.925
ENST00000851901.1	5417	5167.000	0.000000	0.000
ENST00000851902.1	5566	5316.000	0.000000	0.000
ENST00000851903.1	5477	5227.000	0.000000	0.000
ENST00000851904.1	5533	5283.000	0.579247	142.241
ENST00000851905.1	5565	5315.000	0.000000	0.000
ENST00000851906.1	5605	5355.000	0.000000	0.000
ENST00000936826.1	6224	5974.000	0.138337	38.413
ENST00000936827.1	5473	5223.000	0.000000	0.000
ENST00000936828.1	5313	5063.000	0.000000	0.000
ENST00000936829.1	5511	5261.000	0.000000	0.000
ENST00000936830.1	5555	5305.000	0.000000	0.000
ENST00000331573.8	1754	1504.000	3.301742	230.818
ENST00000481921.5	716	466.000	18.910012	409.597
ENST00000411828.5	959	709.000	0.175295	5.777
ENST00000431628.1	760	510.000	2.641433	62.616
ENST00000380900.2	907	657.000	0.000000	0.000
ENST00000889165.1	1087	837.000	4.755343	185.006
ENST00000889166.1	1068	818.000	7.443104	283.000
ENST00000889167.1	1060	810.000	3.155487	118.804
ENST00000924000.1	1087	837.000	7.302937	284.120
ENST00000924001.1	835	585.000	0.000000	0.000
ENST00000924002.1	971	721.000	0.219127	7.344
ENST00000924003.1	658	408.000	0.000000	0.000
ENST00000971315.1	958	708.000	4.585940	150.918
ENST00000474362.5	1030	780.000	0.098378	3.567
ENST00000374721.8	2020	1770.000	0.000000	0.000
ENST00000496626.5	596	346.000	0.171888	2.764
ENST00000685392.1	2857	2607.000	0.000000	0.000
ENST00000482646.5	715	465.000	0.000000	0.000
ENST00000489388.5	1022	772.000	0.000000	0.000
ENST00000374726.7	1207	957.000	2.036914	90.607
ENST00000461968.5	747	497.000	0.000000	0.000
ENST00000490460.5	1074	824.000	0.000000	0.000
ENST00000466251.5	485	235.000	0.000000	0.000
ENST00000482633.5	415	165.000	1.290722	9.899
ENST00000495960.5	895	645.000	0.000000	0.000
ENST00000686585.1	2232	1982.000	0.000000	0.000
ENST00000429130.7	1476	1226.000	0.000000	0.000
ENST00000469949.6	721	471.000	0.214125	4.688
ENST00000460270.5	1416	1166.000	0.000000	0.000
ENST00000496019.5	563	313.000	0.000000	0.000
ENST00000354759.7	1589	1339.000	0.073224	4.557
ENST00000489321.5	731	481.000	0.000000	0.000
ENST00000427847.6	635	385.000	0.000000	0.000
ENST00000345491.7	2220	1970.000	0.000000	0.000
ENST00000487132.6	1337	1087.000	0.000000	0.000
ENST00000337656.8	900	650.000	0.000000	0.000
ENST00000374734.7	711	461.000	0.000000	0.000
ENST00000479070.5	939	689.000	0.000000	0.000
ENST00000348787.6	1821	1571.000	0.000000	0.000
ENST00000464475.1	453	203.000	0.368606	3.478
ENST00000361599.8	2170	1920.000	0.000000	0.000
ENST00000497686.1	839	589.000	0.000000	0.000
ENST00000395887.8	2161	1911.000	0.000000	0.000
ENST00000484283.5	660	410.000	0.000000	0.000
ENST00000494479.5	563	313.000	0.000000	0.000
ENST00000463314.5	964	714.000	0.000000	0.000
ENST00000342105.7	1541	1291.000	0.132708	7.963
ENST00000374711.5	722	472.000	0.000000	0.000
ENST00000495301.1	555	305.000	0.000000	0.000
ENST00000472813.1	955	705.000	6.546607	214.528
ENST00000463960.5	582	332.000	0.000000	0.000
ENST00000487763.5	429	179.000	0.000000	0.000
ENST00000473940.5	1182	932.000	0.772742	33.476
ENST00000488328.5	1049	799.000	0.562430	20.888
ENST00000356917.9	1895	1645.000	0.043457	3.323
ENST00000488741.5	651	401.000	0.000000	0.000
ENST00000474931.5	626	376.000	0.000000	0.000
ENST00000468236.5	582	332.000	0.000000	0.000
ENST00000344351.5	1625	1375.000	0.129257	8.261
ENST00000490511.1	469	219.000	0.000000	0.000
ENST00000469517.1	910	660.000	0.000000	0.000
ENST00000333762.6	1516	1266.000	1.053608	62.000
ENST00000515780.6	3296	3046.000	0.114875	16.264
ENST00000449862.7	3178	2928.000	0.000000	0.000
ENST00000508701.5	566	316.000	0.000000	0.000
ENST00000454948.3	403	153.000	0.000000	0.000
ENST00000398896.6	4366	4116.000	0.439271	84.040
ENST00000417901.6	4721	4471.000	0.134672	27.987
ENST00000693111.1	4384	4134.000	0.000000	0.000
ENST00000691288.1	4340	4090.000	0.092634	17.611
ENST00000453664.5	4719	4469.000	0.000000	0.000
ENST00000692912.1	4755	4505.000	0.073363	15.362
ENST00000398888.6	4559	4309.000	0.000000	0.000
ENST00000689715.1	4573	4323.000	0.000000	0.000
ENST00000306026.6	4665	4415.000	0.000000	0.000
ENST00000434032.6	4677	4427.000	0.000000	0.000
ENST00000483667.1	558	308.000	0.000000	0.000
ENST00000465902.2	3894	3644.000	0.000000	0.000
ENST00000464931.1	616	366.000	0.000000	0.000
ENST00000423939.2	560	310.000	0.000000	0.000
ENST00000431078.1	5284	5034.000	0.000000	0.000
ENST00000470921.1	347	97.005	0.000000	0.000
ENST00000682447.1	11219	10969.000	0.000000	0.000
ENST00000637680.2	1039	789.000	0.000000	0.000
ENST00000600007.1	493	243.000	0.000000	0.000
ENST00000597692.1	838	588.000	0.278145	7.602
ENST00000359751.8	1096	846.000	0.000000	0.000
ENST00000368409.8	1254	1004.000	0.064285	3.000
ENST00000427683.2	1052	802.000	0.000000	0.000
ENST00000505139.1	1042	792.000	0.043754	1.611
ENST00000456545.5	757	507.000	0.000000	0.000
ENST00000339162.11	2226	1976.000	0.000000	0.000
ENST00000308354.11	2236	1986.000	0.000000	0.000
ENST00000452226.5	845	595.000	0.047024	1.301
ENST00000397760.8	1847	1597.000	0.173197	12.857
ENST00000397761.6	1491	1241.000	0.000000	0.000
ENST00000616289.1	209	10.040	0.000000	0.000
ENST00000436754.5	507	257.000	0.000000	0.000
ENST00000426493.5	578	328.000	0.000000	0.000
ENST00000429812.5	728	478.000	0.000000	0.000
ENST00000409141.5	1463	1213.000	0.000000	0.000
ENST00000409417.6	1577	1327.000	0.000000	0.000
ENST00000265810.8	4592	4342.000	0.005249	1.059
ENST00000416159.5	880	630.000	0.000000	0.000
ENST00000448520.5	894	644.000	0.000000	0.000
ENST00000491330.1	563	313.000	0.000000	0.000
ENST00000622226.1	6559	6309.000	0.000000	0.000
ENST00000464275.5	1995	1745.000	0.000000	0.000
ENST00000614502.4	599	349.000	0.000000	0.000
ENST00000443561.3	701	451.000	0.701041	14.696
ENST00000884623.1	1542	1292.000	1.983011	119.088
ENST00000884624.1	1790	1540.000	0.000000	0.000
ENST00000884625.1	1827	1577.000	0.000000	0.000
ENST00000884626.1	1812	1562.000	0.000000	0.000
ENST00000884627.1	1491	1241.000	0.000000	0.000
ENST00000319540.9	3040	2790.000	0.700129	90.795
ENST00000273908.4	1995	1745.000	0.857834	69.579
ENST00000473363.3	753	503.000	0.220864	5.164
ENST00000448314.6	2114	1864.000	0.000000	0.000
ENST00000480731.1	589	339.000	0.000000	0.000
ENST00000468185.5	1947	1697.000	0.000000	0.000
ENST00000470187.5	2108	1858.000	0.000000	0.000
ENST00000494168.5	2134	1884.000	0.000000	0.000
ENST00000477608.5	2162	1912.000	0.000000	0.000
ENST00000469046.5	601	351.000	0.000000	0.000
ENST00000486312.5	580	330.000	0.000000	0.000
ENST00000480660.1	579	329.000	0.000000	0.000
ENST00000452708.2	1939	1689.000	0.000000	0.000
ENST00000400473.6	1544	1294.000	0.022189	1.335
ENST00000579963.5	2074	1824.000	0.666599	56.516
ENST00000580153.5	343	93.009	0.000000	0.000
ENST00000256925.12	5283	5033.000	0.171624	40.150
ENST00000582882.5	604	354.000	0.000000	0.000
ENST00000583220.5	519	269.000	0.000000	0.000
ENST00000580644.5	413	163.000	0.000000	0.000
ENST00000578052.1	579	329.000	0.000000	0.000
ENST00000585061.1	584	334.000	0.000000	0.000
ENST00000420687.2	2471	2221.000	0.000000	0.000
ENST00000877774.1	5201	4951.000	0.000000	0.000
ENST00000912383.1	5015	4765.000	0.000000	0.000
ENST00000952329.1	3369	3119.000	0.000000	0.000
ENST00000342741.6	3047	2797.000	0.000000	0.000
ENST00000682787.1	856	606.000	0.000000	0.000
ENST00000683091.1	712	462.000	0.882764	18.957
ENST00000683969.1	16349	16099.000	0.272404	203.841
ENST00000682077.1	1505	1255.000	0.120390	7.023
ENST00000463830.2	2841	2591.000	0.060069	7.234
ENST00000682333.1	2545	2295.000	0.000000	0.000
ENST00000683927.1	521	271.000	1.178830	14.849
ENST00000497505.5	2372	2122.000	0.000000	0.000
ENST00000449802.5	10938	10688.000	0.000000	0.000
ENST00000478884.5	1012	762.000	0.396473	14.043
ENST00000492870.1	439	189.000	0.000000	0.000
ENST00000460416.2	518	268.000	1.128378	14.056
ENST00000683338.1	8201	7951.000	0.000000	0.000
ENST00000683001.1	7999	7749.000	0.000000	0.000
ENST00000682108.1	7968	7718.000	0.000000	0.000
ENST00000681967.1	10523	10273.000	0.000000	0.000
ENST00000483147.2	814	564.000	0.000000	0.000
ENST00000682630.1	1364	1114.000	0.268052	13.880
ENST00000684091.1	1039	789.000	0.000000	0.000
ENST00000414576.6	2240	1990.000	0.000000	0.000
ENST00000460355.1	3595	3329.000	0.025068	3.879
ENST00000683650.1	8826	8576.000	0.180067	71.779
ENST00000684709.1	9702	9452.000	0.000000	0.000
ENST00000434469.1	920	670.000	0.000000	0.000
ENST00000479818.5	1916	1666.000	0.217959	16.878
ENST00000479701.5	3504	3254.000	0.000000	0.000
ENST00000449103.5	6383	6133.000	0.000000	0.000
ENST00000359337.9	6409	6159.000	0.000000	0.000
ENST00000463165.1	3038	2788.000	0.000000	0.000
ENST00000411680.1	704	454.000	0.000000	0.000
ENST00000492578.1	644	394.000	0.000000	0.000
ENST00000427829.1	567	317.000	0.000000	0.000
ENST00000496720.1	913	663.000	0.956473	29.476
ENST00000434732.1	253	20.776	0.000000	0.000
ENST00000432455.5	1620	1370.000	0.632450	40.274
ENST00000425954.1	609	359.000	0.000000	0.000
ENST00000890232.1	6512	6262.000	0.621755	180.972
ENST00000890233.1	6398	6148.000	0.000000	0.000
ENST00000890234.1	6501	6251.000	0.447525	130.031
ENST00000890235.1	6395	6145.000	0.000000	0.000
ENST00000890236.1	6673	6423.000	0.000000	0.000
ENST00000890237.1	6596	6346.000	0.000000	0.000
ENST00000890238.1	6543	6293.000	0.000000	0.000
ENST00000890239.1	6536	6286.000	0.000000	0.000
ENST00000890240.1	6625	6375.000	0.101534	30.086
ENST00000890241.1	6389	6139.000	0.000000	0.000
ENST00000890242.1	6353	6103.000	0.000000	0.000
ENST00000930907.1	6427	6177.000	0.000000	0.000
ENST00000930908.1	7001	6751.000	0.000000	0.000
ENST00000930909.1	6416	6166.000	0.000000	0.000
ENST00000930910.1	6289	6039.000	0.000000	0.000
ENST00000930911.1	6504	6254.000	0.000000	0.000
ENST00000930912.1	6557	6307.000	0.000000	0.000
ENST00000930913.1	6478	6228.000	0.000000	0.000
ENST00000930914.1	6353	6103.000	0.000000	0.000
ENST00000930915.1	6474	6224.000	0.000000	0.000
ENST00000930916.1	6370	6120.000	0.000000	0.000
ENST00000930917.1	6317	6067.000	0.657026	185.283
ENST00000930918.1	6294	6044.000	0.000000	0.000
ENST00000949258.1	6673	6423.000	0.000000	0.000
ENST00000422674.6	2670	2420.000	0.000000	0.000
ENST00000435546.5	2632	2382.000	0.000000	0.000
ENST00000420400.5	2903	2653.000	0.000000	0.000
ENST00000453350.1	2823	2573.000	0.000000	0.000
ENST00000377211.8	4471	4221.000	0.000000	0.000
ENST00000646948.1	4282	4032.000	0.000000	0.000
ENST00000646607.2	4300	4050.000	0.000000	0.000
ENST00000646605.1	4445	4195.000	0.000000	0.000
ENST00000626030.1	1571	1321.000	0.000000	0.000
ENST00000475537.2	2555	2305.000	0.000000	0.000
ENST00000645696.1	681	431.000	0.000000	0.000
ENST00000643890.1	1689	1439.000	0.000000	0.000
ENST00000965351.1	1445	1195.000	0.000000	0.000
ENST00000226413.5	4402	4152.000	0.139903	27.000
ENST00000420975.2	859	609.000	0.000000	0.000
ENST00000531844.5	663	413.000	0.000000	0.000
ENST00000508064.7	1829	1579.000	0.000000	0.000
ENST00000430248.5	351	101.003	0.000000	0.000
ENST00000530905.1	930	680.000	0.000000	0.000
ENST00000294997.10	1587	1337.000	0.000000	0.000
ENST00000283916.11	2787	2537.000	0.000000	0.000
ENST00000505533.1	2448	2198.000	0.000000	0.000
ENST00000514868.1	194	8.245	0.000000	0.000
ENST00000502573.5	564	314.000	0.000000	0.000
ENST00000509584.5	570	320.000	0.000000	0.000
ENST00000508409.5	542	292.000	0.000000	0.000
ENST00000502822.5	678	428.000	0.000000	0.000
ENST00000511931.1	512	262.000	0.000000	0.000
ENST00000374228.5	2465	2215.000	0.000000	0.000
ENST00000491462.2	1890	1640.000	0.000000	0.000
ENST00000868988.1	1992	1742.000	0.000000	0.000
ENST00000472274.5	3125	2875.000	0.000000	0.000
ENST00000464376.5	2756	2506.000	0.000000	0.000
ENST00000412618.5	6643	6393.000	0.000000	0.000
ENST00000546684.2	2463	2213.000	0.000000	0.000
ENST00000460385.1	792	542.000	0.000000	0.000
ENST00000649755.1	477	227.000	0.000000	0.000
ENST00000371634.7	881	631.000	0.000000	0.000
ENST00000647910.1	567	317.000	0.000000	0.000
ENST00000649480.1	488	238.000	0.000000	0.000
ENST00000484376.1	430	180.000	0.000000	0.000
ENST00000465773.1	457	207.000	0.000000	0.000
ENST00000870160.1	970	720.000	0.000000	0.000
ENST00000870161.1	1191	941.000	0.000000	0.000
ENST00000870162.1	1325	1075.000	0.000000	0.000
ENST00000870163.1	1213	963.000	0.000000	0.000
ENST00000870164.1	1013	763.000	0.000000	0.000
ENST00000870165.1	782	532.000	0.000000	0.000
ENST00000870166.1	811	561.000	0.000000	0.000
ENST00000870167.1	1028	778.000	0.000000	0.000
ENST00000870168.1	781	531.000	0.000000	0.000
ENST00000870169.1	843	593.000	0.000000	0.000
ENST00000870170.1	768	518.000	0.000000	0.000
ENST00000870171.1	816	566.000	0.000000	0.000
ENST00000870172.1	808	558.000	0.000000	0.000
ENST00000320256.6	1543	1293.000	0.500937	30.107
ENST00000612891.4	1902	1652.000	0.266181	20.439
ENST00000640868.1	2407	2157.000	0.000000	0.000
ENST00000290390.9	2227	1977.000	0.000000	0.000
ENST00000640331.1	883	633.000	0.000000	0.000
ENST00000640371.1	898	648.000	0.000000	0.000
ENST00000638555.1	427	177.000	0.000000	0.000
ENST00000684111.1	2059	1809.000	0.000000	0.000
ENST00000553824.5	548	298.000	0.126195	1.748
ENST00000679219.1	3557	3307.000	0.000000	0.000
ENST00000678311.1	3568	3318.000	0.000000	0.000
ENST00000557579.2	762	512.000	0.126755	3.017
ENST00000250405.10	3526	3276.000	0.000000	0.000
ENST00000679000.1	3539	3289.000	0.000000	0.000
ENST00000557236.6	1245	995.000	0.000000	0.000
ENST00000556100.3	1368	1118.000	0.386237	20.071
ENST00000554635.1	545	295.000	0.000000	0.000
ENST00000556599.1	548	298.000	0.000000	0.000
ENST00000879294.1	4905	4655.000	0.351135	75.975
ENST00000879295.1	3585	3335.000	0.000000	0.000
ENST00000583696.1	506	256.000	0.000000	0.000
ENST00000399218.8	7033	6783.000	0.046285	14.593
ENST00000269209.7	7434	7184.000	0.000000	0.000
ENST00000578619.1	550	300.000	0.000000	0.000
ENST00000952371.1	6258	6008.000	0.223473	62.407
ENST00000952372.1	1674	1424.000	0.000000	0.000
ENST00000508048.6	3304	3054.000	0.000000	0.000
ENST00000714500.1	3529	3279.000	0.000000	0.000
ENST00000334830.11	3054	2804.000	0.000000	0.000
ENST00000714501.1	3027	2777.000	0.000000	0.000
ENST00000714502.1	1535	1285.000	0.000000	0.000
ENST00000513536.6	1308	1058.000	0.000000	0.000
ENST00000471491.5	2269	2019.000	0.000000	0.000
ENST00000377246.7	3081	2831.000	0.000000	0.000
ENST00000349847.4	3194	2944.000	0.000000	0.000
ENST00000469982.1	590	340.000	0.230296	3.640
ENST00000535157.5	3096	2846.000	0.000000	0.000
ENST00000856126.1	4576	4326.000	0.520444	104.650
ENST00000856127.1	4557	4307.000	0.000000	0.000
ENST00000856128.1	4492	4242.000	0.000000	0.000
ENST00000856129.1	4293	4043.000	0.000000	0.000
ENST00000856130.1	4117	3867.000	0.000000	0.000
ENST00000856131.1	4163	3913.000	0.000000	0.000
ENST00000856132.1	4090	3840.000	0.000000	0.000
ENST00000856133.1	3919	3669.000	0.000000	0.000
ENST00000856134.1	3507	3257.000	0.000000	0.000
ENST00000856135.1	3182	2932.000	0.000000	0.000
ENST00000856136.1	3242	2992.000	0.000000	0.000
ENST00000856137.1	3535	3285.000	0.000000	0.000
ENST00000856138.1	3363	3113.000	0.000000	0.000
ENST00000856139.1	3533	3283.000	0.898296	137.078
ENST00000856140.1	3184	2934.000	0.000000	0.000
ENST00000856141.1	3157	2907.000	0.000000	0.000
ENST00000856142.1	3040	2790.000	0.000000	0.000
ENST00000856143.1	3016	2766.000	0.000000	0.000
ENST00000856144.1	3173	2923.000	0.000000	0.000
ENST00000856145.1	2884	2634.000	0.000000	0.000
ENST00000856146.1	2935	2685.000	0.000000	0.000
ENST00000856147.1	2963	2713.000	0.000000	0.000
ENST00000856148.1	3030	2780.000	0.000000	0.000
ENST00000856149.1	3045	2795.000	0.000000	0.000
ENST00000856150.1	2955	2705.000	0.000000	0.000
ENST00000856151.1	3018	2768.000	0.000000	0.000
ENST00000856152.1	2949	2699.000	0.000000	0.000
ENST00000856153.1	2954	2704.000	0.000000	0.000
ENST00000856154.1	3034	2784.000	0.000000	0.000
ENST00000856155.1	3071	2821.000	0.000000	0.000
ENST00000856156.1	3132	2882.000	0.000000	0.000
ENST00000856157.1	2900	2650.000	0.000000	0.000
ENST00000856158.1	3191	2941.000	0.000000	0.000
ENST00000856159.1	2945	2695.000	0.000000	0.000
ENST00000856160.1	3068	2818.000	0.000000	0.000
ENST00000856161.1	2998	2748.000	0.000000	0.000
ENST00000856162.1	3186	2936.000	0.000000	0.000
ENST00000856163.1	2718	2468.000	0.000000	0.000
ENST00000856164.1	2994	2744.000	0.000000	0.000
ENST00000856165.1	2836	2586.000	0.000000	0.000
ENST00000856166.1	2728	2478.000	0.000000	0.000
ENST00000856167.1	2997	2747.000	0.000000	0.000
ENST00000856168.1	3050	2800.000	0.000000	0.000
ENST00000856169.1	2882	2632.000	0.000000	0.000
ENST00000856170.1	3080	2830.000	0.000000	0.000
ENST00000856171.1	3005	2755.000	0.000000	0.000
ENST00000856172.1	2830	2580.000	0.000000	0.000
ENST00000856173.1	3016	2766.000	0.000000	0.000
ENST00000856174.1	2735	2485.000	0.000000	0.000
ENST00000856175.1	2875	2625.000	0.000000	0.000
ENST00000856176.1	2826	2576.000	0.000000	0.000
ENST00000856177.1	2787	2537.000	0.000000	0.000
ENST00000856178.1	2017	1767.000	0.000000	0.000
ENST00000856179.1	2462	2212.000	0.000000	0.000
ENST00000856180.1	2462	2212.000	0.000000	0.000
ENST00000856181.1	2458	2208.000	0.000000	0.000
ENST00000856182.1	2314	2064.000	0.000000	0.000
ENST00000856183.1	2393	2143.000	0.000000	0.000
ENST00000856184.1	2200	1950.000	0.000000	0.000
ENST00000856185.1	2254	2004.000	0.000000	0.000
ENST00000856186.1	2267	2017.000	0.000000	0.000
ENST00000856187.1	2066	1816.000	0.000000	0.000
ENST00000856188.1	2276	2026.000	0.000000	0.000
ENST00000856189.1	2135	1885.000	0.000000	0.000
ENST00000965413.1	4519	4269.000	0.000000	0.000
ENST00000965414.1	4274	4024.000	0.000000	0.000
ENST00000965415.1	4143	3893.000	0.000000	0.000
ENST00000965416.1	3455	3205.000	0.000000	0.000
ENST00000965417.1	3421	3171.000	0.000000	0.000
ENST00000965418.1	3396	3146.000	0.000000	0.000
ENST00000965419.1	2938	2688.000	0.000000	0.000
ENST00000965420.1	2783	2533.000	0.000000	0.000
ENST00000965421.1	3031	2781.000	0.000000	0.000
ENST00000965422.1	3095	2845.000	0.000000	0.000
ENST00000965423.1	3086	2836.000	0.000000	0.000
ENST00000965424.1	3143	2893.000	0.000000	0.000
ENST00000965425.1	3037	2787.000	0.000000	0.000
ENST00000965426.1	2803	2553.000	0.000000	0.000
ENST00000965427.1	2853	2603.000	0.574196	69.473
ENST00000965428.1	3015	2765.000	0.000000	0.000
ENST00000965429.1	3072	2822.000	0.000000	0.000
ENST00000965430.1	2777	2527.000	0.000000	0.000
ENST00000965431.1	3124	2874.000	0.000000	0.000
ENST00000965432.1	2832	2582.000	0.000000	0.000
ENST00000965433.1	3065	2815.000	0.000000	0.000
ENST00000965434.1	2772	2522.000	0.000000	0.000
ENST00000965435.1	2943	2693.000	0.000000	0.000
ENST00000965436.1	3058	2808.000	0.000000	0.000
ENST00000965437.1	2884	2634.000	0.000000	0.000
ENST00000965438.1	2943	2693.000	0.000000	0.000
ENST00000965439.1	2882	2632.000	0.000000	0.000
ENST00000965440.1	3167	2917.000	0.000000	0.000
ENST00000965441.1	3115	2865.000	0.000000	0.000
ENST00000965442.1	2812	2562.000	0.000000	0.000
ENST00000965443.1	3180	2930.000	0.000000	0.000
ENST00000965444.1	2646	2396.000	0.773636	86.159
ENST00000965445.1	2938	2688.000	0.000000	0.000
ENST00000965446.1	2983	2733.000	0.000000	0.000
ENST00000965447.1	2761	2511.000	0.000000	0.000
ENST00000965448.1	2807	2557.000	0.000000	0.000
ENST00000965449.1	2979	2729.000	0.000000	0.000
ENST00000965450.1	3005	2755.000	0.000000	0.000
ENST00000965451.1	2959	2709.000	0.000000	0.000
ENST00000965452.1	2310	2060.000	0.000000	0.000
ENST00000965453.1	2084	1834.000	0.000000	0.000
ENST00000965454.1	2044	1794.000	0.000000	0.000
ENST00000400900.6	1469	1219.000	0.338736	19.193
ENST00000470413.6	626	376.000	0.000000	0.000
ENST00000602787.6	571	321.000	0.137888	2.057
ENST00000602296.6	1326	1076.000	0.000000	0.000
ENST00000465026.1	494	244.000	0.930102	10.549
ENST00000484298.5	12595	12345.000	0.000000	0.000
ENST00000613296.6	12844	12594.000	0.039879	23.345
ENST00000614410.4	11700	11450.000	0.000000	0.000
ENST00000682889.1	1570	1320.000	0.000000	0.000
ENST00000682675.1	1268	1018.000	0.000000	0.000
ENST00000684148.1	3775	3525.000	0.000000	0.000
ENST00000684548.1	12227	11977.000	0.000000	0.000
ENST00000682565.1	12428	12178.000	0.000000	0.000
ENST00000682801.1	11860	11610.000	0.000000	0.000
ENST00000682859.1	12427	12177.000	0.000000	0.000
ENST00000683791.1	5497	5247.000	0.000000	0.000
ENST00000684656.1	9858	9608.000	0.057400	25.634
ENST00000684460.1	9692	9442.000	0.000000	0.000
ENST00000684197.1	3258	3008.000	0.020062	2.805
ENST00000423048.5	5194	4944.000	0.000000	0.000
ENST00000684590.1	6874	6624.000	0.378856	116.647
ENST00000620466.4	6720	6470.000	0.000000	0.000
ENST00000651434.1	4537	4287.000	0.000000	0.000
ENST00000652487.1	3687	3437.000	0.107069	17.105
ENST00000651057.1	2749	2499.000	0.000000	0.000
ENST00000651750.1	1661	1411.000	0.000000	0.000
ENST00000464408.3	640	390.000	0.000000	0.000
ENST00000490821.1	578	328.000	0.000000	0.000
ENST00000683147.1	3855	3605.000	0.015955	2.674
ENST00000683108.1	256	22.004	0.000000	0.000
ENST00000318317.8	957	707.000	15.199973	499.507
ENST00000554869.5	1886	1636.000	0.111316	8.465
ENST00000298288.11	1502	1252.000	7.851864	456.937
ENST00000540712.1	1597	1347.000	0.000000	0.000
ENST00000557531.1	396	146.000	0.000000	0.000
ENST00000879395.1	1401	1151.000	0.000000	0.000
ENST00000675505.1	10144	9894.000	0.012802	5.887
ENST00000269445.10	5049	4799.000	0.453818	101.231
ENST00000442713.6	2147	1897.000	0.000000	0.000
ENST00000577734.1	588	338.000	0.000000	0.000
ENST00000583270.1	587	337.000	0.000000	0.000
ENST00000584983.5	568	318.000	0.000000	0.000
ENST00000418472.6	961	711.000	0.000000	0.000
ENST00000580615.1	558	308.000	0.000000	0.000
ENST00000583225.5	564	314.000	0.000000	0.000
ENST00000581738.5	566	316.000	0.000000	0.000
ENST00000583280.5	568	318.000	0.000000	0.000
ENST00000578396.1	755	505.000	0.000000	0.000
ENST00000578596.5	560	310.000	0.000000	0.000
ENST00000579058.5	869	619.000	0.000000	0.000
ENST00000583353.1	554	304.000	0.000000	0.000
ENST00000577481.5	567	317.000	0.000000	0.000
ENST00000584977.5	656	406.000	0.000000	0.000
ENST00000581409.5	573	323.000	0.000000	0.000
ENST00000582095.5	590	340.000	0.000000	0.000
ENST00000577836.1	552	302.000	0.000000	0.000
ENST00000889574.1	3173	2923.000	1.270489	172.615
ENST00000889575.1	3080	2830.000	0.000000	0.000
ENST00000919567.1	4375	4125.000	0.000000	0.000
ENST00000919568.1	2890	2640.000	0.000000	0.000
ENST00000919569.1	2536	2286.000	0.673392	71.552
ENST00000952642.1	3050	2800.000	0.000000	0.000
ENST00000952643.1	2286	2036.000	0.000000	0.000
ENST00000952644.1	2064	1814.000	0.000000	0.000
ENST00000470587.5	1156	906.000	0.000000	0.000
ENST00000491628.1	1328	1078.000	0.000000	0.000
ENST00000435929.6	2853	2603.000	0.000000	0.000
ENST00000412189.2	4599	4349.000	0.000000	0.000
ENST00000309048.8	905	655.000	13.875806	422.453
ENST00000602486.1	312	62.441	0.436983	1.268
ENST00000477755.1	914	664.000	2.109042	65.093
ENST00000462462.1	584	334.000	0.000000	0.000
ENST00000464507.1	684	434.000	0.000000	0.000
ENST00000593842.1	69	2.865	0.000000	0.000
ENST00000335894.9	4253	4003.000	0.000000	0.000
ENST00000512104.5	1000	750.000	0.057371	2.000
ENST00000514049.5	3675	3425.000	0.353162	56.223
ENST00000535744.5	819	569.000	0.000000	0.000
ENST00000559568.5	1699	1449.000	0.000000	0.000
ENST00000629425.2	1822	1572.000	0.092749	6.777
ENST00000560497.1	560	310.000	0.000000	0.000
ENST00000561339.1	543	293.000	0.000000	0.000
ENST00000560790.1	680	430.000	0.000000	0.000
ENST00000559172.1	326	76.092	0.000000	0.000
ENST00000561357.1	583	333.000	0.000000	0.000
ENST00000558759.1	653	403.000	0.000000	0.000
ENST00000552446.1	1869	1619.000	0.000000	0.000
ENST00000505384.5	2011	1761.000	0.000000	0.000
ENST00000443442.2	1069	819.000	0.000000	0.000
ENST00000418485.5	2482	2232.000	0.000000	0.000
ENST00000377138.1	1649	1399.000	0.000000	0.000
ENST00000676058.1	2048	1798.000	0.000000	0.000
ENST00000675759.1	1878	1628.000	0.320191	24.229
ENST00000481387.2	4991	4741.000	0.014046	3.095
ENST00000675575.1	2243	1993.000	0.000000	0.000
ENST00000676017.1	2512	2262.000	0.000000	0.000
ENST00000373884.6	2178	1928.000	0.409206	36.671
ENST00000675282.1	2427	2177.000	0.000000	0.000
ENST00000674618.1	623	373.000	0.000000	0.000
ENST00000675359.1	1578	1328.000	0.000000	0.000
ENST00000412956.5	3021	2771.000	0.000000	0.000
ENST00000374232.8	7700	7450.000	0.502474	174.000
ENST00000416585.1	394	144.000	0.000000	0.000
ENST00000604751.1	4068	3818.000	0.107614	19.098
ENST00000870319.1	2264	2014.000	0.000000	0.000
ENST00000618344.2	6019	5769.000	0.000000	0.000
ENST00000452015.9	4775	4525.000	0.045075	9.481
ENST00000561426.1	458	208.000	0.196021	1.895
ENST00000558058.5	3222	2972.000	0.000000	0.000
ENST00000559314.5	2351	2101.000	0.000000	0.000
ENST00000560913.1	932	682.000	0.927478	29.401
ENST00000560073.5	444	194.000	0.000000	0.000
ENST00000559942.5	1187	937.000	0.000000	0.000
ENST00000561178.5	1594	1344.000	0.107109	6.691
ENST00000561437.1	690	440.000	0.000000	0.000
ENST00000879497.1	2694	2444.000	0.073675	8.370
ENST00000411583.6	5460	5210.000	0.000000	0.000
ENST00000548530.2	5288	5038.000	0.000000	0.000
ENST00000671898.1	2768	2518.000	0.000000	0.000
ENST00000297990.9	4834	4584.000	1.332418	283.899
ENST00000353159.6	3411	3161.000	0.000000	0.000
ENST00000379470.5	2190	1940.000	0.724645	65.344
ENST00000379471.3	3843	3593.000	0.000000	0.000
ENST00000464829.5	1829	1579.000	0.023937	1.757
ENST00000496319.2	759	509.000	0.000000	0.000
ENST00000870643.1	4678	4428.000	0.000000	0.000
ENST00000879556.1	2940	2690.000	0.000000	0.000
ENST00000527084.5	1308	1058.000	0.000000	0.000
ENST00000536561.5	4063	3813.000	0.000000	0.000
ENST00000527541.5	1094	844.000	0.000000	0.000
ENST00000366491.6	4130	3880.000	0.000000	0.000
ENST00000366489.5	4030	3780.000	0.000000	0.000
ENST00000526896.5	522	272.000	0.000000	0.000
ENST00000463359.5	1822	1572.000	0.000000	0.000
ENST00000529512.5	562	312.000	0.000000	0.000
ENST00000623578.3	3959	3709.000	0.000000	0.000
ENST00000531662.1	558	308.000	0.000000	0.000
ENST00000366488.5	3774	3524.000	0.000000	0.000
ENST00000281830.4	2915	2665.000	0.000000	0.000
ENST00000488477.2	908	658.000	0.513901	15.718
ENST00000627314.1	1622	1372.000	0.000000	0.000
ENST00000399481.6	2252	2002.000	0.000000	0.000
ENST00000327201.10	1109	859.000	0.000000	0.000
ENST00000463087.5	1792	1542.000	0.407650	29.218
ENST00000579956.5	443	193.000	0.000000	0.000
ENST00000584752.5	535	285.000	0.000000	0.000
ENST00000585037.5	605	355.000	0.503294	8.305
ENST00000581872.5	871	621.000	0.000000	0.000
ENST00000399496.8	1305	1055.000	0.000000	0.000
ENST00000486759.6	1664	1414.000	0.000000	0.000
ENST00000577705.1	596	346.000	0.000000	0.000
ENST00000415309.6	824	574.000	0.000000	0.000
ENST00000621648.4	2226	1976.000	0.265450	24.381
ENST00000581397.5	634	384.000	0.000000	0.000
ENST00000399499.5	1272	1022.000	0.605986	28.787
ENST00000579102.1	451	201.000	0.000000	0.000
ENST00000631138.1	418	168.000	0.353999	2.764
ENST00000582229.1	1090	840.000	0.000000	0.000
ENST00000625720.1	450	200.000	0.000000	0.000
ENST00000915916.1	831	581.000	0.000000	0.000
ENST00000915917.1	1545	1295.000	0.000000	0.000
ENST00000915918.1	1296	1046.000	0.000000	0.000
ENST00000915919.1	834	584.000	0.000000	0.000
ENST00000915920.1	492	242.000	0.000000	0.000
ENST00000953052.1	959	709.000	0.000000	0.000
ENST00000703726.1	1728	1478.000	0.000000	0.000
ENST00000495911.5	584	334.000	0.000000	0.000
ENST00000475741.5	1242	992.000	0.000000	0.000
ENST00000336375.10	3174	2924.000	0.007358	1.000
ENST00000351273.12	1787	1537.000	0.000000	0.000
ENST00000493235.5	555	305.000	0.000000	0.000
ENST00000489084.5	563	313.000	0.000000	0.000
ENST00000483689.1	561	311.000	0.000000	0.000
ENST00000512463.1	581	331.000	0.000000	0.000
ENST00000507647.1	496	246.000	0.000000	0.000
ENST00000482657.1	3706	3456.000	0.000000	0.000
ENST00000408973.3	1836	1586.000	0.000000	0.000
ENST00000460177.1	1704	1454.000	0.000000	0.000
ENST00000432827.1	1631	1381.000	0.000000	0.000
ENST00000870827.1	1536	1286.000	0.000000	0.000
ENST00000460836.5	678	428.000	0.000000	0.000
ENST00000463889.5	728	478.000	0.000000	0.000
ENST00000340291.6	1759	1509.000	0.000000	0.000
ENST00000475644.5	2481	2231.000	0.000000	0.000
ENST00000489063.1	650	400.000	0.572996	10.653
ENST00000484764.5	1618	1368.000	0.000000	0.000
ENST00000396638.7	1716	1466.000	0.000000	0.000
ENST00000497810.1	1553	1303.000	0.000000	0.000
ENST00000479751.5	900	650.000	0.000000	0.000
ENST00000495667.5	759	509.000	0.000000	0.000
ENST00000472605.1	941	691.000	0.000000	0.000
ENST00000471631.1	752	502.000	0.000000	0.000
ENST00000871850.1	1690	1440.000	0.000000	0.000
ENST00000871851.1	1553	1303.000	0.000000	0.000
ENST00000418030.7	3710	3460.000	0.000000	0.000
ENST00000884390.1	3751	3501.000	0.000000	0.000
ENST00000884391.1	3563	3313.000	0.000000	0.000
ENST00000884392.1	3435	3185.000	0.000000	0.000
ENST00000884393.1	3442	3192.000	0.000000	0.000
ENST00000342683.6	4193	3943.000	1.261097	231.129
ENST00000560041.1	744	494.000	0.000000	0.000
ENST00000557807.1	769	519.000	2.378155	57.370
ENST00000560547.1	461	211.000	0.000000	0.000
ENST00000706918.1	783	533.000	0.000000	0.000
ENST00000650142.1	3136	2886.000	0.007456	1.000
ENST00000456080.5	1685	1435.000	0.000000	0.000
ENST00000566205.1	340	90.014	0.000000	0.000
ENST00000339465.5	3134	2884.000	0.000000	0.000
ENST00000569120.1	551	301.000	0.000000	0.000
ENST00000682753.1	3304	3054.000	0.277276	39.360
ENST00000566861.5	404	154.000	0.000000	0.000
ENST00000562097.5	445	195.000	0.564219	5.114
ENST00000565432.1	811	561.000	0.000000	0.000
ENST00000565501.1	2005	1755.000	0.025457	2.077
ENST00000565006.1	262	24.731	2.510614	2.886
ENST00000519291.5	560	310.000	0.000000	0.000
ENST00000518347.5	850	600.000	0.000000	0.000
ENST00000518198.1	1848	1598.000	0.000000	0.000
ENST00000262585.6	5438	5188.000	0.000000	0.000
ENST00000519811.6	5527	5277.000	0.000000	0.000
ENST00000520986.5	899	649.000	0.000000	0.000
ENST00000523058.5	906	656.000	0.000000	0.000
ENST00000518668.5	5185	4935.000	0.031215	7.160
ENST00000424248.2	4740	4490.000	0.000000	0.000
ENST00000518249.5	831	581.000	0.000000	0.000
ENST00000523015.1	402	152.000	0.000000	0.000
ENST00000521477.5	381	131.000	0.492687	3.000
ENST00000520482.1	2883	2633.000	0.015084	1.846
ENST00000523066.1	559	309.000	0.000000	0.000
ENST00000518806.1	1303	1053.000	0.000000	0.000
ENST00000517985.5	504	254.000	0.000000	0.000
ENST00000517813.1	4487	4237.000	0.000000	0.000
ENST00000523308.5	2959	2709.000	0.000000	0.000
ENST00000520571.1	590	340.000	0.000000	0.000
ENST00000523530.1	1552	1302.000	0.000000	0.000
ENST00000521835.1	3157	2907.000	0.000000	0.000
ENST00000520725.5	664	414.000	0.000000	0.000
ENST00000885117.1	5515	5265.000	0.000000	0.000
ENST00000446775.5	1241	991.000	0.000000	0.000
ENST00000437810.7	1299	1049.000	0.000000	0.000
ENST00000472485.5	408	158.000	0.000000	0.000
ENST00000465028.1	468	218.000	0.000000	0.000
ENST00000474242.1	642	392.000	0.000000	0.000
ENST00000440739.4	570	320.000	0.000000	0.000
ENST00000660642.1	561	311.000	0.000000	0.000
ENST00000444293.5	450	200.000	0.000000	0.000
ENST00000462079.1	478	228.000	0.000000	0.000
ENST00000851053.1	8894	8644.000	0.000000	0.000
ENST00000851042.1	8729	8479.000	0.000000	0.000
ENST00000851045.1	9150	8900.000	0.000000	0.000
ENST00000851051.1	9147	8897.000	0.000000	0.000
ENST00000513201.1	1237	987.000	0.000000	0.000
ENST00000851054.1	8246	7996.000	0.000000	0.000
ENST00000851041.1	8789	8539.000	0.000000	0.000
ENST00000851040.1	10647	10397.000	0.000000	0.000
ENST00000851046.1	10916	10666.000	0.000000	0.000
ENST00000512480.6	8592	8342.000	0.000000	0.000
ENST00000851052.1	9005	8755.000	0.000000	0.000
ENST00000851043.1	9020	8770.000	0.000000	0.000
ENST00000511685.6	10923	10673.000	0.000000	0.000
ENST00000851056.1	10992	10742.000	0.000000	0.000
ENST00000851057.1	10989	10739.000	0.000000	0.000
ENST00000851055.1	10821	10571.000	0.000000	0.000
ENST00000510504.2	10347	10097.000	0.000000	0.000
ENST00000851037.1	8455	8205.000	0.000000	0.000
ENST00000851039.1	8433	8183.000	0.000000	0.000
ENST00000851038.1	8411	8161.000	0.000000	0.000
ENST00000502950.1	3394	3144.000	0.000000	0.000
ENST00000507737.1	469	219.000	0.000000	0.000
ENST00000524717.6	7121	6871.000	0.206655	66.000
ENST00000461724.5	1338	1088.000	0.000000	0.000
ENST00000483180.5	2006	1756.000	0.000000	0.000
ENST00000394054.6	3787	3537.000	0.404004	66.420
ENST00000326151.9	2058	1808.000	0.000000	0.000
ENST00000326172.9	3923	3673.000	0.103309	17.638
ENST00000486444.1	613	363.000	0.000000	0.000
ENST00000491281.1	564	314.000	0.000000	0.000
ENST00000465476.1	806	556.000	0.000000	0.000
ENST00000477601.1	548	298.000	0.000000	0.000
ENST00000495089.1	877	627.000	0.000000	0.000
ENST00000495719.1	482	232.000	1.849303	19.942
ENST00000320065.1	954	704.000	0.000000	0.000
ENST00000320002.3	930	680.000	0.000000	0.000
ENST00000618336.4	1523	1273.000	0.000000	0.000
ENST00000474301.1	524	274.000	0.000000	0.000
ENST00000223795.3	3779	3529.000	0.000000	0.000
ENST00000872160.1	3496	3246.000	0.000000	0.000
ENST00000334176.4	2453	2203.000	0.000000	0.000
ENST00000392884.3	5033	4783.000	0.012613	2.804
ENST00000695666.1	1370	1120.000	0.000000	0.000
ENST00000300692.9	701	451.000	0.000000	0.000
ENST00000534687.5	483	233.000	0.261705	2.834
ENST00000695667.1	887	637.000	0.000000	0.000
ENST00000529594.5	422	172.000	0.000000	0.000
ENST00000526561.1	257	22.433	0.000000	0.000
ENST00000695668.1	2443	2193.000	0.000000	0.000
ENST00000680146.1	5706	5456.000	0.000000	0.000
ENST00000327883.11	1864	1614.000	0.000000	0.000
ENST00000431052.6	824	574.000	0.000000	0.000
ENST00000380570.8	931	681.000	0.000000	0.000
ENST00000380548.9	7771	7521.000	0.000000	0.000
ENST00000380566.8	2321	2071.000	0.000000	0.000
ENST00000276935.6	2906	2656.000	0.000000	0.000
ENST00000546040.1	870	620.000	0.000000	0.000
ENST00000380559.7	6220	5970.000	0.000000	0.000
ENST00000496521.2	402	152.000	0.000000	0.000
ENST00000380545.9	1562	1312.000	0.000000	0.000
ENST00000542621.5	3039	2789.000	0.000000	0.000
ENST00000388710.8	1163	913.000	0.000000	0.000
ENST00000380538.4	686	436.000	0.000000	0.000
ENST00000489062.2	4657	4407.000	0.000000	0.000
ENST00000872893.1	7463	7213.000	0.000000	0.000
ENST00000490491.5	1007	757.000	1.129202	39.733
ENST00000368276.8	852	602.000	0.000000	0.000
ENST00000567140.3	655	405.000	0.000000	0.000
ENST00000320139.5	773	523.000	0.000000	0.000
ENST00000397061.4	3103	2853.000	7.639433	1013.076
ENST00000409198.5	20637	20387.000	0.018901	17.911
ENST00000397337.6	2400	2150.000	0.000000	0.000
ENST00000397345.8	26191	25941.000	0.000000	0.000
ENST00000427231.7	26191	25941.000	0.000000	0.000
ENST00000413693.5	9443	9193.000	0.000000	0.000
ENST00000693000.1	3851	3601.000	0.000000	0.000
ENST00000689642.1	1769	1519.000	0.000000	0.000
ENST00000434685.6	4065	3815.000	0.000000	0.000
ENST00000688578.1	2177	1927.000	0.000000	0.000
ENST00000690043.1	7283	7033.000	0.000000	0.000
ENST00000497809.1	1985	1735.000	0.000000	0.000
ENST00000498015.2	516	266.000	0.000000	0.000
ENST00000421461.6	1201	951.000	0.000000	0.000
ENST00000424585.1	766	516.000	0.000000	0.000
ENST00000688161.1	4094	3844.000	0.023488	4.197
ENST00000693286.1	1718	1468.000	0.000000	0.000
ENST00000483418.1	643	393.000	0.000000	0.000
ENST00000480784.1	833	583.000	0.000000	0.000
ENST00000486320.1	353	103.002	0.000000	0.000
ENST00000484968.1	540	290.000	0.000000	0.000
ENST00000489048.1	2738	2463.000	0.052652	6.028
ENST00000444215.6	3934	3684.000	0.000000	0.000
ENST00000639142.2	6612	6362.000	0.005025	1.486
ENST00000647536.1	4215	3965.000	0.000000	0.000
ENST00000421545.2	1317	1067.000	0.000000	0.000
ENST00000637289.1	3267	3017.000	0.000000	0.000
ENST00000564769.2	3176	2926.000	0.162821	22.144
ENST00000718236.1	516	266.000	0.000000	0.000
ENST00000314222.5	920	670.000	0.000000	0.000
ENST00000718435.1	448	198.000	3.147336	28.966
ENST00000368272.5	506	256.000	0.106622	1.269
ENST00000471413.1	931	681.000	0.000000	0.000
ENST00000534553.5	1829	1579.000	0.015288	1.122
ENST00000378043.9	2210	1960.000	0.320527	29.201
ENST00000529265.5	1421	1171.000	0.000000	0.000
ENST00000533521.5	1128	878.000	0.000000	0.000
ENST00000524877.5	5772	5522.000	0.059922	15.380
ENST00000524926.5	2404	2154.000	0.000000	0.000
ENST00000449131.6	4267	4017.000	0.000000	0.000
ENST00000526988.1	1263	1013.000	0.000000	0.000
ENST00000532414.3	6591	6341.000	0.369819	109.000
ENST00000442784.1	664	414.000	0.000000	0.000
ENST00000334194.4	2162	1912.000	0.000000	0.000
ENST00000471598.1	537	287.000	0.000000	0.000
ENST00000335071.4	1768	1518.000	0.000000	0.000
ENST00000339922.5	684	434.000	0.000000	0.000
ENST00000294818.2	1372	1122.000	0.000000	0.000
ENST00000521564.1	448	198.000	0.107603	0.990
ENST00000523635.1	504	254.000	0.000000	0.000
ENST00000285393.4	2370	2120.000	0.000000	0.000
ENST00000885618.1	2094	1844.000	0.050873	4.360
ENST00000885619.1	2222	1972.000	0.000000	0.000
ENST00000885620.1	2466	2216.000	0.000000	0.000
ENST00000366615.10	1741	1491.000	1.275606	88.404
ENST00000366613.1	641	391.000	8.015578	145.677
ENST00000366612.1	1013	763.000	1.145537	40.627
ENST00000619305.1	697	447.000	12.575920	261.292
ENST00000296414.11	2955	2705.000	0.000000	0.000
ENST00000512369.2	2935	2685.000	0.149868	18.704
ENST00000507994.1	1050	800.000	0.000000	0.000
ENST00000514301.1	2748	2498.000	0.000000	0.000
ENST00000851088.1	1439	1189.000	0.000000	0.000
ENST00000395395.7	2374	2124.000	0.000000	0.000
ENST00000492115.2	396	146.000	0.000000	0.000
ENST00000340911.8	2336	2075.000	0.000000	0.000
ENST00000718459.1	4472	4222.000	0.054843	10.763
ENST00000481550.6	1696	1435.000	0.000000	0.000
ENST00000480716.1	2716	2466.000	0.166114	19.040
ENST00000718460.1	500	250.000	0.000000	0.000
ENST00000873354.1	3570	3320.000	0.000000	0.000
ENST00000873355.1	3671	3421.000	0.235648	37.471
ENST00000873356.1	3811	3561.000	0.000000	0.000
ENST00000395526.9	7171	6921.000	0.000000	0.000
ENST00000682911.1	4955	4705.000	1.107183	242.135
ENST00000489640.5	539	289.000	0.690903	9.281
ENST00000443575.5	1942	1692.000	0.000000	0.000
ENST00000329428.11	2241	1991.000	0.000000	0.000
ENST00000474434.2	555	305.000	0.000000	0.000
ENST00000377049.4	914	664.000	0.660543	20.387
ENST00000371059.7	3079	2817.000	0.388265	50.839
ENST00000371060.7	5135	4885.000	0.358583	81.420
ENST00000349533.11	8211	7961.000	0.000000	0.000
ENST00000462765.5	2117	1867.000	0.000000	0.000
ENST00000371058.1	2805	2555.000	0.000000	0.000
ENST00000471762.1	669	419.000	0.000000	0.000
ENST00000344610.12	2935	2685.000	0.000000	0.000
ENST00000616738.4	5081	4831.000	0.000000	0.000
ENST00000306238.3	453	203.000	0.000000	0.000
ENST00000244930.6	520	270.000	0.079681	1.000
ENST00000336078.8	6696	6446.000	0.000000	0.000
ENST00000591083.5	5324	5074.000	0.000000	0.000
ENST00000588601.5	676	426.000	0.000000	0.000
ENST00000590285.5	578	328.000	0.000000	0.000
ENST00000586085.5	561	311.000	0.000000	0.000
ENST00000589288.5	5585	5335.000	0.000000	0.000
ENST00000591230.5	4450	4200.000	0.000000	0.000
ENST00000588543.5	490	240.000	0.000000	0.000
ENST00000590287.5	569	319.000	0.000000	0.000
ENST00000591808.6	6556	6306.000	0.000000	0.000
ENST00000592452.5	649	399.000	0.000000	0.000
ENST00000588456.5	583	333.000	0.000000	0.000
ENST00000589481.1	672	422.000	0.000000	0.000
ENST00000591049.1	591	341.000	0.000000	0.000
ENST00000587755.1	562	312.000	0.000000	0.000
ENST00000590157.5	560	310.000	0.000000	0.000
ENST00000589156.1	539	289.000	0.000000	0.000
ENST00000586997.1	372	122.000	0.000000	0.000
ENST00000586158.1	575	325.000	0.000000	0.000
ENST00000589403.1	740	490.000	0.231974	5.283
ENST00000585662.5	598	348.000	0.000000	0.000
ENST00000592249.5	1470	1220.000	0.000000	0.000
ENST00000589131.5	550	300.000	0.000000	0.000
ENST00000586723.1	572	322.000	0.000000	0.000
ENST00000588956.1	1535	1285.000	0.000000	0.000
ENST00000590442.1	4024	3774.000	0.055559	9.746
ENST00000885936.1	5768	5518.000	0.119446	30.636
ENST00000929495.1	6292	6042.000	0.000000	0.000
ENST00000929496.1	6170	5920.000	0.000000	0.000
ENST00000929497.1	4799	4549.000	0.000000	0.000
ENST00000929498.1	6980	6730.000	0.000000	0.000
ENST00000929499.1	6124	5874.000	0.000000	0.000
ENST00000929500.1	5775	5525.000	0.000000	0.000
ENST00000929501.1	5948	5698.000	0.000000	0.000
ENST00000929502.1	5582	5332.000	0.000000	0.000
ENST00000929503.1	5653	5403.000	0.000000	0.000
ENST00000929504.1	5795	5545.000	0.000000	0.000
ENST00000929505.1	5757	5507.000	0.000000	0.000
ENST00000929506.1	5908	5658.000	0.000000	0.000
ENST00000929507.1	5709	5459.000	0.000000	0.000
ENST00000929508.1	5658	5408.000	0.000000	0.000
ENST00000929509.1	5497	5247.000	0.000000	0.000
ENST00000953209.1	6190	5940.000	0.000000	0.000
ENST00000953210.1	6368	6118.000	0.000000	0.000
ENST00000953211.1	4075	3825.000	0.328939	58.482
ENST00000953212.1	7363	7113.000	0.000000	0.000
ENST00000953213.1	5441	5191.000	0.000000	0.000
ENST00000953214.1	5965	5715.000	0.000000	0.000
ENST00000953215.1	5558	5308.000	0.000000	0.000
ENST00000509434.5	385	135.000	1.870829	11.739
ENST00000422287.6	1604	1354.000	0.000000	0.000
ENST00000274054.3	1876	1626.000	0.809227	61.160
ENST00000509884.1	718	468.000	0.000000	0.000
ENST00000509232.5	2329	2079.000	0.000000	0.000
ENST00000502973.1	1159	909.000	1.124246	47.501
ENST00000851281.1	5985	5735.000	0.593290	158.154
ENST00000851282.1	4163	3913.000	0.460413	83.741
ENST00000244926.4	455	205.000	0.000000	0.000
ENST00000310430.11	9622	9372.000	0.143723	62.609
ENST00000520408.5	1964	1714.000	0.000000	0.000
ENST00000522110.1	2900	2650.000	0.022633	2.788
ENST00000517770.2	4339	4089.000	0.000000	0.000
ENST00000518281.5	3897	3647.000	0.000000	0.000
ENST00000518027.5	766	516.000	0.000000	0.000
ENST00000519392.5	556	306.000	0.000000	0.000
ENST00000517989.1	603	353.000	0.000000	0.000
ENST00000519930.2	357	107.001	0.000000	0.000
ENST00000518635.2	502	252.000	0.000000	0.000
ENST00000519191.1	496	246.000	0.000000	0.000
ENST00000885810.1	5853	5603.000	0.000000	0.000
ENST00000885812.1	4906	4656.000	0.000000	0.000
ENST00000314412.7	1662	1412.000	0.000000	0.000
ENST00000874316.1	1923	1673.000	0.000000	0.000
ENST00000619284.5	1064	814.000	0.000000	0.000
ENST00000619111.2	548	298.000	0.000000	0.000
ENST00000885016.1	2877	2627.000	0.076661	9.361
ENST00000885017.1	2283	2033.000	0.000000	0.000
ENST00000399775.3	1028	778.000	0.000000	0.000
ENST00000876890.1	1034	784.000	0.000000	0.000
ENST00000525380.1	1305	1055.000	0.000000	0.000
ENST00000227918.3	506	256.000	0.000000	0.000
ENST00000378909.4	1870	1620.000	0.000000	0.000
ENST00000692051.1	2102	1852.000	0.000000	0.000
ENST00000876981.1	1666	1416.000	0.000000	0.000
ENST00000456167.2	1162	912.000	0.000000	0.000
ENST00000378463.5	2230	1980.000	0.000000	0.000
ENST00000413905.6	5233	4983.000	0.000000	0.000
ENST00000397354.7	6258	6008.000	0.000000	0.000
ENST00000378455.8	6338	6088.000	1.021106	288.951
ENST00000342274.8	6390	6140.000	0.000000	0.000
ENST00000679513.1	6563	6313.000	0.000000	0.000
ENST00000378444.9	6910	6660.000	0.000000	0.000
ENST00000680831.1	6447	6197.000	0.000000	0.000
ENST00000615339.2	6362	6112.000	0.000000	0.000
ENST00000672922.2	6370	6120.000	0.000000	0.000
ENST00000442018.6	6170	5920.000	0.000000	0.000
ENST00000673391.1	6196	5946.000	0.000000	0.000
ENST00000427012.3	6011	5761.000	0.000000	0.000
ENST00000672265.1	2184	1934.000	1.890239	169.923
ENST00000406200.4	5357	5107.000	0.000000	0.000
ENST00000490976.5	3480	3220.000	0.333756	49.953
ENST00000412952.1	288	41.248	3.058480	5.864
ENST00000907727.1	6089	5839.000	0.000000	0.000
ENST00000907728.1	6762	6512.000	0.022170	6.711
ENST00000907729.1	6340	6090.000	0.000000	0.000
ENST00000937651.1	6403	6153.000	0.000000	0.000
ENST00000937652.1	6181	5931.000	0.000000	0.000
ENST00000937653.1	6306	6056.000	0.000000	0.000
ENST00000937654.1	6356	6106.000	0.474245	134.598
ENST00000937655.1	6566	6316.000	0.000000	0.000
ENST00000937656.1	6183	5933.000	0.000000	0.000
ENST00000937657.1	6919	6669.000	0.000000	0.000
ENST00000937658.1	6473	6223.000	0.000000	0.000
ENST00000937659.1	6204	5954.000	0.000000	0.000
ENST00000937660.1	7402	7152.000	0.000000	0.000
ENST00000850646.1	2305	2055.000	0.090154	8.611
ENST00000599703.2	2982	2732.000	0.000000	0.000
ENST00000318083.11	1858	1608.000	0.000000	0.000
ENST00000356751.8	1825	1575.000	0.000000	0.000
ENST00000594582.1	1693	1443.000	0.000000	0.000
ENST00000595591.1	415	165.000	0.000000	0.000
ENST00000358585.3	446	196.000	0.000000	0.000
ENST00000242323.8	7393	7143.000	1.368710	454.434
ENST00000377724.8	7906	7656.000	0.093841	33.394
ENST00000461549.1	816	566.000	0.345186	9.081
ENST00000483167.5	2496	2246.000	0.030515	3.186
ENST00000478453.1	489	239.000	0.000000	0.000
ENST00000878417.1	4685	4435.000	0.000000	0.000
ENST00000878418.1	3491	3217.000	0.000000	0.000
ENST00000878419.1	3627	3353.000	0.000000	0.000
ENST00000878420.1	2035	1785.000	0.000000	0.000
ENST00000622674.1	1343	1093.000	0.000000	0.000
ENST00000614604.4	2132	1882.000	0.000000	0.000
ENST00000620810.1	1988	1738.000	0.000000	0.000
ENST00000251566.9	2978	2728.000	0.000000	0.000
ENST00000852414.1	3000	2750.000	0.000000	0.000
ENST00000852415.1	2849	2599.000	0.000000	0.000
ENST00000457261.6	1125	875.000	8.186365	332.949
ENST00000601662.5	559	309.000	0.000000	0.000
ENST00000263897.10	845	595.000	5.365096	148.379
ENST00000600970.5	826	576.000	0.000000	0.000
ENST00000595101.5	1776	1526.000	0.418173	29.661
ENST00000596136.5	637	387.000	0.000000	0.000
ENST00000601592.5	575	325.000	0.302869	4.575
ENST00000594724.5	744	494.000	0.272392	6.255
ENST00000593597.2	1184	934.000	0.724768	31.465
ENST00000594399.1	613	363.000	0.000000	0.000
ENST00000850647.1	1106	856.000	1.365915	54.347
ENST00000707237.1	3407	3157.000	0.000000	0.000
ENST00000707238.1	2971	2721.000	0.000000	0.000
ENST00000707239.1	483	233.000	1.192227	12.912
ENST00000707240.1	825	575.000	0.000000	0.000
ENST00000298923.11	2356	2106.000	0.000000	0.000
ENST00000525748.6	6876	6626.000	0.000000	0.000
ENST00000528440.1	1121	871.000	0.000000	0.000
ENST00000707247.1	4324	4074.000	0.000000	0.000
ENST00000707248.1	4483	4233.000	8.592017	1690.528
ENST00000707249.1	4656	4406.000	3.464739	709.568
ENST00000707250.1	4587	4337.000	1.375785	277.344
ENST00000707251.1	4535	4285.000	0.295487	58.853
ENST00000707252.1	4239	3989.000	0.000000	0.000
ENST00000707253.1	6488	6238.000	0.000000	0.000
ENST00000707254.1	4537	4287.000	0.000000	0.000
ENST00000707255.1	4406	4156.000	0.064313	12.424
ENST00000707256.1	6618	6368.000	0.000000	0.000
ENST00000707257.1	4455	4205.000	0.000000	0.000
ENST00000707258.1	4384	4134.000	0.000000	0.000
ENST00000707259.1	2578	2328.000	0.000000	0.000
ENST00000707260.1	5830	5580.000	0.000000	0.000
ENST00000707261.1	6402	6152.000	0.094055	26.895
ENST00000707262.1	8644	8394.000	0.000000	0.000
ENST00000707263.1	4370	4120.000	0.000000	0.000
ENST00000707264.1	6410	6160.000	0.145753	41.733
ENST00000707265.1	4597	4347.000	0.183984	37.175
ENST00000707266.1	4186	3936.000	0.133549	24.433
ENST00000707267.1	3257	3007.000	0.190551	26.633
ENST00000707268.1	2203	1953.000	0.000000	0.000
ENST00000707269.1	2841	2591.000	0.000000	0.000
ENST00000707270.1	4537	4287.000	0.000000	0.000
ENST00000707271.1	2929	2679.000	0.000000	0.000
ENST00000707272.1	2953	2703.000	0.297317	37.355
ENST00000707273.1	4452	4202.000	0.000000	0.000
ENST00000707274.1	4443	4193.000	0.000000	0.000
ENST00000707275.1	4213	3963.000	0.000000	0.000
ENST00000707276.1	5132	4882.000	0.000000	0.000
ENST00000707277.1	7614	7364.000	0.103488	35.423
ENST00000707278.1	4664	4414.000	0.023686	4.860
ENST00000707279.1	4403	4153.000	0.000000	0.000
ENST00000707280.1	6427	6177.000	0.000000	0.000
ENST00000707281.1	4300	4050.000	0.000000	0.000
ENST00000707282.1	4403	4153.000	0.000000	0.000
ENST00000707283.1	3155	2905.000	0.000000	0.000
ENST00000707284.1	697	447.000	0.000000	0.000
ENST00000707285.1	1748	1498.000	0.000000	0.000
ENST00000707286.1	2270	2020.000	0.313060	29.394
ENST00000707287.1	3007	2757.000	0.000000	0.000
ENST00000707288.1	610	360.000	0.000000	0.000
ENST00000707289.1	1149	899.000	0.000000	0.000
ENST00000394488.2	2184	1934.000	0.000000	0.000
ENST00000296499.6	5806	5556.000	0.006502	1.679
ENST00000852871.1	4498	4248.000	0.000000	0.000
ENST00000705784.1	3137	2887.000	0.007452	1.000
ENST00000470982.5	856	606.000	0.000000	0.000
ENST00000614641.4	2598	2348.000	0.000000	0.000
ENST00000242317.9	2529	2279.000	0.000000	0.000
ENST00000437363.5	1039	789.000	0.000000	0.000
ENST00000488369.1	932	682.000	0.000000	0.000
ENST00000488790.1	240	16.366	0.000000	0.000
ENST00000470169.5	789	539.000	0.000000	0.000
ENST00000442556.1	656	406.000	0.000000	0.000
ENST00000485580.1	577	327.000	0.000000	0.000
ENST00000878474.1	2602	2352.000	0.000000	0.000
ENST00000878475.1	1848	1598.000	0.000000	0.000
ENST00000878476.1	2236	1986.000	0.000000	0.000
ENST00000383127.6	1280	1030.000	0.000000	0.000
ENST00000434866.2	1123	873.000	0.000000	0.000
ENST00000224721.12	11138	10888.000	0.000000	0.000
ENST00000398809.9	4839	4589.000	0.000000	0.000
ENST00000461841.7	2000	1750.000	0.000000	0.000
ENST00000299366.11	3954	3704.000	0.000000	0.000
ENST00000644511.1	586	336.000	0.000000	0.000
ENST00000616684.4	4814	4564.000	0.000000	0.000
ENST00000442677.4	8225	7975.000	0.000000	0.000
ENST00000646131.1	1403	1153.000	0.000000	0.000
ENST00000643732.1	1450	1200.000	0.000000	0.000
ENST00000466757.8	4471	4221.000	0.000000	0.000
ENST00000470494.5	704	454.000	0.000000	0.000
ENST00000398792.3	1649	1399.000	0.000000	0.000
ENST00000642965.1	4380	4130.000	0.000000	0.000
ENST00000647092.1	3939	3689.000	0.000000	0.000
ENST00000475158.1	4114	3864.000	0.022271	4.000
ENST00000511942.5	538	288.000	0.000000	0.000
ENST00000270861.10	3838	3588.000	1.778273	296.572
ENST00000503914.1	571	321.000	0.000000	0.000
ENST00000515069.5	3431	3181.000	0.000000	0.000
ENST00000513090.5	3123	2873.000	0.000000	0.000
ENST00000507249.5	3195	2945.000	0.000000	0.000
ENST00000514379.5	3060	2810.000	0.000000	0.000
ENST00000510605.1	637	387.000	0.000000	0.000
ENST00000507454.1	632	382.000	0.214077	3.801
ENST00000508113.1	596	346.000	0.909500	14.627
ENST00000510192.1	811	561.000	0.000000	0.000
ENST00000852980.1	3588	3338.000	0.000000	0.000
ENST00000383087.6	6209	5959.000	0.000000	0.000
ENST00000549811.3	6425	6175.000	0.000000	0.000
ENST00000551542.3	6104	5854.000	0.000000	0.000
ENST00000263228.4	4477	4227.000	0.816804	160.483
ENST00000878933.1	1977	1727.000	0.757862	60.836
ENST00000878934.1	1927	1677.000	0.716304	55.835
ENST00000878935.1	1529	1279.000	0.000000	0.000
ENST00000878936.1	1286	1036.000	3.381713	162.845
ENST00000336811.10	1222	972.000	0.028633	1.294
ENST00000554073.1	251	20.005	0.000000	0.000
ENST00000397990.5	748	498.000	0.000000	0.000
ENST00000885598.1	726	476.000	0.000000	0.000
ENST00000885600.1	698	448.000	0.000000	0.000
ENST00000885601.1	814	564.000	0.000000	0.000
ENST00000885603.1	1715	1465.000	0.000000	0.000
ENST00000885605.1	1808	1558.000	0.000000	0.000
ENST00000885606.1	1800	1550.000	0.032135	2.315
ENST00000885607.1	1768	1518.000	0.000000	0.000
ENST00000885608.1	1732	1482.000	0.000000	0.000
ENST00000885609.1	970	720.000	0.000000	0.000
ENST00000885610.1	915	665.000	0.000000	0.000
ENST00000885611.1	827	577.000	0.000000	0.000
ENST00000885612.1	730	480.000	0.000000	0.000
ENST00000885613.1	834	584.000	0.000000	0.000
ENST00000885614.1	979	729.000	0.000000	0.000
ENST00000885615.1	708	458.000	0.000000	0.000
ENST00000885616.1	754	504.000	0.000000	0.000
ENST00000885617.1	1095	845.000	1.127543	44.286
ENST00000334793.6	2648	2398.000	0.000000	0.000
ENST00000415136.6	2126	1876.000	9.697279	845.594
ENST00000602624.7	1941	1691.000	19.458872	1529.468
ENST00000475210.1	328	78.072	0.000000	0.000
ENST00000464364.1	502	252.000	0.000000	0.000
ENST00000477229.1	766	516.000	0.000000	0.000
ENST00000674068.1	518	268.000	0.000000	0.000
ENST00000374531.6	4492	4226.000	0.249471	49.004
ENST00000314527.9	9578	9328.000	0.000000	0.000
ENST00000374530.8	7618	7368.000	0.000000	0.000
ENST00000483909.5	1418	1168.000	0.000000	0.000
ENST00000413420.5	1351	1101.000	0.000000	0.000
ENST00000302798.7	4718	4468.000	0.000000	0.000
ENST00000497711.1	583	333.000	0.000000	0.000
ENST00000465091.1	547	297.000	0.000000	0.000
ENST00000434623.6	4400	4150.000	0.572003	110.338
ENST00000374525.5	6866	6616.000	0.489789	150.620
ENST00000495980.1	572	322.000	0.000000	0.000
ENST00000480388.1	2520	2270.000	0.000000	0.000
ENST00000259318.7	3101	2851.000	0.000000	0.000
ENST00000471798.1	575	325.000	0.000000	0.000
ENST00000482335.1	860	610.000	0.777381	22.042
ENST00000485762.1	363	113.000	0.000000	0.000
ENST00000879960.1	7369	7119.000	0.000000	0.000
ENST00000375102.4	2721	2471.000	0.000000	0.000
ENST00000465062.1	4129	3879.000	0.000000	0.000
ENST00000267377.3	4390	4140.000	0.000000	0.000
ENST00000886873.1	4671	4421.000	0.272514	56.000
ENST00000397077.6	8779	8529.000	0.000000	0.000
ENST00000360273.7	8964	8714.000	0.000000	0.000
ENST00000644807.2	9056	8806.000	0.000000	0.000
ENST00000460129.5	9101	8851.000	0.000000	0.000
ENST00000352432.9	6662	6412.000	0.000000	0.000
ENST00000467702.3	4036	3786.000	0.000000	0.000
ENST00000644553.1	5534	5284.000	0.000000	0.000
ENST00000643662.1	6791	6541.000	0.000000	0.000
ENST00000646379.1	4955	4705.000	0.000000	0.000
ENST00000452124.2	4351	4101.000	0.000000	0.000
ENST00000645850.1	4514	4264.000	0.000000	0.000
ENST00000638646.2	4484	4234.000	0.000000	0.000
ENST00000468426.1	496	246.000	0.000000	0.000
ENST00000480680.2	1739	1489.000	0.000000	0.000
ENST00000368318.5	1450	1200.000	0.000000	0.000
ENST00000466522.1	462	212.000	0.288394	2.842
ENST00000247194.9	1516	1266.000	1.000303	58.863
ENST00000463432.5	476	226.000	0.000000	0.000
ENST00000478430.2	729	479.000	0.350853	7.812
ENST00000532049.1	612	362.000	0.747027	12.570
ENST00000543619.1	689	439.000	0.555894	11.343
ENST00000487285.5	700	450.000	0.380205	7.953
ENST00000481608.1	758	508.000	0.000000	0.000
ENST00000527981.1	1355	1105.000	0.047889	2.460
ENST00000887796.1	1166	916.000	0.000000	0.000
ENST00000707203.1	4075	3825.000	2.213601	393.559
ENST00000707204.1	4422	4172.000	0.232375	45.062
ENST00000707205.1	2090	1840.000	0.000000	0.000
ENST00000707206.1	1238	988.000	0.000000	0.000
ENST00000707207.1	4053	3803.000	0.000000	0.000
ENST00000707208.1	4343	4093.000	0.000000	0.000
ENST00000707209.1	4341	4091.000	0.000000	0.000
ENST00000707210.1	4598	4348.000	0.492036	99.441
ENST00000707211.1	3390	3140.000	0.946262	138.108
ENST00000707212.1	3393	3143.000	0.730715	106.751
ENST00000707213.1	507	257.000	0.000000	0.000
ENST00000707214.1	3136	2886.000	0.000000	0.000
ENST00000707215.1	3400	3150.000	0.816622	119.567
ENST00000707216.1	418	168.000	0.000000	0.000
ENST00000707217.1	1396	1146.000	3.554912	189.362
ENST00000707218.1	780	530.000	0.000000	0.000
ENST00000707219.1	1098	848.000	0.000000	0.000
ENST00000707220.1	1044	794.000	0.000000	0.000
ENST00000707221.1	572	322.000	0.690208	10.330
ENST00000707222.1	575	325.000	0.000000	0.000
ENST00000707223.1	551	301.000	0.000000	0.000
ENST00000707224.1	421	171.000	0.000000	0.000
ENST00000707225.1	557	307.000	0.000000	0.000
ENST00000707226.1	639	389.000	0.000000	0.000
ENST00000707227.1	769	519.000	0.791270	19.088
ENST00000707228.1	754	504.000	0.094494	2.214
ENST00000707229.1	566	316.000	0.000000	0.000
ENST00000707230.1	865	615.000	0.000000	0.000
ENST00000707231.1	599	349.000	0.000000	0.000
ENST00000263932.7	3760	3510.000	0.000000	0.000
ENST00000417814.3	3593	3343.000	0.000000	0.000
ENST00000514649.5	2412	2162.000	0.000000	0.000
ENST00000413146.6	2363	2113.000	0.000000	0.000
ENST00000479933.2	2120	1870.000	0.000000	0.000
ENST00000261699.8	1377	1127.000	0.000000	0.000
ENST00000267436.9	6095	5845.000	1.372311	372.835
ENST00000421284.7	1958	1708.000	1.420858	112.802
ENST00000555423.5	841	591.000	0.000000	0.000
ENST00000555610.1	804	554.000	0.288742	7.435
ENST00000554191.5	597	347.000	0.000000	0.000
ENST00000556393.1	548	298.000	0.885980	12.272
ENST00000889799.1	2184	1934.000	0.000000	0.000
ENST00000889800.1	1926	1676.000	0.000000	0.000
ENST00000889801.1	1926	1676.000	0.000000	0.000
ENST00000887272.1	3875	3625.000	0.000000	0.000
ENST00000887273.1	2125	1875.000	0.000000	0.000
ENST00000444637.6	579	329.000	0.000000	0.000
ENST00000696040.1	2597	2347.000	0.000000	0.000
ENST00000696041.1	2869	2619.000	0.000000	0.000
ENST00000696042.1	2857	2607.000	0.053690	6.506
ENST00000396908.10	4359	4109.000	0.180475	34.469
ENST00000301165.9	826	576.000	0.000000	0.000
ENST00000544876.1	419	169.000	0.000000	0.000
ENST00000646935.2	4836	4586.000	0.192049	40.938
ENST00000696043.1	2007	1757.000	0.124716	10.185
ENST00000536950.5	1266	1016.000	0.000000	0.000
ENST00000620918.4	3606	3356.000	0.000000	0.000
ENST00000537459.5	772	505.000	0.000000	0.000
ENST00000421853.6	650	385.000	0.158877	2.843
ENST00000600988.1	2697	2447.000	0.024397	2.775
ENST00000545674.5	612	362.000	0.000000	0.000
ENST00000539771.1	387	137.000	0.000000	0.000
ENST00000601095.1	732	482.000	0.000000	0.000
ENST00000542134.1	461	211.000	0.000000	0.000
ENST00000542591.1	646	396.000	0.000000	0.000
ENST00000544158.2	1074	824.000	0.222421	8.519
ENST00000536037.1	731	481.000	0.000000	0.000
ENST00000517956.5	6744	6494.000	0.093762	28.302
ENST00000524000.5	735	485.000	0.000000	0.000
ENST00000287396.2	1197	947.000	0.481265	21.184
ENST00000443022.2	1227	977.000	0.000000	0.000
ENST00000521719.5	938	688.000	0.000000	0.000
ENST00000520511.1	807	557.000	0.290210	7.514
ENST00000889272.1	4310	4049.000	0.000000	0.000
ENST00000889273.1	1282	1032.000	0.000000	0.000
ENST00000226355.5	1997	1747.000	0.000000	0.000
ENST00000505794.1	416	166.000	0.000000	0.000
ENST00000853600.1	2100	1850.000	0.000000	0.000
ENST00000853601.1	1896	1646.000	0.000000	0.000
ENST00000853602.1	2825	2575.000	0.000000	0.000
ENST00000853603.1	1972	1722.000	0.000000	0.000
ENST00000853604.1	1456	1206.000	0.000000	0.000
ENST00000853605.1	2070	1820.000	0.000000	0.000
ENST00000853606.1	1618	1368.000	0.000000	0.000
ENST00000853607.1	1780	1530.000	0.000000	0.000
ENST00000853608.1	1765	1515.000	0.000000	0.000
ENST00000853609.1	1879	1629.000	0.000000	0.000
ENST00000853610.1	2017	1767.000	0.000000	0.000
ENST00000853611.1	2017	1767.000	0.000000	0.000
ENST00000853612.1	1852	1602.000	0.000000	0.000
ENST00000853613.1	1936	1686.000	0.000000	0.000
ENST00000853614.1	1981	1731.000	0.000000	0.000
ENST00000853615.1	1767	1517.000	0.000000	0.000
ENST00000707233.1	570	320.000	5.254325	78.153
ENST00000672332.1	4339	4089.000	0.000000	0.000
ENST00000672737.1	2921	2671.000	0.000000	0.000
ENST00000671992.1	719	469.000	0.000000	0.000
ENST00000329152.7	5257	5007.000	0.000000	0.000
ENST00000360342.7	4055	3805.000	0.000000	0.000
ENST00000337576.7	4196	3946.000	0.000000	0.000
ENST00000875471.1	4314	4064.000	0.005294	1.000
ENST00000875472.1	4207	3957.000	0.000000	0.000
ENST00000875473.1	4174	3924.000	0.000000	0.000
ENST00000875474.1	3889	3639.000	0.000000	0.000
ENST00000875475.1	4058	3808.000	0.000000	0.000
ENST00000875476.1	4225	3975.000	0.000000	0.000
ENST00000875477.1	4085	3835.000	0.000000	0.000
ENST00000875478.1	4006	3756.000	0.000000	0.000
ENST00000875479.1	3968	3718.000	0.000000	0.000
ENST00000875480.1	3952	3702.000	0.000000	0.000
ENST00000875481.1	3963	3713.000	0.000000	0.000
ENST00000875482.1	4152	3902.000	0.000000	0.000
ENST00000927879.1	4109	3859.000	0.000000	0.000
ENST00000927880.1	4165	3915.000	0.000000	0.000
ENST00000927881.1	4172	3922.000	0.000000	0.000
ENST00000927882.1	3582	3332.000	0.000000	0.000
ENST00000927883.1	4796	4546.000	0.000000	0.000
ENST00000927884.1	4186	3936.000	0.000000	0.000
ENST00000927885.1	3981	3731.000	0.000000	0.000
ENST00000927886.1	4035	3785.000	0.000000	0.000
ENST00000927887.1	4221	3971.000	0.000000	0.000
ENST00000927888.1	4692	4442.000	0.000000	0.000
ENST00000927889.1	4445	4195.000	0.000000	0.000
ENST00000927890.1	4242	3992.000	0.000000	0.000
ENST00000927891.1	4432	4182.000	0.000000	0.000
ENST00000927892.1	4267	4017.000	0.000000	0.000
ENST00000943289.1	4204	3954.000	0.000000	0.000
ENST00000943290.1	4334	4084.000	0.000000	0.000
ENST00000943291.1	4111	3861.000	0.000000	0.000
ENST00000943292.1	6578	6328.000	0.010065	2.960
ENST00000943293.1	5980	5730.000	0.000000	0.000
ENST00000943294.1	5471	5221.000	0.000000	0.000
ENST00000943295.1	4316	4066.000	0.000000	0.000
ENST00000414241.7	1788	1538.000	13.453033	961.735
ENST00000527118.5	700	450.000	3.065651	64.123
ENST00000373493.10	7883	7633.000	2.374676	842.517
ENST00000401893.7	762	512.000	1.467942	34.935
ENST00000524393.5	583	333.000	0.000000	0.000
ENST00000526193.5	568	318.000	0.000000	0.000
ENST00000492348.6	1547	1297.000	28.810296	1736.867
ENST00000525506.1	501	251.000	0.000000	0.000
ENST00000465780.1	690	440.000	0.154849	3.167
ENST00000373485.5	1417	1167.000	3.671760	199.170
ENST00000477563.6	544	294.000	0.464077	6.342
ENST00000458695.6	1674	1424.000	1.404221	92.945
ENST00000490500.5	632	382.000	0.000000	0.000
ENST00000445722.2	580	330.000	0.227470	3.489
ENST00000475321.5	619	369.000	0.130358	2.236
ENST00000531983.1	473	223.000	0.129560	1.343
ENST00000463378.5	882	632.000	0.062193	1.827
ENST00000460669.5	783	533.000	16.943505	419.768
ENST00000482190.1	616	366.000	1.470935	25.024
ENST00000707290.1	2648	2398.000	0.000000	0.000
ENST00000707291.1	3185	2935.000	0.000000	0.000
ENST00000707292.1	1606	1356.000	0.000000	0.000
ENST00000707293.1	612	362.000	0.000000	0.000
ENST00000524143.5	533	283.000	0.991900	13.048
ENST00000220853.8	3527	3277.000	0.318685	48.542
ENST00000517593.5	532	282.000	0.000000	0.000
ENST00000517784.5	640	390.000	0.000000	0.000
ENST00000519642.1	404	154.000	0.000000	0.000
ENST00000520294.5	655	405.000	0.403921	7.604
ENST00000519450.2	2736	2486.000	0.000000	0.000
ENST00000890427.1	1865	1615.000	1.028739	77.225
ENST00000890428.1	1498	1248.000	2.123799	123.199
ENST00000890429.1	1279	1029.000	6.515945	311.653
ENST00000554858.1	630	380.000	0.000000	0.000
ENST00000554317.5	579	329.000	0.000000	0.000
ENST00000555920.5	604	354.000	0.000000	0.000
ENST00000337827.8	5708	5458.000	0.000000	0.000
ENST00000448469.8	4108	3858.000	0.000000	0.000
ENST00000553471.6	5548	5298.000	0.000000	0.000
ENST00000553669.1	1629	1379.000	0.000000	0.000
ENST00000553740.1	520	270.000	0.000000	0.000
ENST00000556677.1	568	318.000	0.000000	0.000
ENST00000556829.1	340	90.014	0.000000	0.000
ENST00000891547.1	2732	2482.000	0.000000	0.000
ENST00000673200.1	581	331.000	0.000000	0.000
ENST00000321582.11	9206	8956.000	0.010036	4.178
ENST00000486362.1	453	203.000	0.000000	0.000
ENST00000687938.1	1391	1141.000	0.000000	0.000
ENST00000373778.5	2195	1945.000	0.000000	0.000
ENST00000474723.5	2699	2449.000	0.000000	0.000
ENST00000411790.1	1052	802.000	0.000000	0.000
ENST00000685478.1	1892	1642.000	0.000000	0.000
ENST00000487468.5	1038	788.000	0.104352	3.822
ENST00000373776.5	2012	1762.000	0.000000	0.000
ENST00000882246.1	2376	2126.000	0.000000	0.000
ENST00000490706.1	1828	1578.000	0.000000	0.000
ENST00000489726.1	1559	1309.000	0.000000	0.000
ENST00000478933.1	607	357.000	0.000000	0.000
ENST00000710274.1	2467	2217.000	0.020267	2.089
ENST00000672796.1	718	468.000	0.000000	0.000
ENST00000672170.1	2454	2204.000	0.117136	12.000
ENST00000672786.1	2489	2239.000	0.000000	0.000
ENST00000673392.1	1559	1309.000	0.000000	0.000
ENST00000673175.1	645	395.000	0.000000	0.000
ENST00000673129.1	569	319.000	0.000000	0.000
ENST00000672346.1	1049	799.000	0.000000	0.000
ENST00000671728.1	360	110.001	0.000000	0.000
ENST00000330295.10	1240	990.000	0.000000	0.000
ENST00000415886.2	571	321.000	0.000000	0.000
ENST00000520337.1	1198	948.000	0.000000	0.000
ENST00000520880.1	560	310.000	0.000000	0.000
ENST00000891015.1	1121	871.000	0.000000	0.000
ENST00000313400.9	6878	6628.000	0.004129	1.272
ENST00000288520.9	2356	2106.000	0.195197	19.108
ENST00000341734.8	1757	1507.000	0.000000	0.000
ENST00000373986.7	3812	3562.000	0.000000	0.000
ENST00000361209.6	4622	4372.000	0.000000	0.000
ENST00000361477.8	4001	3751.000	0.000000	0.000
ENST00000417725.1	395	145.000	0.148372	1.000
ENST00000358637.4	3411	3161.000	0.929456	136.563
ENST00000882685.1	4762	4512.000	0.000000	0.000
ENST00000672017.1	3581	3331.000	0.000000	0.000
ENST00000672820.1	1843	1593.000	0.000000	0.000
ENST00000672339.1	3117	2867.000	0.000000	0.000
ENST00000673267.1	2743	2493.000	0.000000	0.000
ENST00000671948.1	2435	2185.000	0.000000	0.000
ENST00000673242.1	610	360.000	0.000000	0.000
ENST00000672735.1	806	556.000	0.000000	0.000
ENST00000672828.1	1667	1417.000	0.000000	0.000
ENST00000672110.1	809	559.000	0.000000	0.000
ENST00000216481.10	3045	2795.000	0.000000	0.000
ENST00000342219.9	2940	2690.000	0.000000	0.000
ENST00000493585.5	1739	1489.000	0.000000	0.000
ENST00000487738.1	1076	826.000	0.000000	0.000
ENST00000554801.2	579	329.000	0.000000	0.000
ENST00000471734.5	913	663.000	0.000000	0.000
ENST00000472744.5	1137	887.000	0.000000	0.000
ENST00000480979.1	944	694.000	0.000000	0.000
ENST00000892806.1	3670	3420.000	0.000000	0.000
ENST00000521788.1	670	420.000	0.000000	0.000
ENST00000332843.3	3133	2883.000	0.000000	0.000
ENST00000892374.1	3119	2869.000	0.000000	0.000
ENST00000892375.1	1568	1318.000	0.000000	0.000
ENST00000892376.1	1623	1373.000	0.000000	0.000
ENST00000892377.1	1382	1132.000	0.000000	0.000
ENST00000892378.1	841	591.000	0.000000	0.000
ENST00000619213.1	4013	3763.000	0.000000	0.000
ENST00000515064.5	2295	2045.000	0.000000	0.000
ENST00000441778.6	2476	2226.000	0.000000	0.000
ENST00000304523.10	2384	2134.000	0.000000	0.000
ENST00000509803.1	2718	2468.000	0.000000	0.000
ENST00000502640.5	2626	2376.000	0.000000	0.000
ENST00000507464.5	1485	1235.000	0.000000	0.000
ENST00000508918.5	1498	1248.000	0.000000	0.000
ENST00000512345.5	923	673.000	0.000000	0.000
ENST00000503153.5	573	323.000	0.000000	0.000
ENST00000504886.5	574	324.000	0.000000	0.000
ENST00000506732.1	567	317.000	0.000000	0.000
ENST00000503829.5	583	333.000	0.000000	0.000
ENST00000508804.5	515	265.000	0.000000	0.000
ENST00000513457.5	530	280.000	0.000000	0.000
ENST00000510825.5	562	312.000	0.000000	0.000
ENST00000504189.1	499	249.000	0.000000	0.000
ENST00000854229.1	2579	2329.000	0.009237	1.000
ENST00000854230.1	2645	2395.000	0.000000	0.000
ENST00000854231.1	2294	2044.000	0.000000	0.000
ENST00000854232.1	2206	1956.000	0.000000	0.000
ENST00000600020.5	437	187.000	0.000000	0.000
ENST00000254181.9	3763	3513.000	0.000000	0.000
ENST00000600940.1	533	283.000	0.076050	1.000
ENST00000598197.1	3284	3034.000	0.000000	0.000
ENST00000556125.5	944	694.000	0.723442	23.337
ENST00000555245.5	1531	1281.000	0.312032	18.579
ENST00000538956.5	1264	1014.000	0.000000	0.000
ENST00000556605.5	2065	1815.000	0.558953	47.155
ENST00000628474.2	3701	3451.000	0.000000	0.000
ENST00000031146.8	5192	4942.000	0.000000	0.000
ENST00000336643.10	5399	5149.000	2.432217	582.109
ENST00000554059.1	1763	1513.000	0.764377	53.756
ENST00000555840.5	2377	2127.000	0.081731	8.080
ENST00000557046.1	855	605.000	0.000000	0.000
ENST00000554023.1	513	263.000	0.000000	0.000
ENST00000893627.1	5132	4882.000	2.741758	622.165
ENST00000522729.5	656	406.000	0.000000	0.000
ENST00000417640.7	5049	4799.000	0.000000	0.000
ENST00000523962.5	662	412.000	0.000000	0.000
ENST00000521954.1	490	240.000	0.000000	0.000
ENST00000522820.5	811	561.000	0.000000	0.000
ENST00000521366.1	2908	2658.000	0.000000	0.000
ENST00000893035.1	1581	1331.000	0.000000	0.000
ENST00000672348.1	1073	823.000	0.052282	2.000
ENST00000672449.1	2112	1862.000	0.000000	0.000
ENST00000672131.1	2744	2494.000	0.000000	0.000
ENST00000672524.1	2165	1915.000	0.000000	0.000
ENST00000671723.1	1859	1609.000	0.000000	0.000
ENST00000672142.1	1826	1576.000	0.000000	0.000
ENST00000672870.1	545	295.000	0.000000	0.000
ENST00000672070.1	454	204.000	0.000000	0.000
ENST00000673043.1	739	489.000	0.000000	0.000
ENST00000673607.1	420	170.000	0.000000	0.000
ENST00000671772.1	537	287.000	0.000000	0.000
ENST00000673052.1	562	312.000	0.000000	0.000
ENST00000673567.1	502	252.000	0.000000	0.000
ENST00000252136.12	2886	2636.000	0.747581	91.597
ENST00000403707.7	2928	2678.000	0.000000	0.000
ENST00000464535.2	3206	2956.000	0.025171	3.458
ENST00000480339.1	762	512.000	0.000000	0.000
ENST00000444845.5	739	489.000	0.000000	0.000
ENST00000404751.7	2498	2248.000	0.000000	0.000
ENST00000487668.5	1040	790.000	0.000000	0.000
ENST00000439169.2	2473	2223.000	0.000000	0.000
ENST00000487378.1	654	404.000	0.000000	0.000
ENST00000444256.1	426	176.000	0.000000	0.000
ENST00000494820.5	1098	848.000	0.000000	0.000
ENST00000492988.5	854	604.000	0.000000	0.000
ENST00000488335.1	379	129.000	0.000000	0.000
ENST00000463710.1	757	507.000	0.000000	0.000
ENST00000459644.1	582	332.000	0.000000	0.000
ENST00000480460.1	378	128.000	0.000000	0.000
ENST00000494641.1	1060	810.000	0.000000	0.000
ENST00000445045.1	582	332.000	0.000000	0.000
ENST00000856769.1	2361	2111.000	0.000000	0.000
ENST00000914134.1	2344	2094.000	0.392704	38.223
ENST00000949380.1	2043	1793.000	0.000000	0.000
ENST00000949381.1	2217	1967.000	0.000000	0.000
ENST00000949382.1	2449	2199.000	0.000000	0.000
ENST00000949383.1	2193	1943.000	0.000000	0.000
ENST00000949384.1	2358	2108.000	0.000000	0.000
ENST00000949385.1	1987	1737.000	0.000000	0.000
ENST00000949386.1	2060	1810.000	0.000000	0.000
ENST00000269834.1	2627	2377.000	0.020518	2.267
ENST00000448666.7	2867	2617.000	0.586600	71.355
ENST00000409065.5	2668	2418.000	0.000000	0.000
ENST00000462189.1	2400	2150.000	0.000000	0.000
ENST00000649601.1	2316	2066.000	0.000000	0.000
ENST00000462443.2	2205	1955.000	0.000000	0.000
ENST00000649075.1	2649	2399.000	0.000000	0.000
ENST00000649854.1	2304	2054.000	0.000000	0.000
ENST00000647915.1	2269	2019.000	0.315066	29.568
ENST00000648810.1	2126	1876.000	0.000000	0.000
ENST00000647723.1	2606	2356.000	0.000000	0.000
ENST00000647771.1	2469	2219.000	0.000000	0.000
ENST00000690565.1	2525	2275.000	0.029102	3.077
ENST00000452063.7	2433	2183.000	0.000000	0.000
ENST00000648768.1	2862	2612.000	0.000000	0.000
ENST00000649777.1	2775	2525.000	0.000000	0.000
ENST00000647753.1	2445	2195.000	0.000000	0.000
ENST00000691308.1	1596	1346.000	0.000000	0.000
ENST00000650523.1	1332	1082.000	0.000000	0.000
ENST00000489655.1	489	239.000	0.000000	0.000
ENST00000414701.1	520	270.000	0.000000	0.000
ENST00000486036.1	811	561.000	0.000000	0.000
ENST00000369235.2	1392	1142.000	0.000000	0.000
ENST00000690242.1	6912	6662.000	0.000000	0.000
ENST00000692304.1	8628	8378.000	0.212197	82.634
ENST00000687382.1	6764	6514.000	0.000000	0.000
ENST00000429213.3	707	457.000	0.000000	0.000
ENST00000692864.1	3277	3027.000	0.074285	10.452
ENST00000688663.1	6470	6220.000	0.000000	0.000
ENST00000333646.11	6797	6547.000	0.000000	0.000
ENST00000374080.8	6925	6675.000	0.000000	0.000
ENST00000690828.1	6245	5995.000	0.000000	0.000
ENST00000374102.6	6901	6651.000	0.000000	0.000
ENST00000693324.1	5764	5514.000	0.000000	0.000
ENST00000689008.1	3867	3617.000	0.000000	0.000
ENST00000686548.1	6852	6602.000	0.000000	0.000
ENST00000690145.1	6739	6489.000	0.000000	0.000
ENST00000691468.1	5726	5476.000	0.016072	4.091
ENST00000688718.1	2346	2096.000	0.000000	0.000
ENST00000691385.1	2621	2371.000	0.000000	0.000
ENST00000689768.1	5891	5641.000	0.072564	19.026
ENST00000691426.1	6035	5785.000	0.000000	0.000
ENST00000693391.1	4699	4449.000	0.000000	0.000
ENST00000691113.1	5245	4995.000	0.000000	0.000
ENST00000462984.2	1541	1291.000	0.000000	0.000
ENST00000688079.1	4676	4426.000	0.000000	0.000
ENST00000471663.5	439	189.000	0.000000	0.000
ENST00000489199.2	1201	951.000	0.000000	0.000
ENST00000690250.1	4336	4086.000	0.000000	0.000
ENST00000692893.1	4057	3807.000	0.000000	0.000
ENST00000688622.1	579	329.000	0.000000	0.000
ENST00000687161.1	3481	3231.000	0.000000	0.000
ENST00000691283.1	667	417.000	0.000000	0.000
ENST00000690690.1	1070	820.000	0.000000	0.000
ENST00000460771.1	330	80.056	0.000000	0.000
ENST00000686169.1	3148	2898.000	0.159548	21.492
ENST00000691909.1	3460	3210.000	0.000000	0.000
ENST00000692964.1	3020	2770.000	0.000000	0.000
ENST00000688881.1	2911	2661.000	0.000000	0.000
ENST00000688993.1	2590	2340.000	0.000000	0.000
ENST00000685182.1	3446	3196.000	0.000000	0.000
ENST00000687701.1	3499	3249.000	0.000000	0.000
ENST00000693050.1	1381	1131.000	0.000000	0.000
ENST00000685655.1	568	318.000	0.000000	0.000
ENST00000685789.1	388	138.000	0.000000	0.000
ENST00000688508.1	2263	2013.000	0.000000	0.000
ENST00000690807.1	1184	934.000	0.000000	0.000
ENST00000688774.1	1186	936.000	0.000000	0.000
ENST00000444034.2	1675	1425.000	0.000000	0.000
ENST00000693182.1	1172	922.000	0.000000	0.000
ENST00000685082.1	301	52.219	0.000000	0.000
ENST00000687542.1	672	422.000	0.000000	0.000
ENST00000687973.1	1423	1173.000	0.000000	0.000
ENST00000689489.1	1094	844.000	0.383086	15.029
ENST00000690878.1	439	189.000	0.000000	0.000
ENST00000688231.1	854	604.000	0.000000	0.000
ENST00000690523.1	2850	2600.000	0.038685	4.675
ENST00000938012.1	6923	6673.000	0.000000	0.000
ENST00000938013.1	6806	6556.000	0.000000	0.000
ENST00000640530.1	2426	2176.000	0.000000	0.000
ENST00000640967.1	2569	2319.000	0.000000	0.000
ENST00000321341.11	9031	8781.000	0.227530	92.867
ENST00000638937.1	2471	2221.000	0.000000	0.000
ENST00000382927.3	2492	2242.000	0.000000	0.000
ENST00000639850.1	2331	2081.000	0.000000	0.000
ENST00000639665.1	2090	1840.000	0.000000	0.000
ENST00000639398.1	2127	1877.000	0.000000	0.000
ENST00000638410.1	2289	2039.000	0.000000	0.000
ENST00000639255.1	2262	2012.000	0.000000	0.000
ENST00000639115.1	2524	2274.000	0.000000	0.000
ENST00000640965.1	2476	2226.000	1.122700	116.163
ENST00000639688.1	4344	4094.000	0.035324	6.722
ENST00000639612.1	1281	1031.000	0.000000	0.000
ENST00000638768.1	682	432.000	0.000000	0.000
ENST00000585680.2	1792	1542.000	0.000000	0.000
ENST00000639663.1	5016	4766.000	0.000000	0.000
ENST00000589330.2	5770	5520.000	0.000000	0.000
ENST00000591925.2	2092	1842.000	0.000000	0.000
ENST00000901565.1	2998	2748.000	0.000000	0.000
ENST00000901566.1	2478	2228.000	0.000000	0.000
ENST00000901567.1	2478	2228.000	1.301108	134.743
ENST00000935531.1	2875	2625.000	0.000000	0.000
ENST00000935532.1	2962	2712.000	0.000000	0.000
ENST00000953407.1	2701	2451.000	0.413087	47.061
ENST00000448586.2	451	201.000	0.000000	0.000
ENST00000489761.1	625	375.000	0.000000	0.000
ENST00000468258.1	551	301.000	0.000000	0.000
ENST00000372766.4	696	446.000	0.000000	0.000
ENST00000554048.3	1048	798.000	0.000000	0.000
ENST00000665484.2	5266	5016.000	0.000000	0.000
ENST00000696974.1	3496	3246.000	0.000000	0.000
ENST00000479215.2	595	345.000	0.000000	0.000
ENST00000374864.10	6743	6493.000	0.226569	68.379
ENST00000535650.8	6218	5968.000	0.000000	0.000
ENST00000670516.1	4484	4234.000	0.000000	0.000
ENST00000461661.2	5313	5063.000	0.000000	0.000
ENST00000658310.1	2398	2148.000	0.011658	1.164
ENST00000696975.1	3254	3004.000	0.000000	0.000
ENST00000654846.1	590	340.000	0.000000	0.000
ENST00000665428.1	595	345.000	0.000000	0.000
ENST00000660337.1	4111	3861.000	0.000000	0.000
ENST00000662871.1	2572	2322.000	0.050483	5.449
ENST00000262650.11	6447	6197.000	0.000000	0.000
ENST00000665346.1	3159	2909.000	0.000000	0.000
ENST00000696984.1	593	343.000	0.000000	0.000
ENST00000696976.1	2299	2049.000	0.000000	0.000
ENST00000696977.1	653	403.000	0.000000	0.000
ENST00000696985.1	786	536.000	0.000000	0.000
ENST00000884253.1	6404	6154.000	2.825530	808.233
ENST00000884254.1	3799	3549.000	0.000000	0.000
ENST00000884255.1	3685	3435.000	0.000000	0.000
ENST00000884256.1	2953	2703.000	0.000000	0.000
ENST00000884257.1	2983	2733.000	0.024737	3.142
ENST00000884258.1	3111	2861.000	0.000000	0.000
ENST00000884259.1	2987	2737.000	0.000000	0.000
ENST00000938729.1	3510	3260.000	0.000000	0.000
ENST00000943493.1	5203	4953.000	0.000000	0.000
ENST00000416597.5	1462	1212.000	0.000000	0.000
ENST00000704365.1	7786	7536.000	0.000000	0.000
ENST00000489172.5	2888	2638.000	0.023495	2.881
ENST00000467655.2	2139	1889.000	0.000000	0.000
ENST00000465011.2	7686	7436.000	0.000000	0.000
ENST00000704366.1	7562	7312.000	0.000000	0.000
ENST00000341893.8	7672	7422.000	0.000000	0.000
ENST00000704367.1	7378	7128.000	0.000000	0.000
ENST00000704368.1	8094	7844.000	0.458020	166.994
ENST00000704369.1	7249	6999.000	0.000000	0.000
ENST00000494050.5	2870	2620.000	0.000000	0.000
ENST00000704370.1	7615	7365.000	0.000000	0.000
ENST00000704371.1	1648	1398.000	0.279014	18.131
ENST00000704444.1	4402	4152.000	0.190225	36.712
ENST00000704445.1	5091	4841.000	0.000000	0.000
ENST00000704446.1	2602	2352.000	0.000000	0.000
ENST00000704372.1	7955	7705.000	0.000000	0.000
ENST00000256412.8	2348	2098.000	0.000000	0.000
ENST00000522298.1	2044	1794.000	0.000000	0.000
ENST00000520193.1	1922	1672.000	0.000000	0.000
ENST00000519953.1	632	382.000	0.000000	0.000
ENST00000893450.1	2051	1801.000	0.000000	0.000
ENST00000559265.1	568	318.000	0.000000	0.000
ENST00000527604.1	334	84.033	0.000000	0.000
ENST00000263095.10	12163	11913.000	0.042824	23.713
ENST00000594126.1	359	109.001	0.000000	0.000
ENST00000600531.5	774	524.000	0.000000	0.000
ENST00000597447.5	681	431.000	0.000000	0.000
ENST00000599653.1	705	455.000	0.000000	0.000
ENST00000538789.5	1392	1142.000	0.000000	0.000
ENST00000481602.1	461	211.000	0.000000	0.000
ENST00000374298.4	2161	1911.000	2.827537	251.159
ENST00000441959.2	1351	1101.000	0.000000	0.000
ENST00000443657.2	1261	1011.000	0.000000	0.000
ENST00000374874.8	2477	2227.000	0.000000	0.000
ENST00000883511.1	2214	1964.000	0.000000	0.000
ENST00000883512.1	2236	1986.000	0.000000	0.000
ENST00000883513.1	2295	2045.000	0.000000	0.000
ENST00000883514.1	2222	1972.000	0.000000	0.000
ENST00000883515.1	2131	1881.000	0.000000	0.000
ENST00000616417.5	13511	13261.000	0.000000	0.000
ENST00000334528.13	12355	12105.000	0.314656	177.043
ENST00000561249.5	4251	4001.000	0.000000	0.000
ENST00000672206.1	2526	2276.000	0.000000	0.000
ENST00000558882.1	570	320.000	0.000000	0.000
ENST00000559610.1	393	143.000	0.300895	2.000
ENST00000560317.5	699	449.000	0.000000	0.000
ENST00000558711.1	576	326.000	0.000000	0.000
ENST00000558628.1	570	320.000	0.000000	0.000
ENST00000558197.1	4060	3810.000	0.176560	31.268
ENST00000559150.1	888	638.000	0.000000	0.000
ENST00000674090.1	492	242.000	0.088901	1.000
ENST00000320930.7	3930	3680.000	0.000000	0.000
ENST00000372242.7	1846	1596.000	0.206903	15.349
ENST00000372243.7	1579	1329.000	0.000000	0.000
ENST00000372244.3	1472	1222.000	0.000000	0.000
ENST00000495630.1	546	296.000	0.000000	0.000
ENST00000476724.1	2075	1825.000	0.000000	0.000
ENST00000468117.1	2017	1767.000	0.000000	0.000
ENST00000372237.8	2236	1986.000	0.389737	35.977
ENST00000372235.7	890	640.000	1.227233	36.508
ENST00000420706.1	415	165.000	0.777259	5.961
ENST00000414468.3	10169	9919.000	0.516790	238.266
ENST00000354309.4	2396	2146.000	0.000000	0.000
ENST00000480850.5	3993	3743.000	0.000000	0.000
ENST00000469011.5	2218	1968.000	0.000000	0.000
ENST00000480223.1	706	456.000	0.000000	0.000
ENST00000477722.1	951	701.000	0.000000	0.000
ENST00000672437.1	2278	2028.000	0.000000	0.000
ENST00000672463.1	506	256.000	0.000000	0.000
ENST00000671860.1	815	565.000	0.000000	0.000
ENST00000672762.1	711	461.000	0.000000	0.000
ENST00000673015.1	989	739.000	0.000000	0.000
ENST00000673390.1	431	181.000	0.000000	0.000
ENST00000504169.2	3542	3292.000	1.411819	216.032
ENST00000302350.4	2646	2396.000	15.465177	1722.347
ENST00000510928.1	860	610.000	1.641819	46.552
ENST00000506835.1	888	638.000	0.061094	1.812
ENST00000502924.1	347	97.005	0.000000	0.000
ENST00000855690.1	2616	2366.000	2.093729	230.258
ENST00000282286.6	4423	4173.000	0.000000	0.000
ENST00000391705.7	4313	4063.000	0.000000	0.000
ENST00000443917.6	3391	3141.000	0.000000	0.000
ENST00000598744.1	3331	3081.000	0.000000	0.000
ENST00000334746.10	8445	8195.000	0.000000	0.000
ENST00000893707.1	4585	4322.000	0.000000	0.000
ENST00000893708.1	4235	3972.000	0.000000	0.000
ENST00000893709.1	3612	3349.000	0.000000	0.000
ENST00000893710.1	4789	4526.000	0.000000	0.000
ENST00000374580.10	12068	11818.000	0.416879	228.999
ENST00000374574.2	9683	9433.000	0.434870	190.672
ENST00000479069.1	757	507.000	0.111552	2.629
ENST00000672295.1	4375	4125.000	0.000000	0.000
ENST00000672811.1	241	16.658	0.000000	0.000
ENST00000672484.1	2122	1872.000	0.000000	0.000
ENST00000671957.1	540	290.000	0.000000	0.000
ENST00000672908.1	848	598.000	0.176341	4.902
ENST00000673115.1	886	636.000	0.000000	0.000
ENST00000673313.1	440	190.000	0.000000	0.000
ENST00000333172.11	2764	2514.000	0.000000	0.000
ENST00000351136.7	1871	1621.000	0.000000	0.000
ENST00000411823.5	1811	1561.000	0.000000	0.000
ENST00000415267.1	740	490.000	0.000000	0.000
ENST00000543226.2	744	494.000	9.131022	209.665
ENST00000596755.1	1743	1493.000	0.000000	0.000
ENST00000512285.5	1567	1317.000	0.148577	9.095
ENST00000505308.6	2293	2043.000	0.000000	0.000
ENST00000265000.9	4249	3999.000	14.521271	2699.200
ENST00000502407.1	568	318.000	0.103213	1.526
ENST00000506317.1	583	333.000	0.000000	0.000
ENST00000503213.1	648	398.000	0.171863	3.179
ENST00000515862.1	3569	3319.000	0.000000	0.000
ENST00000857290.1	2493	2243.000	0.000000	0.000
ENST00000689651.1	4681	4431.000	0.000000	0.000
ENST00000692804.1	2853	2603.000	0.000000	0.000
ENST00000686542.1	7585	7335.000	0.000000	0.000
ENST00000685209.1	4078	3828.000	0.000000	0.000
ENST00000693539.1	8857	8607.000	0.000000	0.000
ENST00000686332.1	5876	5626.000	0.000000	0.000
ENST00000692181.1	9200	8950.000	0.000000	0.000
ENST00000691415.1	7235	6985.000	0.000000	0.000
ENST00000686259.1	8988	8738.000	0.000000	0.000
ENST00000689685.1	7293	7043.000	0.000000	0.000
ENST00000693109.1	7605	7355.000	0.000000	0.000
ENST00000692389.1	7861	7611.000	0.000000	0.000
ENST00000686496.1	9433	9183.000	0.000000	0.000
ENST00000692506.1	7480	7230.000	0.000000	0.000
ENST00000687636.1	8475	8225.000	0.000000	0.000
ENST00000688013.1	6983	6733.000	0.000000	0.000
ENST00000692762.1	7406	7156.000	0.000000	0.000
ENST00000689815.1	7299	7049.000	0.000000	0.000
ENST00000359847.4	7286	7036.000	0.021964	7.183
ENST00000395882.6	7499	7249.000	0.000000	0.000
ENST00000376208.6	8633	8383.000	0.000000	0.000
ENST00000376213.6	8693	8443.000	0.000000	0.000
ENST00000688333.1	5803	5553.000	0.000000	0.000
ENST00000688241.1	571	321.000	0.000000	0.000
ENST00000687596.1	7396	7146.000	0.000000	0.000
ENST00000688850.1	1990	1740.000	0.000000	0.000
ENST00000685425.1	3840	3590.000	0.000000	0.000
ENST00000690163.1	2891	2641.000	0.000000	0.000
ENST00000692654.1	3333	3083.000	0.000000	0.000
ENST00000693384.1	2433	2183.000	0.000000	0.000
ENST00000685387.1	6990	6740.000	0.000000	0.000
ENST00000693127.1	6869	6619.000	0.000000	0.000
ENST00000688041.1	3534	3284.000	0.000000	0.000
ENST00000685720.1	8395	8145.000	0.000000	0.000
ENST00000686443.1	8349	8099.000	0.000000	0.000
ENST00000685095.1	3826	3576.000	0.000000	0.000
ENST00000690882.1	5457	5207.000	0.000000	0.000
ENST00000685463.1	3368	3118.000	0.000000	0.000
ENST00000691788.1	8747	8497.000	0.000000	0.000
ENST00000686324.1	8795	8545.000	0.000000	0.000
ENST00000687386.1	3550	3300.000	0.000000	0.000
ENST00000693313.1	3092	2842.000	0.068754	9.082
ENST00000323115.11	8723	8473.000	0.000000	0.000
ENST00000690281.1	7148	6898.000	0.000000	0.000
ENST00000277120.8	8666	8416.000	0.000000	0.000
ENST00000687148.1	6956	6706.000	0.000000	0.000
ENST00000304053.11	8108	7858.000	0.000000	0.000
ENST00000686322.1	6379	6129.000	0.118415	33.735
ENST00000689301.1	7951	7701.000	0.000000	0.000
ENST00000691710.1	1130	880.000	0.000000	0.000
ENST00000692473.1	7980	7730.000	0.000000	0.000
ENST00000691567.1	6490	6240.000	0.000000	0.000
ENST00000687136.1	6590	6340.000	0.000000	0.000
ENST00000688978.1	6801	6551.000	0.000000	0.000
ENST00000687690.1	6392	6142.000	0.000000	0.000
ENST00000690044.1	6131	5881.000	0.000000	0.000
ENST00000688854.1	530	280.000	0.000000	0.000
ENST00000686874.1	6216	5966.000	0.000000	0.000
ENST00000884757.1	5848	5598.000	0.000000	0.000
ENST00000884758.1	3660	3410.000	0.000000	0.000
ENST00000286479.4	1285	1035.000	0.000000	0.000
ENST00000520116.1	716	466.000	0.000000	0.000
ENST00000893781.1	1413	1163.000	0.000000	0.000
ENST00000893782.1	1463	1213.000	0.000000	0.000
ENST00000893783.1	1288	1038.000	0.000000	0.000
ENST00000597658.1	456	206.000	0.000000	0.000
ENST00000366197.10	5461	5211.000	0.000000	0.000
ENST00000336128.12	4987	4737.000	0.030397	6.693
ENST00000596282.5	569	319.000	0.000000	0.000
ENST00000597400.5	589	339.000	0.000000	0.000
ENST00000598895.5	571	321.000	0.000000	0.000
ENST00000602086.5	567	317.000	0.000000	0.000
ENST00000600442.5	535	285.000	0.000000	0.000
ENST00000597047.1	682	432.000	0.000000	0.000
ENST00000594693.5	552	302.000	0.000000	0.000
ENST00000594668.5	563	313.000	0.000000	0.000
ENST00000600927.1	616	366.000	0.000000	0.000
ENST00000597576.1	659	409.000	0.000000	0.000
ENST00000517309.6	4990	4740.000	0.529381	116.634
ENST00000337004.8	2366	2116.000	6.409070	630.361
ENST00000517557.5	757	507.000	1.178700	27.777
ENST00000518776.1	766	516.000	0.000000	0.000
ENST00000522072.1	1112	862.000	0.000000	0.000
ENST00000517982.1	1215	965.000	0.145882	6.543
ENST00000894612.1	2665	2415.000	4.902223	550.287
ENST00000166244.8	5019	4769.000	0.000000	0.000
ENST00000374644.8	1802	1552.000	0.000000	0.000
ENST00000672064.1	2950	2700.000	0.359540	45.122
ENST00000689938.1	57	2.672	0.000000	0.000
ENST00000453961.2	3210	2960.000	0.128406	17.667
ENST00000461857.1	920	670.000	0.000000	0.000
ENST00000485304.5	1320	1070.000	0.000000	0.000
ENST00000302219.10	2269	2019.000	0.000000	0.000
ENST00000328546.5	2368	2118.000	0.000000	0.000
ENST00000858174.1	2312	2062.000	0.000000	0.000
ENST00000858175.1	2176	1926.000	0.073664	6.595
ENST00000858176.1	2472	2222.000	0.000000	0.000
ENST00000858177.1	2371	2121.000	0.000000	0.000
ENST00000858178.1	2359	2109.000	0.000000	0.000
ENST00000858179.1	2328	2078.000	0.000000	0.000
ENST00000858180.1	2220	1970.000	0.000000	0.000
ENST00000491114.1	492	242.000	0.000000	0.000
ENST00000596617.5	536	286.000	0.000000	0.000
ENST00000600421.1	579	329.000	0.000000	0.000
ENST00000596400.1	630	380.000	0.000000	0.000
ENST00000602648.5	446	196.000	0.109765	1.000
ENST00000423344.6	1241	991.000	0.130256	6.000
ENST00000646931.3	6157	5907.000	0.000000	0.000
ENST00000636965.1	3247	2997.000	0.007179	1.000
ENST00000472454.6	1615	1365.000	0.000000	0.000
ENST00000484685.1	454	204.000	0.000000	0.000
ENST00000475252.2	2467	2217.000	0.000000	0.000
ENST00000424464.6	818	568.000	0.000000	0.000
ENST00000410012.7	1792	1542.000	0.000000	0.000
ENST00000344386.4	1809	1559.000	0.000000	0.000
ENST00000464121.3	339	89.016	0.000000	0.000
ENST00000614055.2	3822	3572.000	0.000000	0.000
ENST00000672665.1	2360	2110.000	0.000000	0.000
ENST00000673137.1	2383	2133.000	0.000000	0.000
ENST00000672551.1	2260	2010.000	0.000000	0.000
ENST00000673296.1	2401	2151.000	0.000000	0.000
ENST00000426053.5	2808	2558.000	0.000000	0.000
ENST00000319136.8	3000	2750.000	0.000000	0.000
ENST00000422471.5	561	311.000	0.000000	0.000
ENST00000475519.5	600	350.000	0.000000	0.000
ENST00000439680.5	531	281.000	0.000000	0.000
ENST00000427990.6	2830	2580.000	0.000000	0.000
ENST00000438034.6	2984	2734.000	0.000000	0.000
ENST00000397278.8	2795	2545.000	0.022347	2.644
ENST00000433768.6	2990	2740.000	0.000000	0.000
ENST00000431184.1	550	300.000	0.000000	0.000
ENST00000949540.1	2832	2582.000	0.000000	0.000
ENST00000949541.1	2809	2559.000	0.000000	0.000
ENST00000556222.2	1521	1271.000	0.000000	0.000
ENST00000894106.1	1497	1247.000	0.000000	0.000
ENST00000894107.1	1618	1368.000	0.000000	0.000
ENST00000392238.3	5982	5732.000	0.464658	123.800
ENST00000481658.1	768	518.000	0.000000	0.000
ENST00000672245.1	1424	1174.000	0.101404	5.534
ENST00000672552.1	1535	1285.000	0.000000	0.000
ENST00000671837.1	2187	1937.000	0.016288	1.466
ENST00000672970.1	708	458.000	0.000000	0.000
ENST00000341676.9	3681	3431.000	0.000000	0.000
ENST00000326735.13	3996	3746.000	0.000000	0.000
ENST00000452699.5	3981	3731.000	0.340583	59.065
ENST00000466561.1	1851	1601.000	0.305482	22.733
ENST00000502418.1	1201	951.000	0.000000	0.000
ENST00000503552.1	774	524.000	0.000000	0.000
ENST00000463860.5	1639	1389.000	0.018630	1.203
ENST00000502860.1	687	437.000	0.000000	0.000
ENST00000509392.1	572	322.000	0.000000	0.000
ENST00000506174.5	573	323.000	0.000000	0.000
ENST00000510069.5	962	712.000	0.000000	0.000
ENST00000511957.5	569	319.000	0.000000	0.000
ENST00000508222.5	562	312.000	0.000000	0.000
ENST00000509619.1	570	320.000	0.000000	0.000
ENST00000693319.1	3976	3726.000	0.736226	127.507
ENST00000298316.7	3875	3625.000	0.000000	0.000
ENST00000692608.1	3138	2888.000	8.726973	1171.493
ENST00000895811.1	1543	1293.000	0.000000	0.000
ENST00000895812.1	1584	1334.000	0.000000	0.000
ENST00000493879.5	619	369.000	0.000000	0.000
ENST00000493274.5	732	482.000	0.095871	2.148
ENST00000371317.10	9577	9327.000	0.483415	209.576
ENST00000371315.3	1130	880.000	0.878353	35.928
ENST00000487133.1	766	516.000	0.000000	0.000
ENST00000484481.1	398	148.000	2.560340	17.613
ENST00000859686.1	835	585.000	26.757419	727.577
ENST00000938115.1	1011	761.000	6.108512	216.072
ENST00000938116.1	757	507.000	0.000000	0.000
ENST00000938117.1	733	483.000	44.363307	995.979
ENST00000938118.1	653	403.000	0.000000	0.000
ENST00000938119.1	677	427.000	5.349847	106.181
ENST00000938120.1	459	209.000	0.000000	0.000
ENST00000620793.2	3696	3446.000	0.000000	0.000
ENST00000614134.1	8932	8682.000	0.000000	0.000
ENST00000612905.2	9097	8847.000	0.173703	71.430
ENST00000615982.4	2823	2573.000	0.111408	13.324
ENST00000571961.7	2687	2437.000	0.000000	0.000
ENST00000506774.1	561	311.000	0.224510	3.245
ENST00000503272.1	587	337.000	0.000000	0.000
ENST00000591357.5	571	321.000	0.000000	0.000
ENST00000591180.5	669	419.000	0.051346	1.000
ENST00000587883.5	574	324.000	0.000000	0.000
ENST00000585503.1	1175	925.000	0.000000	0.000
ENST00000587499.1	1092	842.000	0.000000	0.000
ENST00000895841.1	3544	3294.000	0.000000	0.000
ENST00000895842.1	2484	2234.000	0.000000	0.000
ENST00000673550.1	2695	2445.000	0.293486	33.354
ENST00000672035.1	3105	2855.000	0.000000	0.000
ENST00000673186.1	1101	851.000	0.000000	0.000
ENST00000672536.1	824	574.000	0.000000	0.000
ENST00000672938.1	1127	877.000	0.000000	0.000
ENST00000671776.1	942	692.000	0.000000	0.000
ENST00000673216.1	2095	1845.000	0.000000	0.000
ENST00000673013.1	1524	1274.000	0.000000	0.000
ENST00000673347.1	922	672.000	0.000000	0.000
ENST00000672657.1	403	153.000	0.000000	0.000
ENST00000337801.9	1063	813.000	0.000000	0.000
ENST00000460527.1	521	271.000	0.000000	0.000
ENST00000474778.1	650	400.000	0.000000	0.000
ENST00000370649.3	1848	1598.000	0.020476	1.521
ENST00000270593.2	1342	1092.000	0.039403	2.000
ENST00000282908.10	3535	3285.000	0.000000	0.000
ENST00000512018.5	1989	1739.000	0.000000	0.000
ENST00000512636.5	3272	3022.000	0.085429	12.000
ENST00000510398.1	3241	2991.000	0.000000	0.000
ENST00000513705.5	460	210.000	0.000000	0.000
ENST00000505508.5	798	548.000	0.000000	0.000
ENST00000511959.1	973	723.000	0.000000	0.000
ENST00000508728.1	877	627.000	0.000000	0.000
ENST00000858431.1	3380	3130.000	0.000000	0.000
ENST00000370640.5	1214	964.000	0.000000	0.000
ENST00000493704.1	2676	2426.000	0.000000	0.000
ENST00000540171.2	1307	1057.000	0.000000	0.000
ENST00000675743.1	648	398.000	0.000000	0.000
ENST00000674723.1	931	681.000	0.000000	0.000
ENST00000674869.1	837	587.000	0.000000	0.000
ENST00000675248.1	577	327.000	0.000000	0.000
ENST00000676427.1	883	633.000	0.080454	2.367
ENST00000330634.11	7578	7328.000	0.000000	0.000
ENST00000392634.9	7623	7373.000	0.036880	12.639
ENST00000675482.1	1020	770.000	0.000000	0.000
ENST00000398337.8	1689	1439.000	0.409516	27.391
ENST00000674966.1	859	609.000	0.165332	4.680
ENST00000675207.1	7732	7482.000	0.000000	0.000
ENST00000675616.1	431	181.000	0.000000	0.000
ENST00000675313.1	432	182.000	0.000000	0.000
ENST00000676100.1	528	278.000	0.000000	0.000
ENST00000674994.1	3006	2756.000	0.000000	0.000
ENST00000675797.1	3099	2849.000	0.000000	0.000
ENST00000675771.1	2957	2707.000	0.000000	0.000
ENST00000674991.1	2944	2694.000	0.000000	0.000
ENST00000675809.1	3749	3499.000	0.000000	0.000
ENST00000674520.1	3689	3439.000	0.000000	0.000
ENST00000674846.1	3689	3439.000	0.000000	0.000
ENST00000675583.1	3623	3373.000	0.000000	0.000
ENST00000674822.1	3578	3328.000	0.000000	0.000
ENST00000674857.1	3683	3433.000	0.000000	0.000
ENST00000674960.1	3552	3302.000	0.000000	0.000
ENST00000675724.1	3632	3382.000	0.000000	0.000
ENST00000676016.1	3593	3343.000	0.000000	0.000
ENST00000675980.1	3768	3518.000	0.000000	0.000
ENST00000675329.1	3726	3476.000	0.000000	0.000
ENST00000674662.1	3755	3505.000	0.000000	0.000
ENST00000674757.1	3756	3506.000	0.000000	0.000
ENST00000675930.1	3639	3389.000	0.000000	0.000
ENST00000676366.1	3558	3308.000	0.000000	0.000
ENST00000675481.1	3754	3504.000	0.000000	0.000
ENST00000617571.5	4556	4306.000	0.441249	88.316
ENST00000675638.1	7411	7161.000	0.000000	0.000
ENST00000675029.1	1692	1442.000	0.000000	0.000
ENST00000676134.1	382	132.000	0.000000	0.000
ENST00000674602.1	806	556.000	0.000000	0.000
ENST00000252527.8	3050	2800.000	0.267582	34.825
ENST00000474229.1	947	697.000	0.000000	0.000
ENST00000674631.1	2200	1950.000	0.000000	0.000
ENST00000480763.2	581	331.000	0.000000	0.000
ENST00000675557.1	547	297.000	0.000000	0.000
ENST00000477497.1	545	295.000	0.000000	0.000
ENST00000675603.1	934	684.000	0.574747	18.273
ENST00000675424.1	1051	801.000	0.000000	0.000
ENST00000674686.1	967	717.000	2.145655	71.509
ENST00000481338.1	1102	852.000	0.000000	0.000
ENST00000896057.1	7967	7717.000	0.000000	0.000
ENST00000451097.5	610	360.000	0.000000	0.000
ENST00000434038.6	690	440.000	0.488607	9.993
ENST00000285605.8	3213	2963.000	0.355835	49.007
ENST00000421644.2	789	539.000	0.000000	0.000
ENST00000261058.3	1197	947.000	0.000000	0.000
ENST00000409043.5	3292	3042.000	0.000000	0.000
ENST00000409728.5	3391	3141.000	0.000000	0.000
ENST00000409195.6	12682	12432.000	0.000000	0.000
ENST00000672716.1	3024	2774.000	0.000000	0.000
ENST00000672277.1	10221	9971.000	0.000000	0.000
ENST00000409605.1	2890	2640.000	0.000000	0.000
ENST00000409273.6	12273	12023.000	0.000000	0.000
ENST00000672671.1	12154	11904.000	0.000000	0.000
ENST00000628543.2	12182	11932.000	0.000000	0.000
ENST00000266066.4	1883	1633.000	0.184443	14.000
ENST00000454309.7	6725	6475.000	0.000000	0.000
ENST00000445105.7	5353	5103.000	0.066073	15.672
ENST00000684282.1	3634	3384.000	0.000000	0.000
ENST00000684728.1	2890	2640.000	0.018802	2.307
ENST00000683935.1	2806	2556.000	0.000000	0.000
ENST00000683451.2	2910	2660.000	0.000000	0.000
ENST00000682572.1	2495	2245.000	0.000000	0.000
ENST00000440901.4	827	577.000	0.000000	0.000
ENST00000450716.5	768	518.000	0.000000	0.000
ENST00000430714.5	603	353.000	0.000000	0.000
ENST00000448795.5	540	290.000	0.000000	0.000
ENST00000418610.1	653	403.000	0.048015	0.899
ENST00000682819.2	3407	3157.000	0.024532	3.600
ENST00000491636.1	546	296.000	0.214625	2.953
ENST00000378220.3	2414	2164.000	0.000000	0.000
ENST00000342595.3	2713	2463.000	0.000000	0.000
ENST00000486842.1	494	244.000	0.000000	0.000
ENST00000938151.1	2488	2225.000	0.000000	0.000
ENST00000216259.8	1242	992.000	0.000000	0.000
ENST00000463617.5	2538	2288.000	0.000000	0.000
ENST00000482178.5	2020	1770.000	0.000000	0.000
ENST00000472620.5	1576	1326.000	0.000000	0.000
ENST00000485648.5	1405	1155.000	0.000000	0.000
ENST00000466645.5	575	325.000	0.000000	0.000
ENST00000478337.1	823	573.000	0.097531	2.598
ENST00000414636.1	567	317.000	0.000000	0.000
ENST00000493389.1	866	616.000	0.034925	1.000
ENST00000896615.1	1233	983.000	0.000000	0.000
ENST00000896616.1	1174	924.000	0.320615	13.770
ENST00000896617.1	1202	952.000	0.000000	0.000
ENST00000896618.1	1056	806.000	0.000000	0.000
ENST00000896619.1	1014	764.000	0.000000	0.000
ENST00000896620.1	1228	978.000	0.000000	0.000
ENST00000940468.1	1277	1027.000	0.000000	0.000
ENST00000940469.1	1255	1005.000	0.000000	0.000
ENST00000940470.1	1367	1117.000	0.000000	0.000
ENST00000940471.1	1226	976.000	0.000000	0.000
ENST00000940472.1	836	586.000	0.000000	0.000
ENST00000949536.1	1788	1538.000	0.142980	10.221
ENST00000949537.1	1264	1014.000	0.000000	0.000
ENST00000949538.1	1271	1021.000	0.000000	0.000
ENST00000949539.1	1451	1201.000	0.000000	0.000
ENST00000589881.5	7419	7169.000	0.000000	0.000
ENST00000261332.11	6256	6006.000	0.147324	41.128
ENST00000399061.3	6282	6032.000	1.768633	495.882
ENST00000590140.1	756	506.000	0.000000	0.000
ENST00000589539.1	578	328.000	0.000000	0.000
ENST00000593130.1	569	319.000	0.000000	0.000
ENST00000876552.1	3423	3173.000	0.000000	0.000
ENST00000876553.1	1304	1042.000	0.000000	0.000
ENST00000876554.1	1279	1017.000	6.244562	295.190
ENST00000876555.1	4890	4628.000	0.099382	21.379
ENST00000876556.1	1380	1118.000	0.000000	0.000
ENST00000876557.1	1395	1133.000	1.075000	56.613
ENST00000876558.1	1336	1086.000	0.000000	0.000
ENST00000931765.1	6302	6052.000	0.000000	0.000
ENST00000931766.1	3203	2953.000	0.000000	0.000
ENST00000954189.1	1292	1030.000	0.000000	0.000
ENST00000370211.10	1306	1056.000	1.680262	82.475
ENST00000460898.5	491	241.000	0.000000	0.000
ENST00000435662.1	843	593.000	1.482232	40.855
ENST00000484394.5	1927	1677.000	0.000000	0.000
ENST00000437046.6	543	293.000	0.000000	0.000
ENST00000491286.5	851	601.000	0.000000	0.000
ENST00000490165.5	817	567.000	0.000000	0.000
ENST00000490453.5	586	336.000	0.000000	0.000
ENST00000464993.1	851	601.000	0.000000	0.000
ENST00000370210.3	1593	1343.000	0.073344	4.578
ENST00000883494.1	1254	1004.000	0.000000	0.000
ENST00000883495.1	1200	950.000	0.000000	0.000
ENST00000938287.1	1103	853.000	1.591268	63.092
ENST00000938288.1	1322	1072.000	0.000000	0.000
ENST00000314787.8	1546	1296.000	3.572738	215.221
ENST00000519088.5	1272	1022.000	2.114337	100.439
ENST00000524114.6	1032	782.000	0.161106	5.856
ENST00000523559.1	778	528.000	0.000000	0.000
ENST00000524061.1	440	190.000	0.056616	0.500
ENST00000517607.1	530	280.000	0.000000	0.000
ENST00000520018.2	601	351.000	0.073556	1.200
ENST00000524026.1	571	321.000	0.421121	6.283
ENST00000895852.1	1264	1014.000	0.000000	0.000
ENST00000277905.6	4494	4244.000	0.000000	0.000
ENST00000369206.6	1937	1687.000	0.000000	0.000
ENST00000672225.1	1689	1439.000	13.908849	930.317
ENST00000672104.1	769	519.000	0.000000	0.000
ENST00000671892.1	746	496.000	0.000000	0.000
ENST00000672490.1	587	337.000	0.000000	0.000
ENST00000673611.1	765	505.000	1.661242	38.994
ENST00000465367.5	1792	1542.000	0.000000	0.000
ENST00000413083.5	2487	2237.000	0.000000	0.000
ENST00000458330.5	936	686.000	0.000000	0.000
ENST00000617578.4	1255	1005.000	0.281521	13.151
ENST00000613998.1	826	576.000	0.336731	9.015
ENST00000850990.1	2140	1890.000	0.000000	0.000
ENST00000334549.1	1155	905.000	0.000000	0.000
ENST00000683768.1	5504	5254.000	0.000000	0.000
ENST00000309285.4	5039	4789.000	0.000000	0.000
ENST00000395946.3	5148	4898.000	0.000000	0.000
ENST00000672190.1	7853	7603.000	0.132995	47.000
ENST00000673576.1	5610	5360.000	0.000000	0.000
ENST00000673195.1	729	479.000	0.000000	0.000
ENST00000673088.1	791	541.000	0.000000	0.000
ENST00000673419.1	675	425.000	0.000000	0.000
ENST00000672654.1	604	354.000	0.000000	0.000
ENST00000672030.1	612	362.000	0.000000	0.000
ENST00000672291.1	424	174.000	0.000000	0.000
ENST00000243501.10	5219	4969.000	1.703834	393.528
ENST00000502283.1	1189	939.000	4.900441	213.885
ENST00000507961.1	755	505.000	0.229242	5.381
ENST00000502772.1	245	17.900	11.532981	9.596
ENST00000858473.1	4124	3851.000	0.320576	57.383
ENST00000858474.1	2713	2463.000	1.421394	162.726
ENST00000217159.6	2716	2466.000	0.000000	0.000
ENST00000497209.5	3092	2842.000	0.216580	28.610
ENST00000370507.5	2665	2415.000	0.000000	0.000
ENST00000470412.5	986	736.000	1.402444	47.978
ENST00000495889.5	543	293.000	0.524856	7.148
ENST00000466961.5	819	569.000	1.086425	28.734
ENST00000451793.1	856	606.000	4.538841	127.849
ENST00000497919.5	440	190.000	0.000000	0.000
ENST00000466818.1	556	306.000	0.490489	6.976
ENST00000851396.1	3165	2915.000	0.943979	127.903
ENST00000851397.1	2746	2496.000	0.000000	0.000
ENST00000851398.1	2503	2253.000	0.000000	0.000
ENST00000851399.1	2524	2274.000	0.000000	0.000
ENST00000851400.1	2789	2539.000	0.000000	0.000
ENST00000851401.1	2358	2108.000	0.426628	41.802
ENST00000851402.1	2474	2224.000	0.000000	0.000
ENST00000921991.1	2761	2511.000	0.000000	0.000
ENST00000943509.1	2395	2145.000	0.000000	0.000
ENST00000943510.1	2511	2261.000	0.000000	0.000
ENST00000523492.5	1397	1147.000	0.000000	0.000
ENST00000286234.6	2569	2319.000	0.343259	37.000
ENST00000518057.1	566	316.000	0.000000	0.000
ENST00000896811.1	2492	2242.000	0.000000	0.000
ENST00000896812.1	2562	2312.000	0.000000	0.000
ENST00000896813.1	1970	1709.000	0.000000	0.000
ENST00000443259.1	579	329.000	0.165024	2.524
ENST00000448328.6	595	345.000	0.062359	1.000
ENST00000467425.5	3289	3039.000	0.000000	0.000
ENST00000357716.9	4149	3899.000	0.000000	0.000
ENST00000486284.5	4241	3991.000	0.000000	0.000
ENST00000389335.7	3020	2770.000	0.000000	0.000
ENST00000389336.8	2901	2651.000	0.000000	0.000
ENST00000440923.7	3088	2838.000	0.000000	0.000
ENST00000435689.5	826	576.000	0.000000	0.000
ENST00000706912.1	2814	2564.000	0.000000	0.000
ENST00000461677.6	546	296.000	0.000000	0.000
ENST00000463676.6	4003	3753.000	0.005768	1.006
ENST00000445087.1	683	433.000	0.000000	0.000
ENST00000458641.2	1937	1687.000	0.025506	2.000
ENST00000706913.1	2295	2045.000	0.027108	2.577
ENST00000471242.2	160	5.686	0.000000	0.000
ENST00000714162.1	895	645.000	0.000000	0.000
ENST00000714163.1	877	627.000	0.000000	0.000
ENST00000259607.7	864	614.000	0.000000	0.000
ENST00000378792.1	599	349.000	0.000000	0.000
ENST00000885823.1	928	678.000	0.000000	0.000
ENST00000885824.1	681	431.000	0.000000	0.000
ENST00000357575.8	2475	2225.000	0.122261	12.644
ENST00000397778.7	2544	2294.000	0.000000	0.000
ENST00000351365.7	2414	2164.000	0.000000	0.000
ENST00000466449.5	2887	2637.000	0.000000	0.000
ENST00000474967.5	2319	2069.000	0.000000	0.000
ENST00000590381.5	1247	997.000	0.000000	0.000
ENST00000590895.1	865	615.000	0.000000	0.000
ENST00000469369.5	593	343.000	0.000000	0.000
ENST00000589000.5	558	308.000	0.000000	0.000
ENST00000494607.5	666	416.000	0.000000	0.000
ENST00000591964.5	856	606.000	0.115270	3.247
ENST00000478144.5	409	159.000	0.000000	0.000
ENST00000593030.6	764	514.000	0.124707	2.979
ENST00000589452.1	704	454.000	0.000000	0.000
ENST00000905913.1	2629	2379.000	0.000000	0.000
ENST00000905914.1	2564	2314.000	0.000000	0.000
ENST00000905915.1	2126	1876.000	0.000000	0.000
ENST00000905916.1	3024	2774.000	0.000000	0.000
ENST00000905917.1	3047	2797.000	0.000000	0.000
ENST00000905918.1	2476	2226.000	0.000000	0.000
ENST00000905919.1	2430	2180.000	0.000000	0.000
ENST00000905920.1	1260	1010.000	0.000000	0.000
ENST00000922814.1	2459	2209.000	0.000000	0.000
ENST00000954268.1	2680	2430.000	0.000000	0.000
ENST00000954269.1	2749	2499.000	0.000000	0.000
ENST00000954270.1	2737	2487.000	0.000000	0.000
ENST00000954271.1	2451	2201.000	0.000000	0.000
ENST00000954272.1	3166	2916.000	0.000000	0.000
ENST00000389010.7	2741	2491.000	0.000000	0.000
ENST00000502613.3	8012	7762.000	0.312428	112.720
ENST00000502871.5	3195	2945.000	0.000000	0.000
ENST00000505725.1	566	316.000	0.000000	0.000
ENST00000515075.1	602	352.000	0.000000	0.000
ENST00000507670.1	1170	920.000	1.119470	47.872
ENST00000858772.1	4384	4134.000	0.025709	4.940
ENST00000396613.7	1917	1667.000	0.000000	0.000
ENST00000377960.9	1895	1645.000	0.000000	0.000
ENST00000377959.5	812	562.000	0.000000	0.000
ENST00000619700.1	1645	1395.000	0.000000	0.000
ENST00000474050.1	2702	2452.000	0.000000	0.000
ENST00000885959.1	1854	1604.000	0.000000	0.000
ENST00000885960.1	1669	1419.000	0.000000	0.000
ENST00000532135.5	734	484.000	0.000000	0.000
ENST00000526819.5	438	188.000	0.000000	0.000
ENST00000368821.4	941	691.000	0.000000	0.000
ENST00000638280.2	820	570.000	0.000000	0.000
ENST00000362097.2	558	308.000	0.000000	0.000
ENST00000938385.1	932	682.000	0.000000	0.000
ENST00000640590.1	1959	1709.000	0.000000	0.000
ENST00000409261.6	7608	7358.000	0.000000	0.000
ENST00000639875.1	1815	1565.000	0.000000	0.000
ENST00000409213.5	2390	2140.000	0.000000	0.000
ENST00000473859.1	365	115.000	0.000000	0.000
ENST00000427594.5	2158	1908.000	0.000000	0.000
ENST00000358991.4	388	138.000	0.000000	0.000
ENST00000373017.5	848	598.000	0.000000	0.000
ENST00000470902.5	877	627.000	0.000000	0.000
ENST00000277480.7	820	570.000	0.679389	18.000
ENST00000487719.1	427	177.000	0.000000	0.000
ENST00000372998.1	631	381.000	0.000000	0.000
ENST00000488391.5	485	235.000	0.000000	0.000
ENST00000494317.1	625	375.000	0.000000	0.000
ENST00000886526.1	814	564.000	0.000000	0.000
ENST00000886527.1	791	541.000	0.000000	0.000
ENST00000477033.1	430	180.000	0.000000	0.000
ENST00000370167.8	2289	2039.000	0.000000	0.000
ENST00000342782.4	2434	2184.000	0.000000	0.000
ENST00000879027.1	3003	2753.000	0.000000	0.000
ENST00000879028.1	3362	3112.000	0.000000	0.000
ENST00000879029.1	2639	2389.000	0.000000	0.000
ENST00000879030.1	2547	2297.000	0.000000	0.000
ENST00000879031.1	5601	5351.000	0.000000	0.000
ENST00000879032.1	3634	3384.000	0.000000	0.000
ENST00000879033.1	2371	2121.000	0.000000	0.000
ENST00000938706.1	2379	2129.000	0.000000	0.000
ENST00000492582.5	2069	1819.000	0.000000	0.000
ENST00000464225.5	624	374.000	1.181484	20.539
ENST00000471515.5	657	407.000	0.000000	0.000
ENST00000484266.5	1401	1151.000	0.000000	0.000
ENST00000481673.5	1856	1606.000	0.000000	0.000
ENST00000406938.3	1474	1224.000	0.000000	0.000
ENST00000479003.5	2114	1864.000	0.000000	0.000
ENST00000468532.5	1052	802.000	0.599728	22.357
ENST00000489453.1	722	472.000	0.000000	0.000
ENST00000476289.5	1010	760.000	0.000000	0.000
ENST00000463053.1	886	636.000	0.000000	0.000
ENST00000465842.1	428	178.000	0.000000	0.000
ENST00000885877.1	1498	1248.000	0.000000	0.000
ENST00000885878.1	1520	1270.000	0.000000	0.000
ENST00000885879.1	1401	1151.000	0.000000	0.000
ENST00000885880.1	1355	1105.000	0.000000	0.000
ENST00000939157.1	1512	1262.000	0.000000	0.000
ENST00000939158.1	1119	869.000	0.328751	13.279
ENST00000939159.1	1499	1249.000	0.000000	0.000
ENST00000939160.1	1514	1264.000	0.000000	0.000
ENST00000939161.1	1204	954.000	0.000000	0.000
ENST00000949611.1	1115	865.000	0.000000	0.000
ENST00000949612.1	1453	1203.000	0.000000	0.000
ENST00000949613.1	1341	1091.000	0.000000	0.000
ENST00000257408.5	6002	5752.000	0.138436	37.012
ENST00000859482.1	3762	3512.000	0.000000	0.000
ENST00000590943.6	1012	762.000	2.555176	90.501
ENST00000592787.2	857	607.000	0.314700	8.879
ENST00000718420.1	1152	902.000	0.000000	0.000
ENST00000581150.6	1131	881.000	0.381407	15.619
ENST00000718421.1	1075	825.000	0.095257	3.653
ENST00000602676.6	1148	898.000	0.000000	0.000
ENST00000718416.1	1149	899.000	127.273608	5318.351
ENST00000718417.1	1092	842.000	0.000000	0.000
ENST00000718418.1	1142	892.000	0.000000	0.000
ENST00000718422.1	1140	890.000	0.500756	20.716
ENST00000718423.1	1129	879.000	0.000000	0.000
ENST00000718424.1	876	626.000	0.000000	0.000
ENST00000718425.1	1071	821.000	0.000000	0.000
ENST00000582888.8	969	719.000	0.000000	0.000
ENST00000593012.1	1357	1107.000	0.000000	0.000
ENST00000718426.1	1064	814.000	0.000000	0.000
ENST00000588673.3	780	530.000	0.124489	3.067
ENST00000586054.2	2832	2582.000	0.101039	12.126
ENST00000718419.2	1090	840.000	0.000000	0.000
ENST00000718427.1	1071	821.000	0.000000	0.000
ENST00000589361.2	679	429.000	0.000000	0.000
ENST00000592727.3	726	476.000	0.000000	0.000
ENST00000589739.3	657	407.000	0.000000	0.000
ENST00000629816.3	5268	5018.000	0.127243	29.679
ENST00000325203.9	5416	5166.000	0.000000	0.000
ENST00000338312.10	1466	1216.000	0.000000	0.000
ENST00000523120.2	2997	2724.000	0.016825	2.130
ENST00000897269.1	3347	3097.000	0.157157	22.623
ENST00000673075.2	2514	2264.000	0.000000	0.000
ENST00000635017.2	2173	1923.000	0.000000	0.000
ENST00000382849.2	2790	2540.000	0.000000	0.000
ENST00000511731.5	927	677.000	0.000000	0.000
ENST00000514556.5	728	478.000	0.000000	0.000
ENST00000515732.1	713	463.000	0.000000	0.000
ENST00000860043.1	2177	1927.000	0.000000	0.000
ENST00000310164.3	2197	1947.000	0.497242	45.000
ENST00000939481.1	2145	1895.000	0.000000	0.000
ENST00000939482.1	2393	2143.000	0.000000	0.000
ENST00000370350.7	1072	822.000	0.000000	0.000
ENST00000417321.1	450	200.000	0.000000	0.000
ENST00000940339.1	1095	845.000	0.000000	0.000
ENST00000940340.1	1106	856.000	0.000000	0.000
ENST00000428196.5	645	395.000	0.000000	0.000
ENST00000446598.6	569	319.000	0.000000	0.000
ENST00000264690.11	2258	2008.000	0.000000	0.000
ENST00000513864.2	2175	1925.000	0.000000	0.000
ENST00000511406.5	2058	1808.000	0.000000	0.000
ENST00000467271.1	720	470.000	0.000000	0.000
ENST00000860321.1	4953	4703.000	0.000000	0.000
ENST00000860322.1	3754	3504.000	0.000000	0.000
ENST00000860323.1	2260	2010.000	0.000000	0.000
ENST00000860324.1	1988	1738.000	0.000000	0.000
ENST00000356920.9	4159	3909.000	0.000000	0.000
ENST00000358087.9	2147	1897.000	0.370472	32.666
ENST00000514256.5	2072	1822.000	0.000000	0.000
ENST00000626191.1	2027	1777.000	0.000000	0.000
ENST00000683005.1	4451	4201.000	0.052525	10.256
ENST00000299468.12	2936	2686.000	1.070160	133.608
ENST00000369758.8	3212	2962.000	0.000000	0.000
ENST00000308824.11	3859	3609.000	0.000000	0.000
ENST00000901805.1	3846	3596.000	8.655782	1446.788
ENST00000901806.1	3923	3673.000	0.000000	0.000
ENST00000901807.1	3875	3625.000	0.000000	0.000
ENST00000901808.1	3978	3728.000	0.000000	0.000
ENST00000901809.1	3254	3004.000	26.199991	3658.306
ENST00000901810.1	5919	5669.000	0.000000	0.000
ENST00000901811.1	3077	2827.000	0.000000	0.000
ENST00000901812.1	3579	3329.000	0.000000	0.000
ENST00000901813.1	3463	3213.000	0.000000	0.000
ENST00000901814.1	3712	3462.000	0.000000	0.000
ENST00000901815.1	3366	3116.000	0.000000	0.000
ENST00000912347.1	3931	3681.000	1.045372	178.861
ENST00000912348.1	7243	6993.000	0.241033	78.346
ENST00000912349.1	5132	4882.000	0.639096	145.025
ENST00000912350.1	3881	3631.000	0.000000	0.000
ENST00000912351.1	3775	3525.000	2.115658	346.644
ENST00000912352.1	3728	3478.000	0.000000	0.000
ENST00000912353.1	3553	3303.000	0.000000	0.000
ENST00000912354.1	3565	3315.000	0.000000	0.000
ENST00000912355.1	3493	3243.000	0.000000	0.000
ENST00000912356.1	2913	2663.000	0.000000	0.000
ENST00000912357.1	3416	3166.000	0.000000	0.000
ENST00000912358.1	4470	4220.000	0.000000	0.000
ENST00000912359.1	6426	6176.000	0.000000	0.000
ENST00000912360.1	3635	3385.000	0.000000	0.000
ENST00000943735.1	3766	3516.000	0.000000	0.000
ENST00000943736.1	3416	3166.000	0.000000	0.000
ENST00000943737.1	3301	3051.000	0.000000	0.000
ENST00000943738.1	3380	3130.000	0.000000	0.000
ENST00000645279.1	1494	1244.000	0.206439	11.937
ENST00000372902.4	1210	960.000	10.020306	447.127
ENST00000644112.2	2951	2701.000	0.552820	69.404
ENST00000647480.1	1526	1276.000	0.000000	0.000
ENST00000894322.1	1144	894.000	3.853577	160.133
ENST00000940410.1	1470	1220.000	0.762090	43.216
ENST00000940411.1	1204	954.000	0.000000	0.000
ENST00000550775.5	1452	1202.000	0.000000	0.000
ENST00000551639.1	1334	1084.000	0.000000	0.000
ENST00000651834.1	862	612.000	0.000000	0.000
ENST00000652044.1	1530	1280.000	0.000000	0.000
ENST00000651977.2	2492	2242.000	0.000000	0.000
ENST00000368808.3	1919	1669.000	0.000000	0.000
ENST00000886674.1	855	605.000	0.000000	0.000
ENST00000886675.1	796	546.000	0.000000	0.000
ENST00000886676.1	989	739.000	0.000000	0.000
ENST00000627846.1	219	11.606	0.000000	0.000
ENST00000473144.5	1180	930.000	0.000000	0.000
ENST00000343410.7	2572	2322.000	0.000000	0.000
ENST00000468172.1	586	336.000	0.000000	0.000
ENST00000494899.1	316	66.291	0.000000	0.000
ENST00000232905.4	987	737.000	36.795512	1260.496
ENST00000462088.1	873	623.000	0.289918	8.395
ENST00000488260.1	637	387.000	0.000000	0.000
ENST00000487151.1	632	382.000	0.231418	4.109
ENST00000453707.6	998	748.000	0.000000	0.000
ENST00000431381.5	941	691.000	0.000000	0.000
ENST00000445983.5	820	570.000	0.717133	19.000
ENST00000651998.1	814	564.000	0.000000	0.000
ENST00000373619.7	886	636.000	0.000000	0.000
ENST00000429794.1	395	145.000	0.000000	0.000
ENST00000246139.9	1231	981.000	0.000000	0.000
ENST00000417400.1	560	310.000	0.000000	0.000
ENST00000427412.5	666	416.000	0.000000	0.000
ENST00000450875.5	505	255.000	0.000000	0.000
ENST00000454225.1	716	466.000	0.000000	0.000
ENST00000940527.1	848	598.000	0.000000	0.000
ENST00000940528.1	802	552.000	0.000000	0.000
ENST00000940529.1	786	536.000	0.000000	0.000
ENST00000940530.1	787	537.000	0.000000	0.000
ENST00000940531.1	1059	809.000	0.000000	0.000
ENST00000940532.1	1176	926.000	0.000000	0.000
ENST00000358821.8	4342	4092.000	0.000000	0.000
ENST00000585136.1	646	396.000	0.000000	0.000
ENST00000582365.1	4111	3861.000	0.033817	6.069
ENST00000584316.5	551	301.000	0.000000	0.000
ENST00000584004.5	1511	1261.000	0.000000	0.000
ENST00000578498.1	485	235.000	0.000000	0.000
ENST00000582461.1	3641	3391.000	0.000000	0.000
ENST00000864762.1	3218	2943.000	0.000000	0.000
ENST00000864763.1	2105	1855.000	0.000000	0.000
ENST00000864764.1	2224	1974.000	0.000000	0.000
ENST00000864765.1	1732	1482.000	0.000000	0.000
ENST00000954332.1	2147	1897.000	0.000000	0.000
ENST00000621401.4	4537	4287.000	0.000000	0.000
ENST00000652477.1	4577	4327.000	0.000000	0.000
ENST00000620006.4	868	618.000	0.000000	0.000
ENST00000613110.4	639	389.000	0.000000	0.000
ENST00000614268.4	563	313.000	0.000000	0.000
ENST00000522906.1	230	13.802	0.000000	0.000
ENST00000614491.1	4708	4458.000	0.000000	0.000
ENST00000897364.1	4576	4326.000	0.000000	0.000
ENST00000897365.1	4597	4347.000	0.000000	0.000
ENST00000897366.1	869	619.000	0.000000	0.000
ENST00000897367.1	500	250.000	0.000000	0.000
ENST00000706951.1	129	4.331	0.000000	0.000
ENST00000400351.5	2494	2244.000	0.000000	0.000
ENST00000466904.5	601	351.000	0.000000	0.000
ENST00000648824.2	1247	997.000	0.000000	0.000
ENST00000584929.7	1034	784.000	0.000000	0.000
ENST00000578467.2	2182	1932.000	0.000000	0.000
ENST00000650030.1	492	242.000	0.000000	0.000
ENST00000231706.6	10140	9890.000	0.003921	1.803
ENST00000466168.1	473	223.000	0.121112	1.255
ENST00000531340.5	352	102.002	0.000000	0.000
ENST00000369413.8	1669	1419.000	0.000000	0.000
ENST00000492140.1	730	480.000	0.000000	0.000
ENST00000487520.1	656	406.000	0.000000	0.000
ENST00000528909.1	1436	1186.000	0.000000	0.000
ENST00000380433.5	1243	993.000	0.000000	0.000
ENST00000380419.8	1793	1543.000	0.000000	0.000
ENST00000479328.1	1505	1255.000	0.000000	0.000
ENST00000302003.11	1655	1405.000	0.000000	0.000
ENST00000344629.12	1630	1380.000	0.946688	60.725
ENST00000302036.12	2125	1875.000	0.775356	67.574
ENST00000339511.9	1815	1565.000	0.027435	1.996
ENST00000436092.1	814	564.000	0.000000	0.000
ENST00000352937.6	1924	1674.000	0.436765	33.985
ENST00000449570.6	1948	1698.000	0.000000	0.000
ENST00000302008.12	2191	1941.000	0.000000	0.000
ENST00000425665.1	930	680.000	0.000000	0.000
ENST00000383826.9	1069	819.000	0.000000	0.000
ENST00000707074.1	1580	1330.000	0.000000	0.000
ENST00000441094.5	860	610.000	0.000000	0.000
ENST00000429146.5	747	497.000	0.000000	0.000
ENST00000432857.2	554	304.000	0.000000	0.000
ENST00000426518.5	874	624.000	0.162731	4.720
ENST00000383825.2	472	222.000	0.000000	0.000
ENST00000416333.1	396	146.000	0.000000	0.000
ENST00000602976.1	4977	4727.000	0.011048	2.427
ENST00000445101.4	1569	1319.000	0.000000	0.000
ENST00000886780.1	2451	2201.000	0.000000	0.000
ENST00000369400.2	2983	2733.000	0.000000	0.000
ENST00000368195.4	5200	4950.000	0.000000	0.000
ENST00000472720.5	532	282.000	0.000000	0.000
ENST00000409968.6	6112	5862.000	0.003670	1.000
ENST00000485379.1	563	313.000	0.000000	0.000
ENST00000480352.1	531	281.000	0.000000	0.000
ENST00000380502.8	6323	6073.000	2.640103	745.252
ENST00000380496.5	3756	3506.000	0.000000	0.000
ENST00000415524.1	680	430.000	0.000000	0.000
ENST00000888738.1	3988	3738.000	2.645567	459.660
ENST00000888739.1	3613	3363.000	1.638261	256.088
ENST00000888740.1	3962	3712.000	0.000000	0.000
ENST00000888741.1	3602	3352.000	0.000000	0.000
ENST00000850954.1	8388	8138.000	0.030667	11.600
ENST00000513000.5	8831	8581.000	0.000000	0.000
ENST00000262992.9	8743	8493.000	0.000000	0.000
ENST00000850955.1	2809	2559.000	0.000000	0.000
ENST00000508116.5	3165	2915.000	0.000000	0.000
ENST00000509777.5	4334	4084.000	0.000000	0.000
ENST00000511838.6	3529	3279.000	0.000000	0.000
ENST00000512630.5	2953	2703.000	0.000000	0.000
ENST00000510812.5	2855	2605.000	0.000000	0.000
ENST00000514525.1	2155	1905.000	0.000000	0.000
ENST00000506297.5	719	469.000	0.000000	0.000
ENST00000507462.5	570	320.000	0.000000	0.000
ENST00000506217.5	673	423.000	0.000000	0.000
ENST00000506517.6	985	735.000	0.000000	0.000
ENST00000692370.1	753	503.000	0.071805	1.679
ENST00000506788.5	563	313.000	0.000000	0.000
ENST00000506000.5	526	276.000	0.000000	0.000
ENST00000504632.5	523	273.000	0.000000	0.000
ENST00000506243.5	558	308.000	0.000000	0.000
ENST00000507861.5	1506	1256.000	0.262436	15.321
ENST00000630044.3	564	314.000	0.000000	0.000
ENST00000503927.5	583	333.000	0.000000	0.000
ENST00000690114.1	608	358.000	0.000000	0.000
ENST00000514964.1	434	184.000	0.000000	0.000
ENST00000505483.1	341	91.012	0.000000	0.000
ENST00000512489.1	238	15.802	0.000000	0.000
ENST00000508084.1	585	335.000	0.000000	0.000
ENST00000860883.1	3247	2997.000	0.000000	0.000
ENST00000860884.1	5116	4866.000	0.000000	0.000
ENST00000860885.1	3111	2861.000	0.000000	0.000
ENST00000317173.9	1512	1262.000	0.000000	0.000
ENST00000441698.6	788	538.000	0.000000	0.000
ENST00000521209.6	814	564.000	0.150372	3.942
ENST00000528246.5	1706	1456.000	0.000000	0.000
ENST00000382490.9	1460	1210.000	0.000000	0.000
ENST00000897531.1	1503	1253.000	0.000000	0.000
ENST00000897532.1	1413	1163.000	0.000000	0.000
ENST00000897533.1	1624	1374.000	0.000000	0.000
ENST00000897534.1	1482	1232.000	0.000000	0.000
ENST00000897535.1	1484	1234.000	0.000000	0.000
ENST00000897536.1	1516	1266.000	0.000000	0.000
ENST00000897537.1	1461	1211.000	0.000000	0.000
ENST00000897538.1	1216	966.000	0.000000	0.000
ENST00000897539.1	812	562.000	0.000000	0.000
ENST00000475354.1	483	233.000	0.000000	0.000
ENST00000317881.9	1307	1057.000	210.715483	10352.624
ENST00000460013.1	775	525.000	0.072722	1.775
ENST00000463551.1	433	183.000	0.777598	6.614
ENST00000879015.1	1217	967.000	0.000000	0.000
ENST00000879016.1	796	546.000	77.051788	1955.484
ENST00000879017.1	1216	966.000	0.000000	0.000
ENST00000879018.1	1077	827.000	0.000000	0.000
ENST00000915388.1	1262	1012.000	30.687205	1443.500
ENST00000941018.1	1197	947.000	0.000000	0.000
ENST00000628562.1	644	394.000	0.000000	0.000
ENST00000414264.6	735	485.000	0.000000	0.000
ENST00000430431.5	495	245.000	0.000000	0.000
ENST00000594536.5	520	270.000	0.000000	0.000
ENST00000598384.5	421	171.000	0.000000	0.000
ENST00000600486.5	870	620.000	0.034712	1.000
ENST00000602051.5	286	39.703	0.000000	0.000
ENST00000599605.1	281	36.032	0.000000	0.000
ENST00000612853.1	898	648.000	0.000000	0.000
ENST00000621566.1	781	531.000	0.000000	0.000
ENST00000629130.1	771	521.000	0.000000	0.000
ENST00000593892.5	550	300.000	12.982992	181.040
ENST00000599874.5	636	386.000	0.000000	0.000
ENST00000601419.5	717	467.000	0.107150	2.326
ENST00000595615.1	535	285.000	0.000000	0.000
ENST00000601048.6	758	508.000	6.211238	146.663
ENST00000599590.5	572	322.000	0.336097	5.030
ENST00000599302.1	636	386.000	0.360126	6.461
ENST00000598273.5	2437	2187.000	0.139248	14.155
ENST00000595509.1	675	425.000	0.000000	0.000
ENST00000598956.5	1032	782.000	0.000000	0.000
ENST00000598083.1	546	296.000	0.000000	0.000
ENST00000601937.5	674	424.000	31.151071	613.929
ENST00000599627.1	312	62.441	0.000000	0.000
ENST00000602163.1	2503	2253.000	0.037069	3.882
ENST00000331683.10	2102	1852.000	0.000000	0.000
ENST00000406979.6	2352	2102.000	0.000000	0.000
ENST00000432529.6	1250	1000.000	7.042157	327.329
ENST00000413312.5	2258	2008.000	0.000000	0.000
ENST00000420497.6	514	264.000	0.000000	0.000
ENST00000440779.5	805	555.000	0.413644	10.671
ENST00000452556.5	4751	4483.000	0.000000	0.000
ENST00000447990.1	1330	1080.000	0.000000	0.000
ENST00000414961.2	578	328.000	0.000000	0.000
ENST00000451561.1	771	521.000	0.000000	0.000
ENST00000480494.1	556	306.000	0.000000	0.000
ENST00000379494.4	885	635.000	0.000000	0.000
ENST00000494525.1	533	283.000	0.000000	0.000
ENST00000646008.1	767	517.000	0.000000	0.000
ENST00000867835.1	880	630.000	0.000000	0.000
ENST00000867836.1	863	613.000	0.000000	0.000
ENST00000867837.1	3477	3227.000	0.000000	0.000
ENST00000867838.1	6062	5812.000	0.000000	0.000
ENST00000941554.1	1064	814.000	0.000000	0.000
ENST00000648869.1	1706	1456.000	0.414253	28.035
ENST00000262150.7	6297	6047.000	0.000000	0.000
ENST00000579658.5	2588	2338.000	0.000000	0.000
ENST00000540086.5	1963	1713.000	0.000000	0.000
ENST00000454642.3	1677	1427.000	0.000000	0.000
ENST00000580157.2	587	337.000	0.000000	0.000
ENST00000877570.1	3132	2861.000	0.000000	0.000
ENST00000877571.1	2841	2591.000	0.000000	0.000
ENST00000877572.1	3039	2768.000	0.000000	0.000
ENST00000954985.1	2824	2574.000	0.000000	0.000
ENST00000954986.1	3078	2828.000	0.000000	0.000
ENST00000648921.1	2253	2003.000	0.000000	0.000
ENST00000361384.7	4450	4200.000	1.165547	227.540
ENST00000369305.1	4241	3991.000	1.280058	237.460
ENST00000476112.1	707	457.000	0.000000	0.000
ENST00000852021.1	4388	4138.000	0.000000	0.000
ENST00000376771.9	3785	3535.000	0.248577	40.844
ENST00000481090.6	884	634.000	0.000000	0.000
ENST00000494495.1	540	290.000	0.000000	0.000
ENST00000476141.1	819	569.000	0.000000	0.000
ENST00000418627.1	691	441.000	0.000000	0.000
ENST00000858094.1	3893	3643.000	0.000000	0.000
ENST00000858095.1	2436	2186.000	0.277031	28.149
ENST00000858096.1	2024	1774.000	0.000000	0.000
ENST00000858097.1	2376	2126.000	0.137429	13.581
ENST00000941579.1	3879	3629.000	0.000000	0.000
ENST00000941580.1	2238	1988.000	0.000000	0.000
ENST00000309758.6	2355	2105.000	0.296392	29.000
ENST00000432334.2	1305	1055.000	0.000000	0.000
ENST00000648165.1	1382	1132.000	0.000000	0.000
ENST00000616029.2	1633	1383.000	0.000000	0.000
ENST00000412571.1	415	165.000	0.000000	0.000
ENST00000255006.12	4440	4190.000	0.000000	0.000
ENST00000426012.1	677	427.000	0.000000	0.000
ENST00000648440.1	4505	4255.000	0.000000	0.000
ENST00000459721.5	437	187.000	0.000000	0.000
ENST00000467569.5	871	621.000	0.000000	0.000
ENST00000488077.1	462	212.000	0.000000	0.000
ENST00000465815.1	281	36.032	0.000000	0.000
ENST00000440354.2	1837	1587.000	0.000000	0.000
ENST00000484638.1	4053	3803.000	1.334512	235.900
ENST00000891327.1	5819	5569.000	0.096052	24.863
ENST00000891328.1	4335	4085.000	0.000000	0.000
ENST00000891329.1	4271	4021.000	0.000000	0.000
ENST00000944192.1	4901	4651.000	0.000000	0.000
ENST00000944193.1	4431	4181.000	0.000000	0.000
ENST00000944194.1	4635	4385.000	0.000000	0.000
ENST00000944195.1	4716	4466.000	0.128368	26.647
ENST00000944196.1	4720	4470.000	0.000000	0.000
ENST00000944197.1	4546	4296.000	0.000000	0.000
ENST00000944198.1	4676	4426.000	0.000000	0.000
ENST00000944199.1	4565	4315.000	0.000000	0.000
ENST00000944200.1	4432	4182.000	0.000000	0.000
ENST00000944201.1	4216	3966.000	0.000000	0.000
ENST00000944202.1	4343	4093.000	0.000000	0.000
ENST00000944203.1	4282	4032.000	0.000000	0.000
ENST00000271331.4	1393	1143.000	0.000000	0.000
ENST00000369771.4	1959	1709.000	0.000000	0.000
ENST00000641275.1	1482	1232.000	0.000000	0.000
ENST00000322107.1	951	701.000	0.000000	0.000
ENST00000376624.8	2568	2318.000	0.000000	0.000
ENST00000456231.6	700	450.000	0.000000	0.000
ENST00000488555.5	555	305.000	0.000000	0.000
ENST00000313311.10	2421	2171.000	0.000000	0.000
ENST00000435326.5	853	603.000	0.000000	0.000
ENST00000490361.5	875	625.000	0.000000	0.000
ENST00000487973.1	557	307.000	0.000000	0.000
ENST00000538630.2	2376	2126.000	0.000000	0.000
ENST00000376603.6	2770	2520.000	0.000000	0.000
ENST00000853262.1	2996	2746.000	0.000000	0.000
ENST00000853263.1	2232	1982.000	0.000000	0.000
ENST00000853264.1	2484	2234.000	0.000000	0.000
ENST00000853265.1	2700	2450.000	0.000000	0.000
ENST00000853266.1	2296	2046.000	0.000000	0.000
ENST00000306149.12	2530	2280.000	0.000000	0.000
ENST00000460790.1	721	471.000	0.000000	0.000
ENST00000901850.1	2369	2119.000	0.000000	0.000
ENST00000901851.1	2511	2261.000	0.000000	0.000
ENST00000901852.1	2502	2252.000	0.000000	0.000
ENST00000901853.1	1659	1409.000	0.000000	0.000
ENST00000949647.1	3629	3379.000	0.000000	0.000
ENST00000949648.1	2583	2333.000	0.000000	0.000
ENST00000949649.1	2563	2313.000	0.000000	0.000
ENST00000949650.1	2534	2284.000	0.000000	0.000
ENST00000949651.1	2498	2248.000	0.000000	0.000
ENST00000302909.4	6191	5941.000	0.000000	0.000
ENST00000522037.5	718	468.000	0.000000	0.000
ENST00000523941.5	568	318.000	0.000000	0.000
ENST00000517500.5	1228	978.000	0.000000	0.000
ENST00000240123.12	3227	2977.000	0.214815	29.725
ENST00000517535.5	3067	2817.000	0.011502	1.506
ENST00000523402.5	889	639.000	0.000000	0.000
ENST00000520563.3	456	206.000	0.000000	0.000
ENST00000524057.3	564	314.000	0.000000	0.000
ENST00000518512.5	755	505.000	0.000000	0.000
ENST00000520574.1	699	449.000	0.000000	0.000
ENST00000521787.5	561	311.000	0.000000	0.000
ENST00000523740.5	983	733.000	0.000000	0.000
ENST00000522315.5	563	313.000	0.000000	0.000
ENST00000519453.3	560	310.000	0.283479	4.085
ENST00000523900.5	670	420.000	0.000000	0.000
ENST00000523965.5	2028	1778.000	0.806886	66.684
ENST00000521554.4	858	608.000	0.000000	0.000
ENST00000522721.1	601	351.000	0.000000	0.000
ENST00000523348.1	680	430.000	0.000000	0.000
ENST00000517962.1	885	635.000	0.000000	0.000
ENST00000520207.2	576	326.000	0.000000	0.000
ENST00000519127.1	209	10.040	0.000000	0.000
ENST00000897778.1	3131	2881.000	0.000000	0.000
ENST00000897779.1	3195	2945.000	0.000000	0.000
ENST00000897780.1	3135	2885.000	0.000000	0.000
ENST00000897781.1	3044	2794.000	0.000000	0.000
ENST00000439112.6	3291	3041.000	0.000000	0.000
ENST00000453201.2	3040	2790.000	0.000000	0.000
ENST00000481311.1	880	630.000	0.000000	0.000
ENST00000431067.4	759	509.000	0.000000	0.000
ENST00000893195.1	947	697.000	0.000000	0.000
ENST00000893196.1	835	585.000	0.000000	0.000
ENST00000893197.1	685	435.000	0.000000	0.000
ENST00000893198.1	793	543.000	0.000000	0.000
ENST00000893199.1	738	488.000	0.000000	0.000
ENST00000893200.1	783	533.000	0.000000	0.000
ENST00000893201.1	651	401.000	0.000000	0.000
ENST00000893202.1	749	499.000	0.000000	0.000
ENST00000893203.1	749	499.000	0.000000	0.000
ENST00000608166.2	5612	5362.000	2.345971	584.694
ENST00000367439.8	682	432.000	14.608202	293.332
ENST00000367440.3	1131	881.000	0.000000	0.000
ENST00000472197.1	774	524.000	0.000000	0.000
ENST00000493995.6	700	450.000	0.000000	0.000
ENST00000439546.6	573	323.000	0.000000	0.000
ENST00000429965.6	564	314.000	0.000000	0.000
ENST00000434699.6	549	299.000	0.000000	0.000
ENST00000485376.5	2973	2723.000	0.000000	0.000
ENST00000370390.7	2755	2505.000	0.000000	0.000
ENST00000542156.5	1227	977.000	0.000000	0.000
ENST00000445323.7	4536	4286.000	0.000000	0.000
ENST00000490316.7	4408	4158.000	0.438754	84.798
ENST00000436701.5	448	198.000	0.000000	0.000
ENST00000438018.5	397	147.000	0.000000	0.000
ENST00000488357.1	1967	1717.000	0.000000	0.000
ENST00000493480.1	448	198.000	0.000000	0.000
ENST00000370387.2	2056	1806.000	0.052807	4.433
ENST00000914470.1	4602	4352.000	0.171882	34.769
ENST00000914471.1	4312	4062.000	0.000000	0.000
ENST00000914472.1	4227	3977.000	0.000000	0.000
ENST00000914473.1	4144	3894.000	0.000000	0.000
ENST00000914474.1	4039	3789.000	0.000000	0.000
ENST00000914475.1	3966	3716.000	0.000000	0.000
ENST00000941731.1	4319	4069.000	0.000000	0.000
ENST00000553896.5	1352	1102.000	0.000000	0.000
ENST00000432832.6	834	584.000	0.000000	0.000
ENST00000250383.11	1676	1426.000	0.926183	61.390
ENST00000556701.5	3157	2907.000	0.038493	5.201
ENST00000344777.11	1678	1428.000	0.000000	0.000
ENST00000556729.1	5318	5068.000	0.000000	0.000
ENST00000611765.4	1287	1037.000	0.000000	0.000
ENST00000557535.5	927	677.000	0.645153	20.302
ENST00000553600.1	844	594.000	0.000000	0.000
ENST00000556550.1	2595	2345.000	0.000000	0.000
ENST00000897469.1	1632	1382.000	0.000000	0.000
ENST00000897470.1	1338	1088.000	0.000000	0.000
ENST00000897471.1	3099	2849.000	0.052010	6.887
ENST00000897472.1	1956	1706.000	0.324104	25.701
ENST00000397942.4	5703	5453.000	1.109331	281.174
ENST00000578377.1	894	644.000	0.000000	0.000
ENST00000582322.1	2625	2375.000	0.000000	0.000
ENST00000859907.1	5946	5696.000	0.043017	11.389
ENST00000859908.1	5787	5537.000	0.000000	0.000
ENST00000859909.1	5830	5580.000	0.000000	0.000
ENST00000859910.1	5789	5539.000	0.000000	0.000
ENST00000859911.1	6322	6072.000	0.000000	0.000
ENST00000859912.1	5389	5139.000	0.000000	0.000
ENST00000859913.1	2831	2581.000	0.000000	0.000
ENST00000859914.1	2906	2656.000	0.000000	0.000
ENST00000859915.1	2732	2482.000	0.000000	0.000
ENST00000859916.1	2957	2707.000	0.000000	0.000
ENST00000859917.1	2755	2505.000	0.000000	0.000
ENST00000917314.1	5882	5632.000	0.000000	0.000
ENST00000917315.1	2879	2629.000	0.028264	3.454
ENST00000917316.1	3448	3198.000	0.000000	0.000
ENST00000917317.1	3018	2768.000	0.000000	0.000
ENST00000955156.1	2757	2507.000	0.000000	0.000
ENST00000955157.1	2686	2436.000	0.000000	0.000
ENST00000955158.1	2699	2449.000	0.000000	0.000
ENST00000955159.1	3717	3467.000	0.000000	0.000
ENST00000955160.1	2208	1958.000	0.000000	0.000
ENST00000955161.1	2400	2150.000	0.000000	0.000
ENST00000955162.1	5903	5653.000	0.000000	0.000
ENST00000401669.7	9038	8788.000	0.000000	0.000
ENST00000625672.2	8113	7863.000	0.000000	0.000
ENST00000406316.6	9375	9125.000	0.000000	0.000
ENST00000636345.1	3595	3345.000	0.000000	0.000
ENST00000634764.1	3674	3424.000	0.000000	0.000
ENST00000634431.1	3692	3442.000	0.000000	0.000
ENST00000635519.1	3553	3303.000	0.000000	0.000
ENST00000635164.1	3321	3071.000	0.000000	0.000
ENST00000412315.5	2215	1965.000	0.000000	0.000
ENST00000404971.5	7578	7328.000	0.002936	1.000
ENST00000634412.1	2249	1999.000	0.000000	0.000
ENST00000342183.9	3315	3065.000	0.000000	0.000
ENST00000378262.7	1338	1088.000	0.000000	0.000
ENST00000401710.5	2873	2623.000	0.000000	0.000
ENST00000637906.1	1679	1429.000	0.000000	0.000
ENST00000484192.3	757	507.000	0.000000	0.000
ENST00000630656.1	837	587.000	0.000000	0.000
ENST00000629717.1	623	373.000	0.000000	0.000
ENST00000628364.2	2444	2194.000	0.000000	0.000
ENST00000405472.7	5724	5474.000	0.000000	0.000
ENST00000630543.2	4500	4250.000	0.000000	0.000
ENST00000635264.1	1282	1032.000	0.000000	0.000
ENST00000637889.1	2717	2467.000	0.000000	0.000
ENST00000636736.1	100	3.495	0.000000	0.000
ENST00000636298.1	3010	2760.000	0.000000	0.000
ENST00000331040.9	3044	2794.000	0.000000	0.000
ENST00000625320.2	641	391.000	0.000000	0.000
ENST00000636818.1	100	3.495	0.000000	0.000
ENST00000635834.1	100	3.495	0.000000	0.000
ENST00000637151.1	100	3.495	0.000000	0.000
ENST00000462791.2	1676	1426.000	0.000000	0.000
ENST00000626192.1	360	110.001	0.000000	0.000
ENST00000474354.1	574	324.000	0.000000	0.000
ENST00000495871.2	506	256.000	0.000000	0.000
ENST00000636342.1	100	3.495	0.000000	0.000
ENST00000637207.1	100	3.495	0.000000	0.000
ENST00000637653.1	100	3.495	0.000000	0.000
ENST00000638037.1	100	3.495	0.000000	0.000
ENST00000637459.1	100	3.495	0.000000	0.000
ENST00000637021.1	121	4.068	0.000000	0.000
ENST00000637605.1	100	3.495	0.000000	0.000
ENST00000626249.2	1823	1573.000	0.000000	0.000
ENST00000628515.2	3243	2993.000	0.000000	0.000
ENST00000625891.2	1164	914.000	0.000000	0.000
ENST00000628761.1	796	546.000	0.000000	0.000
ENST00000630431.1	574	324.000	0.000000	0.000
ENST00000627198.2	518	268.000	0.000000	0.000
ENST00000637472.1	100	3.495	0.000000	0.000
ENST00000405581.3	5078	4828.000	0.000000	0.000
ENST00000636066.1	2832	2582.000	0.000000	0.000
ENST00000675235.1	5861	5611.000	0.000000	0.000
ENST00000637511.1	3651	3401.000	0.000000	0.000
ENST00000626899.1	2543	2293.000	0.000000	0.000
ENST00000496792.3	464	214.000	0.000000	0.000
ENST00000637679.1	100	3.495	0.000000	0.000
ENST00000635310.1	1246	996.000	0.000000	0.000
ENST00000637006.1	94	3.355	0.000000	0.000
ENST00000638060.1	100	3.495	0.000000	0.000
ENST00000636599.1	100	3.495	0.000000	0.000
ENST00000635126.1	715	465.000	0.000000	0.000
ENST00000636104.1	789	539.000	0.000000	0.000
ENST00000447773.2	736	486.000	0.000000	0.000
ENST00000637975.1	754	504.000	0.000000	0.000
ENST00000416262.6	637	387.000	0.000000	0.000
ENST00000637368.1	736	486.000	0.000000	0.000
ENST00000255858.12	2510	2249.000	0.269280	28.150
ENST00000320982.3	2575	2325.000	0.000000	0.000
ENST00000321205.9	2564	2314.000	0.000000	0.000
ENST00000381982.3	1603	1353.000	0.000000	0.000
ENST00000860139.1	2086	1836.000	0.000000	0.000
ENST00000860140.1	2502	2252.000	0.000000	0.000
ENST00000860141.1	2601	2351.000	0.000000	0.000
ENST00000860142.1	2264	2014.000	0.000000	0.000
ENST00000860143.1	2037	1787.000	0.000000	0.000
ENST00000936336.1	2163	1913.000	0.000000	0.000
ENST00000950086.1	2077	1827.000	0.000000	0.000
ENST00000703598.1	778	528.000	0.000000	0.000
ENST00000454887.1	650	400.000	0.107582	2.000
ENST00000613206.2	7700	7450.000	0.144967	50.200
ENST00000273221.8	5279	5029.000	0.000000	0.000
ENST00000646269.1	5561	5311.000	0.459287	113.381
ENST00000618604.4	3744	3494.000	0.058628	9.521
ENST00000648114.1	4198	3948.000	0.000000	0.000
ENST00000648386.1	3036	2786.000	0.000000	0.000
ENST00000647458.1	2416	2166.000	0.038716	3.898
ENST00000473088.1	545	295.000	0.000000	0.000
ENST00000707112.1	543	293.000	0.000000	0.000
ENST00000474467.1	436	186.000	0.000000	0.000
ENST00000489935.1	1955	1705.000	0.074707	5.921
ENST00000469655.5	3487	3237.000	0.000000	0.000
ENST00000369787.7	18750	18500.000	0.019325	16.618
ENST00000413138.7	3018	2768.000	0.000000	0.000
ENST00000438661.3	4139	3889.000	0.008295	1.499
ENST00000412512.2	251	20.005	0.000000	0.000
ENST00000459877.1	7597	7347.000	0.000000	0.000
ENST00000636402.1	894	644.000	0.000000	0.000
ENST00000234389.3	3281	3031.000	0.000000	0.000
ENST00000588335.1	528	278.000	0.000000	0.000
ENST00000398411.5	3286	3036.000	0.817368	115.345
ENST00000376925.8	793	543.000	50.616078	1277.519
ENST00000398409.1	832	582.000	4.907240	132.751
ENST00000879178.1	896	646.000	7.933639	238.223
ENST00000944274.1	774	524.000	2.264787	55.162
ENST00000415083.7	3402	3152.000	0.000000	0.000
ENST00000542420.6	2321	2071.000	0.053634	5.163
ENST00000579640.5	1840	1590.000	0.028597	2.113
ENST00000269138.9	1548	1298.000	0.000000	0.000
ENST00000269137.11	1836	1586.000	0.303000	22.337
ENST00000585121.5	1545	1295.000	0.077111	4.642
ENST00000580958.5	775	525.000	0.000000	0.000
ENST00000582092.1	215	10.937	0.000000	0.000
ENST00000539244.6	977	727.000	0.000000	0.000
ENST00000585241.5	774	524.000	0.000000	0.000
ENST00000578954.5	756	506.000	0.000000	0.000
ENST00000579061.5	646	396.000	0.000000	0.000
ENST00000577636.5	580	330.000	0.000000	0.000
ENST00000584083.5	663	413.000	0.000000	0.000
ENST00000578700.5	575	325.000	0.000000	0.000
ENST00000582792.5	531	281.000	0.000000	0.000
ENST00000581021.5	588	338.000	0.000000	0.000
ENST00000577572.5	510	260.000	0.000000	0.000
ENST00000582448.5	585	335.000	0.000000	0.000
ENST00000581570.5	571	321.000	0.000000	0.000
ENST00000577751.5	580	330.000	0.000000	0.000
ENST00000580003.1	609	359.000	0.000000	0.000
ENST00000580751.5	547	297.000	0.097747	1.349
ENST00000580642.2	545	295.000	0.346021	4.745
ENST00000578595.1	406	156.000	0.000000	0.000
ENST00000583595.1	375	125.000	0.000000	0.000
ENST00000857616.1	3477	3227.000	0.342167	51.323
ENST00000857617.1	3213	2963.000	1.079400	148.660
ENST00000857618.1	3389	3139.000	0.000000	0.000
ENST00000857619.1	2261	2011.000	0.000000	0.000
ENST00000928497.1	3188	2938.000	1.708760	233.352
ENST00000928498.1	3377	3127.000	0.000000	0.000
ENST00000928499.1	3282	3032.000	0.000000	0.000
ENST00000928500.1	3280	3030.000	0.000000	0.000
ENST00000955467.1	3262	3012.000	0.000000	0.000
ENST00000371739.3	2934	2684.000	0.037834	4.720
ENST00000371738.4	3096	2846.000	0.149482	19.774
ENST00000893401.1	758	508.000	0.853704	20.158
ENST00000502213.7	11620	11370.000	0.002157	1.140
ENST00000510552.2	1907	1657.000	0.000000	0.000
ENST00000505744.6	1525	1275.000	0.000000	0.000
ENST00000308979.7	2851	2601.000	0.000000	0.000
ENST00000505940.1	648	398.000	0.000000	0.000
ENST00000515861.5	578	328.000	0.000000	0.000
ENST00000506146.5	555	305.000	0.000000	0.000
ENST00000508364.1	605	355.000	0.000000	0.000
ENST00000509754.5	590	340.000	0.000000	0.000
ENST00000508535.1	578	328.000	0.000000	0.000
ENST00000862584.1	4529	4279.000	0.000000	0.000
ENST00000862585.1	4933	4683.000	0.000000	0.000
ENST00000862586.1	4344	4094.000	0.000000	0.000
ENST00000862587.1	3130	2880.000	0.000000	0.000
ENST00000433129.6	6883	6633.000	0.012148	3.745
ENST00000526885.5	1076	826.000	0.000000	0.000
ENST00000263094.11	6815	6565.000	0.067310	20.540
ENST00000530703.1	539	289.000	0.000000	0.000
ENST00000525238.2	1100	850.000	0.000000	0.000
ENST00000524850.5	576	326.000	0.000000	0.000
ENST00000531467.5	569	319.000	0.000000	0.000
ENST00000527496.1	591	341.000	0.000000	0.000
ENST00000533574.1	587	337.000	0.000000	0.000
ENST00000435683.7	4221	3971.000	0.000000	0.000
ENST00000530092.2	571	321.000	0.000000	0.000
ENST00000673773.1	3855	3605.000	0.008537	1.430
ENST00000529442.7	512	262.000	0.000000	0.000
ENST00000525073.6	1918	1668.000	0.261633	20.285
ENST00000532194.3	676	426.000	0.000000	0.000
ENST00000612569.1	876	626.000	0.000000	0.000
ENST00000531478.5	725	475.000	0.000000	0.000
ENST00000524383.1	389	139.000	0.000000	0.000
ENST00000395042.2	1619	1369.000	0.000000	0.000
ENST00000332298.9	1510	1260.000	5.685181	332.961
ENST00000493165.1	813	563.000	0.096071	2.514
ENST00000479996.1	215	10.937	0.000000	0.000
ENST00000910389.1	1515	1265.000	0.000000	0.000
ENST00000910390.1	1677	1427.000	0.399894	26.525
ENST00000910391.1	4082	3832.000	0.000000	0.000
ENST00000910392.1	1656	1406.000	0.000000	0.000
ENST00000910393.1	1461	1211.000	0.000000	0.000
ENST00000910394.1	1563	1313.000	0.000000	0.000
ENST00000910395.1	1547	1297.000	0.000000	0.000
ENST00000936747.1	3599	3349.000	0.000000	0.000
ENST00000944526.1	1514	1264.000	0.000000	0.000
ENST00000380894.5	2481	2231.000	0.000000	0.000
ENST00000380880.4	7566	7316.000	0.000000	0.000
ENST00000380875.7	6126	5876.000	0.000000	0.000
ENST00000427623.5	1421	1171.000	0.000000	0.000
ENST00000486223.1	815	565.000	0.000000	0.000
ENST00000485068.5	699	449.000	0.000000	0.000
ENST00000466679.1	741	491.000	0.000000	0.000
ENST00000497634.2	701	451.000	0.000000	0.000
ENST00000895028.1	10100	9850.000	0.000000	0.000
ENST00000378785.7	3864	3614.000	0.211344	35.502
ENST00000475091.2	525	275.000	0.000000	0.000
ENST00000484537.2	506	256.000	0.665550	7.920
ENST00000371270.6	1924	1674.000	0.000000	0.000
ENST00000535898.5	1799	1549.000	0.000000	0.000
ENST00000623108.3	1962	1712.000	0.000000	0.000
ENST00000527420.5	1868	1618.000	0.000000	0.000
ENST00000490994.6	1961	1711.000	0.000000	0.000
ENST00000526814.5	2078	1828.000	0.000000	0.000
ENST00000527953.5	2117	1867.000	0.000000	0.000
ENST00000533320.5	2033	1783.000	0.000000	0.000
ENST00000525991.5	1587	1337.000	0.000000	0.000
ENST00000531714.1	607	357.000	0.000000	0.000
ENST00000479946.2	1572	1322.000	0.000000	0.000
ENST00000628935.1	924	674.000	0.000000	0.000
ENST00000854616.1	3686	3436.000	0.000000	0.000
ENST00000854617.1	2191	1941.000	0.000000	0.000
ENST00000854618.1	2356	2106.000	0.000000	0.000
ENST00000854619.1	1786	1536.000	0.000000	0.000
ENST00000854620.1	946	696.000	0.000000	0.000
ENST00000854621.1	1920	1670.000	0.000000	0.000
ENST00000854622.1	2006	1756.000	0.000000	0.000
ENST00000854623.1	1917	1667.000	0.000000	0.000
ENST00000854624.1	1449	1199.000	0.000000	0.000
ENST00000854625.1	1593	1343.000	0.000000	0.000
ENST00000854626.1	1785	1535.000	0.000000	0.000
ENST00000854627.1	1904	1654.000	0.000000	0.000
ENST00000854628.1	1590	1340.000	0.000000	0.000
ENST00000854629.1	1718	1468.000	0.000000	0.000
ENST00000854630.1	1289	1039.000	0.000000	0.000
ENST00000854631.1	1954	1704.000	0.000000	0.000
ENST00000854632.1	957	707.000	0.000000	0.000
ENST00000854633.1	1527	1277.000	0.000000	0.000
ENST00000854634.1	1862	1612.000	0.000000	0.000
ENST00000375121.4	1255	1005.000	0.000000	0.000
ENST00000203664.10	3911	3661.000	0.033530	5.706
ENST00000898114.1	1497	1247.000	0.144604	8.382
ENST00000375116.3	785	535.000	0.000000	0.000
ENST00000336727.8	4753	4503.000	0.000000	0.000
ENST00000506631.5	1530	1280.000	0.029216	1.738
ENST00000344733.9	5469	5219.000	0.122300	29.668
ENST00000502947.1	2237	1987.000	0.000000	0.000
ENST00000514268.5	2751	2501.000	0.000000	0.000
ENST00000382788.7	5512	5262.000	0.159285	38.959
ENST00000511805.5	552	302.000	0.164155	2.304
ENST00000513784.7	710	460.000	0.000000	0.000
ENST00000338806.4	3010	2760.000	0.000000	0.000
ENST00000506998.5	1625	1375.000	0.000000	0.000
ENST00000508158.5	2121	1871.000	0.139381	12.122
ENST00000505570.5	241	16.658	0.000000	0.000
ENST00000512990.5	328	78.072	0.000000	0.000
ENST00000503041.5	380	130.000	0.000000	0.000
ENST00000504194.5	3522	3272.000	0.000000	0.000
ENST00000643191.1	372	122.000	0.000000	0.000
ENST00000512266.5	3814	3564.000	0.009556	1.583
ENST00000513991.5	2172	1922.000	0.000000	0.000
ENST00000515521.5	796	546.000	0.000000	0.000
ENST00000510803.1	480	230.000	0.000000	0.000
ENST00000509746.5	481	231.000	0.000000	0.000
ENST00000511709.5	237	15.531	0.000000	0.000
ENST00000507041.5	455	205.000	0.000000	0.000
ENST00000507246.5	387	137.000	0.000000	0.000
ENST00000504559.1	176	6.695	0.000000	0.000
ENST00000509772.1	540	290.000	0.262376	3.537
ENST00000864047.1	2620	2370.000	0.000000	0.000
ENST00000317965.3	939	689.000	0.000000	0.000
ENST00000317861.1	939	689.000	0.000000	0.000
ENST00000481882.7	2896	2646.000	0.000000	0.000
ENST00000294445.7	2320	2070.000	0.000000	0.000
ENST00000524908.1	563	313.000	0.000000	0.000
ENST00000396314.3	608	358.000	0.000000	0.000
ENST00000559512.5	748	498.000	0.044099	1.021
ENST00000559138.5	2041	1791.000	0.000000	0.000
ENST00000559838.5	643	393.000	0.000000	0.000
ENST00000557823.5	635	385.000	0.000000	0.000
ENST00000561150.5	568	318.000	0.000000	0.000
ENST00000521249.1	3809	3559.000	0.006846	1.133
ENST00000521766.5	2736	2486.000	0.000000	0.000
ENST00000517966.5	1230	980.000	0.000000	0.000
ENST00000523485.5	2705	2455.000	0.065673	7.494
ENST00000519569.5	2355	2105.000	0.000000	0.000
ENST00000523231.5	1114	864.000	0.240998	9.678
ENST00000524370.5	1165	915.000	0.000000	0.000
ENST00000522874.5	1890	1640.000	0.000000	0.000
ENST00000518686.5	2897	2647.000	0.000000	0.000
ENST00000361847.7	1909	1659.000	0.477349	36.810
ENST00000522867.1	1883	1633.000	0.000000	0.000
ENST00000520266.5	878	628.000	0.000000	0.000
ENST00000519058.5	917	667.000	0.000000	0.000
ENST00000524214.5	1539	1289.000	0.000000	0.000
ENST00000521937.1	559	309.000	0.291730	4.190
ENST00000522534.5	796	546.000	0.000000	0.000
ENST00000522537.5	608	358.000	0.000000	0.000
ENST00000519477.5	707	457.000	0.000000	0.000
ENST00000520252.5	639	389.000	0.000000	0.000
ENST00000524120.5	546	296.000	0.000000	0.000
ENST00000520046.1	679	429.000	0.000000	0.000
ENST00000521388.5	770	520.000	0.000000	0.000
ENST00000562292.5	735	485.000	0.000000	0.000
ENST00000521493.5	556	306.000	0.000000	0.000
ENST00000518399.5	610	360.000	1.644516	27.518
ENST00000517537.5	837	587.000	0.000000	0.000
ENST00000522093.5	549	299.000	0.000000	0.000
ENST00000518482.5	580	330.000	0.000000	0.000
ENST00000524019.5	649	399.000	1.178460	21.856
ENST00000519877.5	557	307.000	0.183192	2.614
ENST00000524207.5	574	324.000	1.153212	17.367
ENST00000521966.5	544	294.000	0.000000	0.000
ENST00000520238.1	617	367.000	0.102754	1.753
ENST00000523169.1	471	221.000	0.000000	0.000
ENST00000518045.1	640	390.000	0.000000	0.000
ENST00000899019.1	1817	1567.000	0.297355	21.658
ENST00000899020.1	1819	1569.000	0.000000	0.000
ENST00000641363.1	2525	2275.000	0.000000	0.000
ENST00000328782.3	957	707.000	0.000000	0.000
ENST00000335633.1	288	41.248	0.000000	0.000
ENST00000335674.1	270	28.977	0.000000	0.000
ENST00000368784.2	625	375.000	0.000000	0.000
ENST00000425059.1	969	719.000	0.000000	0.000
ENST00000698236.2	998	748.000	0.000000	0.000
ENST00000698237.1	959	709.000	0.000000	0.000
ENST00000507643.5	815	565.000	0.275561	7.237
ENST00000511726.1	573	323.000	0.133214	2.000
ENST00000368780.4	608	358.000	0.000000	0.000
ENST00000216962.9	4116	3866.000	0.000000	0.000
ENST00000428458.1	734	484.000	0.000000	0.000
ENST00000471359.1	726	476.000	0.181643	4.019
ENST00000896648.1	4144	3894.000	0.000000	0.000
ENST00000896649.1	4061	3811.000	0.000000	0.000
ENST00000896650.1	4121	3871.000	2.239288	402.914
ENST00000896651.1	3967	3717.000	0.000000	0.000
ENST00000896652.1	4085	3835.000	3.004964	535.653
ENST00000896653.1	4099	3849.000	0.000000	0.000
ENST00000896654.1	4240	3990.000	0.000000	0.000
ENST00000896655.1	4006	3756.000	0.000000	0.000
ENST00000896656.1	3375	3125.000	0.000000	0.000
ENST00000923184.1	3525	3275.000	0.000000	0.000
ENST00000923185.1	4110	3860.000	0.000000	0.000
ENST00000944638.1	4235	3985.000	1.346523	249.414
ENST00000944639.1	4153	3903.000	0.000000	0.000
ENST00000944640.1	4147	3897.000	0.000000	0.000
ENST00000944641.1	4163	3913.000	0.000000	0.000
ENST00000944642.1	4097	3847.000	0.000000	0.000
ENST00000944643.1	4011	3761.000	0.000000	0.000
ENST00000944644.1	3960	3710.000	0.000000	0.000
ENST00000944645.1	4041	3791.000	0.000000	0.000
ENST00000944646.1	4093	3843.000	0.000000	0.000
ENST00000368779.2	611	361.000	0.000000	0.000
ENST00000359999.7	3659	3409.000	0.000000	0.000
ENST00000373631.8	5613	5363.000	0.000000	0.000
ENST00000460253.1	3947	3697.000	0.000000	0.000
ENST00000896214.1	4656	4406.000	0.000000	0.000
ENST00000896215.1	5571	5321.000	0.000000	0.000
ENST00000376152.2	1865	1615.000	0.000000	0.000
ENST00000492590.6	3116	2866.000	0.016865	2.247
ENST00000476844.5	1033	783.000	0.000000	0.000
ENST00000466788.1	3063	2813.000	0.012276	1.605
ENST00000468189.5	1634	1384.000	0.018905	1.216
ENST00000488467.5	601	351.000	0.320358	5.227
ENST00000490952.1	1720	1456.000	0.034153	2.311
ENST00000465330.1	253	20.776	0.000000	0.000
ENST00000560841.5	579	329.000	0.000000	0.000
ENST00000558625.5	839	589.000	0.000000	0.000
ENST00000559502.5	1939	1689.000	0.000000	0.000
ENST00000558148.5	575	325.000	0.000000	0.000
ENST00000319669.5	1212	962.000	0.000000	0.000
ENST00000558158.5	2894	2644.000	0.000000	0.000
ENST00000560653.5	1072	822.000	0.000000	0.000
ENST00000559813.5	803	553.000	0.000000	0.000
ENST00000851987.1	1219	969.000	0.000000	0.000
ENST00000334600.7	2164	1914.000	0.000000	0.000
ENST00000602491.1	1332	1082.000	0.000000	0.000
ENST00000417688.5	582	332.000	0.000000	0.000
ENST00000482652.1	1418	1168.000	4.150663	225.341
ENST00000614001.1	230	13.802	0.000000	0.000
ENST00000428799.1	2737	2487.000	0.000000	0.000
ENST00000357137.9	7938	7688.000	1.009400	360.708
ENST00000465258.1	686	436.000	1.535659	31.121
ENST00000904508.1	2555	2305.000	0.000000	0.000
ENST00000904509.1	1527	1277.000	0.059755	3.547
ENST00000926395.1	2644	2394.000	0.000000	0.000
ENST00000950134.1	2660	2410.000	0.057252	6.413
ENST00000376098.4	1578	1328.000	0.000000	0.000
ENST00000422725.4	2124	1874.000	0.000000	0.000
ENST00000372309.7	3515	3265.000	0.060505	9.182
ENST00000372314.3	3398	3148.000	1.003378	146.818
ENST00000247291.8	3374	3124.000	0.000000	0.000
ENST00000372302.5	3340	3090.000	0.000000	0.000
ENST00000372300.5	3284	3034.000	0.000000	0.000
ENST00000472942.5	899	649.000	0.000000	0.000
ENST00000372298.1	849	599.000	0.000000	0.000
ENST00000478257.1	880	630.000	0.000000	0.000
ENST00000372297.6	418	168.000	0.000000	0.000
ENST00000372301.2	671	421.000	0.000000	0.000
ENST00000896316.1	3330	3080.000	0.000000	0.000
ENST00000398214.5	1296	1046.000	0.000000	0.000
ENST00000488794.6	1603	1353.000	0.000000	0.000
ENST00000486723.1	1377	1127.000	0.000000	0.000
ENST00000368170.8	2442	2192.000	0.000000	0.000
ENST00000443761.1	855	605.000	0.000000	0.000
ENST00000482242.5	771	521.000	0.355212	8.602
ENST00000356692.10	4957	4707.000	3.132312	685.312
ENST00000470976.1	1033	783.000	0.000000	0.000
ENST00000488810.5	877	627.000	1.930916	56.274
ENST00000495566.1	559	309.000	0.000000	0.000
ENST00000476505.2	323	73.133	5.318594	18.080
ENST00000460360.1	572	322.000	2.175342	32.558
ENST00000334438.1	945	695.000	0.000000	0.000
ENST00000391929.7	1320	1070.000	0.000000	0.000
ENST00000294984.7	1976	1726.000	0.000000	0.000
ENST00000611909.4	1621	1371.000	0.000000	0.000
ENST00000367093.3	1819	1569.000	0.000000	0.000
ENST00000367095.7	1779	1529.000	0.000000	0.000
ENST00000491169.1	623	373.000	0.000000	0.000
ENST00000480741.1	182	7.154	0.000000	0.000
ENST00000540479.6	3651	3401.000	0.000000	0.000
ENST00000395465.3	4155	3905.000	0.000000	0.000
ENST00000448060.7	2520	2270.000	0.061864	6.527
ENST00000395463.3	1445	1195.000	0.097895	5.438
ENST00000467188.1	620	370.000	3.831098	65.888
ENST00000467889.3	3857	3607.000	0.000000	0.000
ENST00000354678.3	611	361.000	0.000000	0.000
ENST00000852300.1	4423	4173.000	0.000000	0.000
ENST00000359680.9	2716	2466.000	3.575715	409.859
ENST00000380579.6	2842	2592.000	1.243722	149.843
ENST00000683983.1	2836	2586.000	0.000000	0.000
ENST00000683569.1	2906	2656.000	0.000000	0.000
ENST00000458511.7	794	544.000	0.000000	0.000
ENST00000518847.2	756	506.000	0.000000	0.000
ENST00000380578.1	3108	2858.000	0.015719	2.088
ENST00000519382.1	1411	1161.000	0.041920	2.262
ENST00000517553.1	475	225.000	0.121289	1.268
ENST00000519885.5	561	311.000	0.000000	0.000
ENST00000937066.1	3092	2842.000	0.460868	60.881
ENST00000937067.1	3155	2905.000	0.143517	19.379
ENST00000937068.1	524	274.000	0.000000	0.000
ENST00000941739.1	2882	2632.000	0.000000	0.000
ENST00000941740.1	2740	2490.000	0.000000	0.000
ENST00000941741.1	1290	1040.000	0.000000	0.000
ENST00000533473.1	1679	1410.000	0.259389	17.000
ENST00000309558.8	4602	4352.000	0.000000	0.000
ENST00000412539.1	729	479.000	0.000000	0.000
ENST00000299847.7	3411	3161.000	0.007403	1.088
ENST00000397827.7	2794	2544.000	0.000000	0.000
ENST00000692430.1	1618	1368.000	0.000000	0.000
ENST00000401522.7	1913	1663.000	0.000000	0.000
ENST00000562729.5	573	323.000	0.127351	1.912
ENST00000567722.5	689	439.000	0.000000	0.000
ENST00000569278.1	464	214.000	0.000000	0.000
ENST00000570098.2	316	66.291	0.000000	0.000
ENST00000853243.1	2130	1862.000	0.000000	0.000
ENST00000373997.8	9221	8971.000	0.000000	0.000
ENST00000374001.6	9221	8971.000	0.004066	1.696
ENST00000414883.2	2224	1974.000	0.000000	0.000
ENST00000373993.6	2044	1794.000	0.000000	0.000
ENST00000373995.7	2211	1961.000	0.000000	0.000
ENST00000395495.6	2079	1829.000	0.000000	0.000
ENST00000395489.7	2278	2028.000	0.000000	0.000
ENST00000493415.5	926	676.000	0.000000	0.000
ENST00000473480.5	813	563.000	0.320791	8.395
ENST00000855019.1	5209	4959.000	0.000000	0.000
ENST00000855020.1	4894	4644.000	0.171804	37.086
ENST00000855021.1	5317	5067.000	0.000000	0.000
ENST00000855022.1	1937	1687.000	0.000000	0.000
ENST00000855023.1	2035	1785.000	0.000000	0.000
ENST00000855024.1	2184	1934.000	0.000000	0.000
ENST00000855025.1	2192	1942.000	0.000000	0.000
ENST00000855026.1	1414	1164.000	0.198577	10.744
ENST00000855027.1	2159	1909.000	0.000000	0.000
ENST00000855028.1	1852	1602.000	0.000000	0.000
ENST00000855029.1	2225	1975.000	0.239577	21.993
ENST00000855030.1	1833	1583.000	0.000000	0.000
ENST00000855031.1	2135	1885.000	0.000000	0.000
ENST00000855032.1	2178	1928.000	0.000000	0.000
ENST00000855033.1	2127	1877.000	0.000000	0.000
ENST00000855034.1	2042	1792.000	0.000000	0.000
ENST00000855035.1	1886	1636.000	0.000000	0.000
ENST00000855036.1	2206	1956.000	0.259086	23.555
ENST00000855037.1	2075	1825.000	0.000000	0.000
ENST00000855038.1	2116	1866.000	0.000000	0.000
ENST00000855039.1	2037	1787.000	0.000000	0.000
ENST00000855040.1	1952	1702.000	0.000000	0.000
ENST00000855041.1	2096	1846.000	0.000000	0.000
ENST00000855042.1	2048	1798.000	0.000000	0.000
ENST00000855043.1	2316	2066.000	0.000000	0.000
ENST00000855044.1	2184	1934.000	0.000000	0.000
ENST00000855045.1	2051	1801.000	0.000000	0.000
ENST00000855046.1	1979	1729.000	0.000000	0.000
ENST00000855047.1	2074	1824.000	0.000000	0.000
ENST00000855048.1	2430	2180.000	0.000000	0.000
ENST00000855049.1	2184	1934.000	0.000000	0.000
ENST00000855050.1	1792	1542.000	0.000000	0.000
ENST00000855051.1	1878	1628.000	0.000000	0.000
ENST00000855052.1	2070	1820.000	0.000000	0.000
ENST00000855053.1	1506	1256.000	0.000000	0.000
ENST00000855054.1	1821	1571.000	0.000000	0.000
ENST00000855055.1	1890	1640.000	0.000000	0.000
ENST00000855056.1	1824	1574.000	0.000000	0.000
ENST00000855057.1	2133	1883.000	0.000000	0.000
ENST00000855058.1	1582	1332.000	0.000000	0.000
ENST00000855059.1	1886	1636.000	0.000000	0.000
ENST00000855060.1	1324	1074.000	0.000000	0.000
ENST00000855061.1	1786	1536.000	0.000000	0.000
ENST00000855062.1	2126	1876.000	0.000000	0.000
ENST00000855063.1	1996	1746.000	0.000000	0.000
ENST00000855064.1	2055	1805.000	0.000000	0.000
ENST00000855065.1	2231	1981.000	0.000000	0.000
ENST00000855066.1	2255	2005.000	0.000000	0.000
ENST00000855067.1	2270	2020.000	0.000000	0.000
ENST00000855068.1	2292	2042.000	0.000000	0.000
ENST00000855069.1	1982	1732.000	0.000000	0.000
ENST00000855070.1	1814	1564.000	0.000000	0.000
ENST00000855071.1	1586	1336.000	0.000000	0.000
ENST00000855072.1	2166	1916.000	0.000000	0.000
ENST00000855073.1	1862	1612.000	0.000000	0.000
ENST00000855074.1	1979	1729.000	0.000000	0.000
ENST00000855075.1	2921	2671.000	0.239424	29.725
ENST00000855076.1	2358	2108.000	0.000000	0.000
ENST00000855077.1	2690	2440.000	0.024512	2.780
ENST00000855078.1	2100	1850.000	0.000000	0.000
ENST00000855079.1	5481	5231.000	0.018169	4.418
ENST00000855080.1	4294	4044.000	0.000000	0.000
ENST00000855081.1	3629	3379.000	0.000000	0.000
ENST00000376986.5	1771	1521.000	0.000000	0.000
ENST00000358399.8	5367	5117.000	0.000000	0.000
ENST00000475764.5	2019	1769.000	0.648490	53.322
ENST00000477618.1	2359	2109.000	0.000000	0.000
ENST00000414671.1	694	444.000	0.000000	0.000
ENST00000489618.5	888	638.000	0.000000	0.000
ENST00000436438.1	990	740.000	0.717449	24.678
ENST00000238018.8	2074	1824.000	0.000000	0.000
ENST00000545168.5	5362	5112.000	0.000000	0.000
ENST00000897996.1	5291	5041.000	0.000000	0.000
ENST00000897997.1	5481	5231.000	0.000000	0.000
ENST00000481489.5	1065	815.000	0.000000	0.000
ENST00000497445.5	2144	1894.000	0.000000	0.000
ENST00000478879.5	1925	1675.000	0.000000	0.000
ENST00000498554.5	929	679.000	0.103738	3.274
ENST00000590985.2	807	557.000	0.000000	0.000
ENST00000395301.8	975	725.000	0.000000	0.000
ENST00000395307.7	921	671.000	0.000000	0.000
ENST00000620263.4	947	697.000	0.000000	0.000
ENST00000395296.5	869	619.000	0.000000	0.000
ENST00000591894.5	864	614.000	0.000000	0.000
ENST00000588003.5	510	260.000	0.142814	1.726
ENST00000610800.1	707	457.000	0.000000	0.000
ENST00000593185.1	462	212.000	0.202962	2.000
ENST00000456869.5	597	347.000	0.317932	5.128
ENST00000411974.5	758	508.000	0.000000	0.000
ENST00000412658.5	2091	1841.000	0.000000	0.000
ENST00000445029.5	606	356.000	0.000000	0.000
ENST00000400382.6	2630	2380.000	0.000000	0.000
ENST00000419133.5	1078	828.000	0.000000	0.000
ENST00000438643.6	537	287.000	0.000000	0.000
ENST00000452551.5	811	561.000	0.000000	0.000
ENST00000412898.5	831	581.000	0.000000	0.000
ENST00000400380.5	2540	2290.000	0.000000	0.000
ENST00000455483.5	579	329.000	0.000000	0.000
ENST00000430289.5	929	679.000	0.000000	0.000
ENST00000447416.5	743	493.000	0.000000	0.000
ENST00000432867.5	747	497.000	0.000000	0.000
ENST00000451366.5	853	603.000	0.000000	0.000
ENST00000428855.5	874	624.000	0.000000	0.000
ENST00000425895.5	2632	2382.000	0.000000	0.000
ENST00000474191.6	535	285.000	0.000000	0.000
ENST00000487766.1	638	388.000	0.000000	0.000
ENST00000466310.5	1249	999.000	0.000000	0.000
ENST00000401885.5	968	718.000	0.000000	0.000
ENST00000404532.5	853	603.000	0.000000	0.000
ENST00000403838.5	1033	783.000	0.243861	8.875
ENST00000404223.5	952	702.000	0.000000	0.000
ENST00000404920.1	657	407.000	0.000000	0.000
ENST00000490087.1	538	288.000	0.000000	0.000
ENST00000875906.1	2507	2257.000	0.000000	0.000
ENST00000875907.1	2260	2010.000	0.000000	0.000
ENST00000875908.1	2308	2058.000	0.000000	0.000
ENST00000875909.1	2413	2163.000	0.000000	0.000
ENST00000875910.1	2407	2157.000	0.000000	0.000
ENST00000875911.1	2291	2041.000	0.000000	0.000
ENST00000875912.1	2294	2044.000	0.000000	0.000
ENST00000875913.1	2390	2140.000	0.000000	0.000
ENST00000875914.1	2690	2440.000	0.000000	0.000
ENST00000875915.1	2382	2132.000	0.000000	0.000
ENST00000875916.1	2504	2254.000	0.000000	0.000
ENST00000875917.1	2574	2324.000	0.000000	0.000
ENST00000875918.1	2208	1958.000	0.000000	0.000
ENST00000875919.1	2353	2103.000	0.000000	0.000
ENST00000875920.1	2665	2415.000	0.000000	0.000
ENST00000875921.1	2470	2220.000	0.000000	0.000
ENST00000875922.1	2349	2099.000	0.000000	0.000
ENST00000875923.1	2264	2014.000	0.000000	0.000
ENST00000875924.1	2363	2113.000	0.000000	0.000
ENST00000875925.1	2277	2027.000	0.000000	0.000
ENST00000875926.1	2128	1878.000	0.000000	0.000
ENST00000875927.1	2255	2005.000	0.000000	0.000
ENST00000875928.1	2270	2020.000	0.000000	0.000
ENST00000875929.1	2359	2109.000	0.000000	0.000
ENST00000875930.1	2374	2124.000	0.000000	0.000
ENST00000875931.1	2382	2132.000	0.000000	0.000
ENST00000875932.1	2547	2297.000	0.000000	0.000
ENST00000875933.1	2655	2405.000	0.000000	0.000
ENST00000875934.1	2363	2113.000	0.000000	0.000
ENST00000875935.1	3426	3176.000	0.000000	0.000
ENST00000875936.1	2461	2211.000	0.000000	0.000
ENST00000875937.1	2217	1967.000	0.000000	0.000
ENST00000875938.1	2377	2127.000	0.000000	0.000
ENST00000875939.1	2466	2216.000	0.000000	0.000
ENST00000875940.1	2445	2195.000	0.000000	0.000
ENST00000875941.1	2355	2105.000	0.000000	0.000
ENST00000875942.1	2471	2221.000	0.000000	0.000
ENST00000875943.1	2404	2154.000	0.000000	0.000
ENST00000875944.1	2265	2015.000	0.000000	0.000
ENST00000875945.1	2258	2008.000	0.000000	0.000
ENST00000875946.1	2377	2127.000	0.000000	0.000
ENST00000875947.1	2360	2110.000	0.000000	0.000
ENST00000875948.1	2264	2014.000	0.000000	0.000
ENST00000875949.1	2371	2121.000	0.000000	0.000
ENST00000875950.1	2504	2254.000	0.000000	0.000
ENST00000875951.1	2467	2217.000	0.000000	0.000
ENST00000875952.1	2534	2284.000	0.000000	0.000
ENST00000875953.1	2167	1917.000	0.000000	0.000
ENST00000875954.1	2459	2209.000	0.000000	0.000
ENST00000875955.1	2340	2090.000	0.000000	0.000
ENST00000875956.1	2662	2412.000	0.000000	0.000
ENST00000875957.1	3503	3253.000	0.000000	0.000
ENST00000875958.1	2429	2179.000	0.000000	0.000
ENST00000875959.1	2385	2135.000	0.000000	0.000
ENST00000875960.1	2316	2066.000	0.000000	0.000
ENST00000875961.1	3615	3365.000	0.000000	0.000
ENST00000875962.1	2453	2203.000	0.000000	0.000
ENST00000875963.1	2448	2198.000	0.000000	0.000
ENST00000875964.1	2303	2053.000	0.000000	0.000
ENST00000875965.1	2549	2299.000	0.000000	0.000
ENST00000875966.1	2652	2402.000	0.000000	0.000
ENST00000875967.1	2410	2160.000	0.000000	0.000
ENST00000875968.1	2223	1973.000	0.000000	0.000
ENST00000875969.1	2538	2288.000	0.000000	0.000
ENST00000875970.1	2267	2017.000	0.000000	0.000
ENST00000875972.1	2536	2286.000	0.000000	0.000
ENST00000875973.1	2051	1801.000	0.000000	0.000
ENST00000875975.1	2711	2461.000	0.000000	0.000
ENST00000875977.1	2135	1885.000	0.000000	0.000
ENST00000875978.1	2343	2093.000	0.000000	0.000
ENST00000875979.1	2524	2274.000	0.000000	0.000
ENST00000875980.1	2427	2177.000	0.000000	0.000
ENST00000875981.1	2309	2059.000	0.000000	0.000
ENST00000875983.1	2308	2058.000	0.000000	0.000
ENST00000875985.1	2304	2054.000	0.000000	0.000
ENST00000875987.1	2229	1979.000	0.000000	0.000
ENST00000875988.1	2633	2383.000	0.000000	0.000
ENST00000875990.1	2315	2065.000	0.000000	0.000
ENST00000875992.1	2384	2134.000	0.000000	0.000
ENST00000875993.1	2492	2242.000	0.000000	0.000
ENST00000875994.1	2247	1997.000	0.000000	0.000
ENST00000875995.1	2147	1897.000	0.000000	0.000
ENST00000920975.1	2384	2134.000	0.000000	0.000
ENST00000920976.1	2303	2053.000	0.000000	0.000
ENST00000920977.1	2371	2121.000	0.000000	0.000
ENST00000920978.1	2429	2179.000	0.000000	0.000
ENST00000920979.1	2359	2109.000	0.000000	0.000
ENST00000920980.1	2482	2232.000	0.000000	0.000
ENST00000920981.1	2277	2027.000	0.000000	0.000
ENST00000920982.1	2484	2234.000	0.000000	0.000
ENST00000920983.1	3622	3372.000	0.000000	0.000
ENST00000920984.1	2557	2307.000	0.000000	0.000
ENST00000920985.1	2179	1929.000	0.000000	0.000
ENST00000920986.1	2385	2135.000	0.000000	0.000
ENST00000920987.1	2241	1991.000	0.000000	0.000
ENST00000920988.1	2473	2223.000	0.000000	0.000
ENST00000920989.1	2287	2037.000	0.000000	0.000
ENST00000920990.1	2143	1893.000	0.000000	0.000
ENST00000920991.1	3804	3554.000	0.000000	0.000
ENST00000920992.1	2299	2049.000	0.000000	0.000
ENST00000920993.1	2429	2179.000	0.000000	0.000
ENST00000920994.1	2333	2083.000	0.000000	0.000
ENST00000920995.1	2744	2494.000	0.000000	0.000
ENST00000920996.1	2219	1969.000	0.000000	0.000
ENST00000920997.1	2545	2295.000	0.000000	0.000
ENST00000920998.1	2409	2159.000	0.000000	0.000
ENST00000920999.1	2209	1959.000	0.000000	0.000
ENST00000950670.1	2911	2661.000	0.000000	0.000
ENST00000950671.1	2308	2058.000	0.000000	0.000
ENST00000950672.1	2353	2103.000	0.000000	0.000
ENST00000950673.1	2446	2196.000	0.000000	0.000
ENST00000950674.1	2170	1920.000	0.000000	0.000
ENST00000950675.1	2696	2446.000	0.000000	0.000
ENST00000950676.1	2203	1953.000	0.000000	0.000
ENST00000950677.1	2575	2325.000	0.000000	0.000
ENST00000950678.1	2430	2180.000	0.000000	0.000
ENST00000950679.1	2570	2320.000	0.000000	0.000
ENST00000950680.1	2633	2383.000	0.000000	0.000
ENST00000950681.1	2687	2437.000	0.000000	0.000
ENST00000950682.1	3290	3040.000	0.000000	0.000
ENST00000950683.1	2543	2293.000	0.000000	0.000
ENST00000950684.1	2502	2252.000	0.000000	0.000
ENST00000950685.1	2547	2297.000	0.000000	0.000
ENST00000950686.1	2294	2044.000	0.000000	0.000
ENST00000950687.1	2219	1969.000	0.000000	0.000
ENST00000950688.1	2321	2071.000	0.000000	0.000
ENST00000528157.7	909	659.000	12.960630	397.000
ENST00000446668.5	846	596.000	0.000000	0.000
ENST00000470900.1	1509	1259.000	0.000000	0.000
ENST00000649711.1	992	742.000	0.000000	0.000
ENST00000482262.1	436	186.000	0.000000	0.000
ENST00000518547.6	4994	4744.000	0.000000	0.000
ENST00000378017.7	4458	4208.000	0.000000	0.000
ENST00000520771.1	3548	3298.000	0.000000	0.000
ENST00000519168.5	1822	1572.000	0.000000	0.000
ENST00000325064.9	2777	2527.000	0.000000	0.000
ENST00000431961.6	1711	1461.000	0.000000	0.000
ENST00000523587.5	1643	1393.000	0.000000	0.000
ENST00000524090.5	2166	1916.000	0.000000	0.000
ENST00000523179.5	857	607.000	0.000000	0.000
ENST00000520094.1	581	331.000	0.000000	0.000
ENST00000522722.1	559	309.000	0.000000	0.000
ENST00000522118.1	788	538.000	0.000000	0.000
ENST00000519226.1	574	324.000	0.000000	0.000
ENST00000522162.1	553	303.000	0.000000	0.000
ENST00000529463.5	569	319.000	0.145182	2.153
ENST00000519671.1	345	95.007	0.000000	0.000
ENST00000524243.5	355	105.001	0.000000	0.000
ENST00000472084.2	707	457.000	0.000000	0.000
ENST00000898433.1	5246	4996.000	0.000000	0.000
ENST00000898434.1	4991	4741.000	0.144882	31.927
ENST00000898435.1	4964	4714.000	0.000000	0.000
ENST00000898436.1	4992	4742.000	0.000000	0.000
ENST00000898437.1	4988	4738.000	0.000000	0.000
ENST00000898438.1	4940	4690.000	0.000000	0.000
ENST00000898439.1	4791	4541.000	0.000000	0.000
ENST00000898440.1	4430	4180.000	0.000000	0.000
ENST00000563281.2	6624	6374.000	0.687785	203.772
ENST00000505956.6	2139	1889.000	0.000000	0.000
ENST00000514900.5	3249	2999.000	0.000000	0.000
ENST00000503498.1	5607	5357.000	0.179861	44.786
ENST00000503957.1	618	368.000	0.000000	0.000
ENST00000306100.10	4796	4546.000	0.000000	0.000
ENST00000379164.8	4757	4507.000	0.000000	0.000
ENST00000427802.2	2920	2670.000	0.016115	2.000
ENST00000511999.1	404	154.000	0.000000	0.000
ENST00000511170.1	558	308.000	0.000000	0.000
ENST00000864344.1	4771	4521.000	0.000000	0.000
ENST00000324863.6	2752	2502.000	0.000000	0.000
ENST00000324852.9	2618	2368.000	0.000000	0.000
ENST00000400962.8	1981	1731.000	0.000000	0.000
ENST00000450945.3	1557	1307.000	0.000000	0.000
ENST00000486178.1	1326	1076.000	0.000000	0.000
ENST00000636933.2	7721	7471.000	0.000000	0.000
ENST00000393934.7	2063	1813.000	0.000000	0.000
ENST00000477665.2	2148	1898.000	0.000000	0.000
ENST00000468174.1	529	279.000	0.000000	0.000
ENST00000474484.1	434	184.000	0.000000	0.000
ENST00000261867.5	7110	6860.000	0.470222	149.936
ENST00000559667.2	1336	1086.000	0.050032	2.526
ENST00000854653.1	4264	4014.000	0.000000	0.000
ENST00000854654.1	3855	3605.000	0.000000	0.000
ENST00000854655.1	2615	2365.000	0.000000	0.000
ENST00000321143.8	2277	2027.000	1.261998	118.903
ENST00000380763.7	1000	750.000	14.382400	501.385
ENST00000380762.5	2312	2062.000	5.713417	547.600
ENST00000882309.1	2825	2575.000	0.000000	0.000
ENST00000882310.1	2229	1979.000	0.316480	29.112
ENST00000882311.1	1232	982.000	0.000000	0.000
ENST00000911475.1	2131	1881.000	0.000000	0.000
ENST00000911476.1	2176	1926.000	0.000000	0.000
ENST00000911477.1	961	711.000	0.000000	0.000
ENST00000941838.1	1017	767.000	0.000000	0.000
ENST00000287641.4	607	357.000	0.000000	0.000
ENST00000370078.2	2621	2371.000	6.360737	701.000
ENST00000650338.1	2715	2465.000	0.000000	0.000
ENST00000649727.1	908	658.000	0.000000	0.000
ENST00000492808.5	581	331.000	0.000000	0.000
ENST00000470468.1	381	131.000	0.000000	0.000
ENST00000374213.3	467	217.000	0.000000	0.000
ENST00000621333.4	3399	3149.000	0.000000	0.000
ENST00000406870.7	3306	3056.000	0.556154	79.000
ENST00000419510.6	4178	3928.000	0.000000	0.000
ENST00000232014.8	2710	2460.000	0.000000	0.000
ENST00000450123.6	2003	1753.000	0.000000	0.000
ENST00000479110.1	635	385.000	0.000000	0.000
ENST00000430339.5	454	204.000	0.000000	0.000
ENST00000480458.5	342	92.011	0.000000	0.000
ENST00000438077.1	709	459.000	0.000000	0.000
ENST00000470319.1	526	276.000	0.000000	0.000
ENST00000496823.1	1138	888.000	0.000000	0.000
ENST00000557447.5	1837	1587.000	0.000000	0.000
ENST00000316754.8	3556	3306.000	0.000000	0.000
ENST00000557133.1	580	330.000	0.000000	0.000
ENST00000555125.1	548	298.000	0.000000	0.000
ENST00000900057.1	3102	2852.000	0.000000	0.000
ENST00000900058.1	2791	2525.000	0.000000	0.000
ENST00000900059.1	2633	2367.000	0.000000	0.000
ENST00000558290.5	1049	799.000	0.000000	0.000
ENST00000558853.5	624	374.000	0.000000	0.000
ENST00000559999.5	529	279.000	0.000000	0.000
ENST00000560534.2	361	111.000	0.000000	0.000
ENST00000560451.6	6518	6268.000	0.000000	0.000
ENST00000558161.5	4918	4668.000	0.000000	0.000
ENST00000559717.6	6394	6144.000	0.000000	0.000
ENST00000559965.5	537	287.000	0.000000	0.000
ENST00000560192.5	2469	2219.000	0.000000	0.000
ENST00000360468.7	6268	6018.000	0.530262	148.327
ENST00000559132.3	583	333.000	0.000000	0.000
ENST00000558640.5	532	282.000	0.000000	0.000
ENST00000561046.1	430	180.000	0.000000	0.000
ENST00000557865.5	2671	2421.000	0.000000	0.000
ENST00000560616.5	988	738.000	0.000000	0.000
ENST00000558171.1	790	540.000	0.000000	0.000
ENST00000561240.1	460	210.000	0.000000	0.000
ENST00000560505.1	643	393.000	0.000000	0.000
ENST00000559374.1	851	601.000	0.000000	0.000
ENST00000561047.1	1057	807.000	0.065454	2.455
ENST00000561448.5	1443	1193.000	0.000000	0.000
ENST00000560147.5	492	242.000	0.000000	0.000
ENST00000557990.1	956	706.000	0.000000	0.000
ENST00000558538.5	576	326.000	0.000000	0.000
ENST00000559341.5	623	373.000	0.000000	0.000
ENST00000560926.5	569	319.000	0.000000	0.000
ENST00000560880.1	718	468.000	0.000000	0.000
ENST00000558374.5	731	481.000	0.000000	0.000
ENST00000559558.1	562	312.000	0.000000	0.000
ENST00000559704.1	449	199.000	1.359554	12.576
ENST00000855658.1	5458	5208.000	0.000000	0.000
ENST00000855659.1	5092	4842.000	0.000000	0.000
ENST00000688554.1	1587	1337.000	0.088426	5.495
ENST00000690591.1	1695	1445.000	0.000000	0.000
ENST00000689550.1	1631	1381.000	0.000000	0.000
ENST00000327581.4	1767	1517.000	0.145490	10.259
ENST00000484666.1	416	166.000	0.000000	0.000
ENST00000470675.5	569	319.000	0.000000	0.000
ENST00000497526.1	2448	2198.000	0.047400	4.843
ENST00000462854.1	654	404.000	0.000000	0.000
ENST00000491170.1	183	7.236	5.728568	1.927
ENST00000542034.5	839	589.000	0.000000	0.000
ENST00000366810.6	1965	1715.000	0.000000	0.000
ENST00000557734.1	784	534.000	0.000000	0.000
ENST00000483873.6	1417	1167.000	0.000000	0.000
ENST00000372146.5	8612	8362.000	1.346499	523.354
ENST00000898845.1	2701	2451.000	0.000000	0.000
ENST00000296498.3	4809	4559.000	0.000000	0.000
ENST00000510903.1	295	46.972	0.000000	0.000
ENST00000515089.1	879	629.000	0.102610	3.000
ENST00000503043.1	772	522.000	0.000000	0.000
ENST00000864359.1	3913	3663.000	0.000000	0.000
ENST00000587871.1	975	725.000	0.000000	0.000
ENST00000394009.5	3113	2863.000	0.000000	0.000
ENST00000464394.5	689	439.000	0.000000	0.000
ENST00000489323.5	571	321.000	0.078138	1.166
ENST00000463558.3	550	300.000	0.000000	0.000
ENST00000492026.4	1715	1465.000	0.000000	0.000
ENST00000477986.2	703	453.000	0.000000	0.000
ENST00000492247.3	544	294.000	0.000000	0.000
ENST00000901145.1	2476	2226.000	0.434890	44.997
ENST00000901146.1	2901	2651.000	0.111897	13.788
ENST00000398155.4	3998	3748.000	0.000000	0.000
ENST00000380122.10	4362	4112.000	0.000000	0.000
ENST00000485153.1	3231	2981.000	0.000000	0.000
ENST00000876568.1	1948	1698.000	3.472699	274.084
ENST00000919096.1	4030	3780.000	0.465219	81.739
ENST00000919097.1	4348	4098.000	0.000000	0.000
ENST00000919098.1	4265	4015.000	2.953116	551.119
ENST00000941919.1	2587	2337.000	0.000000	0.000
ENST00000374762.4	5547	5297.000	0.077401	19.057
ENST00000460936.5	1111	861.000	0.293701	11.754
ENST00000461177.1	735	485.000	0.000000	0.000
ENST00000900308.1	3106	2856.000	0.000000	0.000
ENST00000900309.1	1733	1483.000	0.000000	0.000
ENST00000308618.5	4252	4002.000	0.000000	0.000
ENST00000344644.10	2409	2159.000	0.000000	0.000
ENST00000373445.1	2065	1815.000	0.108326	9.139
ENST00000409293.6	870	620.000	5.121357	147.590
ENST00000485191.5	1675	1425.000	0.064326	4.261
ENST00000590269.2	751	501.000	0.515922	12.014
ENST00000585716.3	558	308.000	0.000000	0.000
ENST00000368995.8	1794	1544.000	0.000000	0.000
ENST00000361824.7	1904	1654.000	0.000000	0.000
ENST00000322343.11	1771	1521.000	0.000000	0.000
ENST00000470397.5	720	470.000	0.000000	0.000
ENST00000486497.1	680	430.000	0.000000	0.000
ENST00000368987.5	791	541.000	0.000000	0.000
ENST00000442853.5	740	490.000	0.000000	0.000
ENST00000476530.1	779	529.000	0.000000	0.000
ENST00000515683.6	1454	1204.000	0.000000	0.000
ENST00000510055.5	872	622.000	0.000000	0.000
ENST00000511397.3	581	331.000	0.000000	0.000
ENST00000505942.2	564	314.000	0.000000	0.000
ENST00000865215.1	2347	2097.000	0.000000	0.000
ENST00000865216.1	2285	2035.000	0.000000	0.000
ENST00000865217.1	1775	1525.000	0.028216	2.000
ENST00000865218.1	1452	1202.000	0.000000	0.000
ENST00000865219.1	1212	962.000	0.000000	0.000
ENST00000865220.1	1431	1181.000	0.000000	0.000
ENST00000865221.1	1401	1151.000	0.000000	0.000
ENST00000865222.1	1415	1165.000	0.000000	0.000
ENST00000865223.1	1079	829.000	0.000000	0.000
ENST00000865224.1	625	375.000	0.000000	0.000
ENST00000469144.5	668	418.000	6.389107	124.135
ENST00000472574.1	551	301.000	0.066685	0.933
ENST00000277225.10	10345	10095.000	0.003587	1.683
ENST00000480607.5	422	172.000	0.000000	0.000
ENST00000374686.6	4828	4578.000	0.000000	0.000
ENST00000441147.6	4691	4441.000	0.018491	3.817
ENST00000497489.5	841	591.000	0.000000	0.000
ENST00000469433.5	669	419.000	0.000000	0.000
ENST00000471032.5	538	288.000	0.000000	0.000
ENST00000479166.1	701	451.000	0.000000	0.000
ENST00000427098.1	1233	983.000	0.000000	0.000
ENST00000482115.1	655	405.000	0.136357	2.567
ENST00000483287.1	676	426.000	0.000000	0.000
ENST00000902271.1	6963	6713.000	0.000000	0.000
ENST00000596924.1	2134	1884.000	0.012789	1.120
ENST00000850949.1	3378	3128.000	0.000000	0.000
ENST00000850950.1	3308	3058.000	0.000000	0.000
ENST00000263100.8	3382	3132.000	0.000000	0.000
ENST00000595014.1	2301	2051.000	0.000000	0.000
ENST00000598345.2	475	225.000	0.000000	0.000
ENST00000600966.1	917	667.000	0.000000	0.000
ENST00000486266.5	754	504.000	0.000000	0.000
ENST00000494158.5	1279	1029.000	0.000000	0.000
ENST00000496419.5	1880	1630.000	0.000000	0.000
ENST00000423509.6	1554	1304.000	0.000000	0.000
ENST00000430940.6	1532	1282.000	0.000000	0.000
ENST00000422726.6	1452	1202.000	0.000000	0.000
ENST00000476248.5	1538	1288.000	0.000000	0.000
ENST00000424832.6	1580	1330.000	10.194574	630.231
ENST00000621261.1	147	5.040	10.882932	2.550
ENST00000464914.5	966	716.000	0.000000	0.000
ENST00000457806.1	782	532.000	0.000000	0.000
ENST00000462851.1	1073	823.000	0.000000	0.000
ENST00000497204.1	862	612.000	0.000000	0.000
ENST00000395514.5	1977	1727.000	2.022299	162.337
ENST00000543643.6	1897	1647.000	0.000000	0.000
ENST00000254299.8	2901	2651.000	0.727656	89.663
ENST00000491895.7	2916	2666.000	0.000000	0.000
ENST00000536224.2	1805	1555.000	0.000000	0.000
ENST00000395521.6	351	101.003	0.000000	0.000
ENST00000902570.1	3062	2812.000	0.000000	0.000
ENST00000902573.1	2725	2475.000	0.000000	0.000
ENST00000494295.2	2008	1758.000	0.000000	0.000
ENST00000370766.8	5611	5361.000	0.000000	0.000
ENST00000370764.1	2977	2727.000	0.199030	25.228
ENST00000469456.1	1562	1312.000	0.000000	0.000
ENST00000865785.1	4130	3880.000	0.120826	21.791
ENST00000865786.1	7122	6872.000	0.000000	0.000
ENST00000865787.1	7355	7105.000	0.041151	13.590
ENST00000865788.1	5680	5430.000	0.000000	0.000
ENST00000865789.1	4684	4434.000	0.115150	23.732
ENST00000865790.1	5464	5214.000	0.000000	0.000
ENST00000865791.1	3844	3594.000	0.000000	0.000
ENST00000942296.1	4976	4726.000	0.257783	56.628
ENST00000942297.1	3055	2805.000	0.000000	0.000
ENST00000942298.1	2706	2456.000	0.000000	0.000
ENST00000461395.5	3340	3063.000	0.000000	0.000
ENST00000693692.1	2727	2477.000	0.000000	0.000
ENST00000347842.8	2532	2282.000	0.000000	0.000
ENST00000358078.5	2589	2339.000	0.000000	0.000
ENST00000474489.5	2403	2153.000	0.000000	0.000
ENST00000473709.1	613	363.000	0.000000	0.000
ENST00000850964.1	795	545.000	0.000000	0.000
ENST00000850965.1	1169	919.000	0.000000	0.000
ENST00000425202.6	761	511.000	0.000000	0.000
ENST00000458538.1	493	243.000	0.088535	1.000
ENST00000490451.1	477	227.000	0.000000	0.000
ENST00000305815.10	4119	3869.000	0.000000	0.000
ENST00000487372.5	3979	3729.000	0.000000	0.000
ENST00000471295.1	2733	2483.000	0.008665	1.000
ENST00000374088.8	7454	7204.000	0.000000	0.000
ENST00000307564.8	7380	7130.000	0.016327	5.411
ENST00000374079.8	2138	1888.000	0.059175	5.193
ENST00000492875.1	3894	3644.000	0.010172	1.723
ENST00000223791.7	4414	4164.000	0.000000	0.000
ENST00000374075.9	5038	4788.000	0.000000	0.000
ENST00000491133.1	241	16.658	0.000000	0.000
ENST00000490767.1	535	285.000	0.000000	0.000
ENST00000312033.3	3334	3084.000	0.062762	8.997
ENST00000902400.1	5402	5152.000	0.000000	0.000
ENST00000902401.1	5376	5126.000	0.000000	0.000
ENST00000850966.1	7717	7467.000	0.000000	0.000
ENST00000850967.1	9713	9463.000	0.000000	0.000
ENST00000293441.6	9636	9386.000	0.000000	0.000
ENST00000391813.5	4785	4535.000	0.000000	0.000
ENST00000391814.5	6622	6372.000	0.000000	0.000
ENST00000359082.3	6459	6209.000	0.000000	0.000
ENST00000468654.2	964	714.000	0.000000	0.000
ENST00000461154.1	558	308.000	0.000000	0.000
ENST00000483128.1	780	530.000	0.000000	0.000
ENST00000535679.6	1057	807.000	0.000000	0.000
ENST00000689208.1	835	585.000	0.000000	0.000
ENST00000692190.1	829	579.000	0.000000	0.000
ENST00000407963.2	923	673.000	0.000000	0.000
ENST00000420611.5	134	4.510	0.000000	0.000
ENST00000688628.1	127	4.263	0.000000	0.000
ENST00000416345.5	223	12.340	3.486822	2.000
ENST00000686860.1	131	4.401	0.000000	0.000
ENST00000433192.1	162	5.797	0.000000	0.000
ENST00000344302.9	2334	2084.000	0.305543	29.597
ENST00000298190.10	1354	1104.000	0.712818	36.579
ENST00000377919.6	993	743.000	0.178050	6.149
ENST00000464900.5	519	269.000	0.180358	2.255
ENST00000476762.5	585	335.000	0.091213	1.420
ENST00000478600.5	730	480.000	0.000000	0.000
ENST00000487081.1	1247	997.000	0.204119	9.459
ENST00000901194.1	3385	3135.000	0.037229	5.425
ENST00000901195.1	2316	2066.000	1.750501	168.102
ENST00000901196.1	2305	2055.000	0.000000	0.000
ENST00000901197.1	2241	1991.000	0.000000	0.000
ENST00000901198.1	2236	1986.000	0.000000	0.000
ENST00000901199.1	1892	1642.000	0.000000	0.000
ENST00000901200.1	1918	1668.000	0.000000	0.000
ENST00000901201.1	2234	1984.000	0.070716	6.521
ENST00000901202.1	2050	1800.000	0.000000	0.000
ENST00000901203.1	1196	946.000	0.000000	0.000
ENST00000901204.1	1312	1062.000	0.000000	0.000
ENST00000901205.1	1410	1160.000	0.000000	0.000
ENST00000932354.1	2235	1985.000	0.000000	0.000
ENST00000932355.1	2621	2371.000	0.311272	34.304
ENST00000932356.1	1938	1688.000	0.000000	0.000
ENST00000932357.1	1291	1041.000	0.000000	0.000
ENST00000942304.1	2336	2086.000	0.000000	0.000
ENST00000942305.1	2347	2097.000	0.000000	0.000
ENST00000942306.1	1868	1618.000	0.130641	9.825
ENST00000942307.1	1335	1085.000	0.000000	0.000
ENST00000617352.1	1036	786.000	0.000000	0.000
ENST00000678770.1	1256	1006.000	0.000000	0.000
ENST00000464132.2	4550	4300.000	0.000000	0.000
ENST00000678610.1	3801	3551.000	3.400664	561.298
ENST00000620947.4	3626	3376.000	0.304174	47.731
ENST00000369026.3	3950	3700.000	0.418481	71.971
ENST00000676522.1	4524	4274.000	0.000000	0.000
ENST00000307940.3	1110	860.000	0.000000	0.000
ENST00000553672.1	912	662.000	4.656924	143.297
ENST00000331334.5	1103	853.000	7.694829	305.089
ENST00000557731.1	1863	1613.000	0.368312	27.614
ENST00000902982.1	972	722.000	0.000000	0.000
ENST00000335524.7	2008	1758.000	0.000000	0.000
ENST00000432962.2	1440	1190.000	0.000000	0.000
ENST00000280614.4	1962	1712.000	0.365007	29.046
ENST00000630479.1	1572	1322.000	0.385266	23.674
ENST00000515616.1	739	489.000	0.000000	0.000
ENST00000866809.1	1473	1223.000	0.000000	0.000
ENST00000531499.2	2859	2609.000	0.000000	0.000
ENST00000529102.1	1355	1105.000	0.000000	0.000
ENST00000529300.1	435	185.000	0.000000	0.000
ENST00000650645.1	3056	2806.000	0.000000	0.000
ENST00000535815.5	2859	2609.000	0.000000	0.000
ENST00000904053.1	2897	2647.000	0.000000	0.000
ENST00000904054.1	3303	3053.000	0.000000	0.000
ENST00000904055.1	3282	3032.000	0.000000	0.000
ENST00000904056.1	2951	2701.000	0.000000	0.000
ENST00000420191.5	593	343.000	0.000000	0.000
ENST00000296097.8	2065	1815.000	0.000000	0.000
ENST00000402462.5	1904	1654.000	0.000000	0.000
ENST00000404433.5	1647	1397.000	0.000000	0.000
ENST00000406962.1	1562	1312.000	0.000000	0.000
ENST00000460358.1	758	508.000	0.000000	0.000
ENST00000567467.5	477	227.000	0.783555	8.267
ENST00000569343.5	513	263.000	0.000000	0.000
ENST00000566417.5	581	331.000	0.000000	0.000
ENST00000461391.5	3406	3156.000	0.000000	0.000
ENST00000394907.8	3212	2962.000	0.000000	0.000
ENST00000472094.5	2368	2102.000	0.000000	0.000
ENST00000568073.5	1007	757.000	0.000000	0.000
ENST00000565661.5	1453	1203.000	0.024346	1.361
ENST00000562114.5	1036	786.000	0.000000	0.000
ENST00000567936.5	559	309.000	0.000000	0.000
ENST00000563204.5	610	360.000	0.000000	0.000
ENST00000563910.5	799	549.000	0.000000	0.000
ENST00000498750.5	529	279.000	0.000000	0.000
ENST00000567126.5	716	466.000	0.000000	0.000
ENST00000568203.1	166	6.032	0.000000	0.000
ENST00000563582.1	558	308.000	0.000000	0.000
ENST00000855803.1	2201	1935.000	0.170853	15.367
ENST00000512528.3	7931	7681.000	0.524501	187.259
ENST00000512560.5	4799	4539.000	0.000000	0.000
ENST00000509852.6	4778	4528.000	0.451389	95.003
ENST00000394650.7	2230	1980.000	1.198520	110.304
ENST00000472310.5	1193	943.000	0.000000	0.000
ENST00000515114.3	453	203.000	0.000000	0.000
ENST00000452915.3	581	331.000	1.129155	17.372
ENST00000494604.1	1130	880.000	0.000000	0.000
ENST00000867447.1	1070	820.000	1.582696	60.324
ENST00000267549.5	4511	4261.000	0.004439	0.879
ENST00000905165.1	1743	1493.000	0.000000	0.000
ENST00000296099.2	795	545.000	0.000000	0.000
ENST00000316738.12	3136	2886.000	0.323600	43.409
ENST00000555872.5	2716	2466.000	0.158850	18.208
ENST00000557685.5	698	448.000	0.000000	0.000
ENST00000556609.5	568	318.000	3.063976	45.289
ENST00000553871.5	624	374.000	0.000000	0.000
ENST00000556078.1	449	199.000	0.000000	0.000
ENST00000556639.5	2326	2076.000	0.000000	0.000
ENST00000555608.5	644	394.000	2.608407	47.769
ENST00000550103.2	647	397.000	0.337779	6.233
ENST00000538485.6	1870	1620.000	0.203005	15.286
ENST00000556005.1	1856	1606.000	0.000000	0.000
ENST00000554761.5	936	686.000	0.000000	0.000
ENST00000555430.1	359	109.001	0.000000	0.000
ENST00000905285.1	2940	2690.000	0.000000	0.000
ENST00000905286.1	1595	1345.000	0.000000	0.000
ENST00000502942.5	866	616.000	0.000000	0.000
ENST00000509763.1	744	494.000	0.000000	0.000
ENST00000305231.12	1888	1638.000	0.000000	0.000
ENST00000508661.5	1633	1383.000	0.000000	0.000
ENST00000622664.1	1532	1282.000	0.000000	0.000
ENST00000868341.1	1983	1733.000	0.000000	0.000
ENST00000868342.1	1310	1060.000	0.000000	0.000
ENST00000868343.1	1970	1720.000	0.000000	0.000
ENST00000868344.1	1755	1505.000	0.000000	0.000
ENST00000868345.1	1776	1526.000	0.000000	0.000
ENST00000642356.2	9752	9502.000	0.000000	0.000
ENST00000409672.5	9768	9518.000	0.000000	0.000
ENST00000303354.11	9698	9448.000	0.000000	0.000
ENST00000645907.1	7392	7142.000	0.000000	0.000
ENST00000646694.1	2717	2467.000	0.034652	3.973
ENST00000667201.2	2255	2005.000	0.000000	0.000
ENST00000643319.1	587	337.000	0.000000	0.000
ENST00000645283.1	1097	847.000	0.101601	4.000
ENST00000454569.6	3231	2981.000	0.012209	1.692
ENST00000452182.2	1473	1223.000	0.442925	25.179
ENST00000645815.1	2188	1938.000	0.110997	9.999
ENST00000472119.2	2283	2033.000	0.087538	8.272
ENST00000667991.1	527	277.000	0.144361	1.859
ENST00000511881.1	859	609.000	0.000000	0.000
ENST00000296739.6	1841	1591.000	0.000000	0.000
ENST00000296387.6	2841	2591.000	0.006433	0.775
ENST00000539749.5	3517	3267.000	0.000000	0.000
ENST00000372539.3	1586	1336.000	0.000000	0.000
ENST00000578646.5	3306	3056.000	0.000000	0.000
ENST00000261537.7	10100	9850.000	2.413442	1104.974
ENST00000577749.5	726	476.000	0.000000	0.000
ENST00000578260.1	544	294.000	0.000000	0.000
ENST00000695486.1	2071	1821.000	0.012123	1.026
ENST00000695487.1	2088	1828.000	0.000000	0.000
ENST00000864012.1	4387	4137.000	0.000000	0.000
ENST00000955830.1	4679	4429.000	0.000000	0.000
ENST00000955831.1	3726	3476.000	0.000000	0.000
ENST00000359926.7	2252	2002.000	0.000000	0.000
ENST00000434923.1	539	289.000	0.000000	0.000
ENST00000371015.6	2736	2486.000	0.000000	0.000
ENST00000355648.8	2247	1997.000	0.000000	0.000
ENST00000395636.6	2372	2122.000	0.000000	0.000
ENST00000361300.4	2162	1912.000	0.000000	0.000
ENST00000492611.5	1585	1335.000	0.821883	51.000
ENST00000473657.1	2408	2158.000	0.000000	0.000
ENST00000541461.5	2349	2099.000	0.000000	0.000
ENST00000908180.1	2602	2352.000	0.000000	0.000
ENST00000908181.1	2501	2251.000	0.000000	0.000
ENST00000944653.1	2033	1783.000	0.000000	0.000
ENST00000368346.7	11942	11692.000	0.000000	0.000
ENST00000676814.1	12184	11934.000	0.209335	116.120
ENST00000392403.8	12037	11787.000	0.000000	0.000
ENST00000677042.1	11471	11221.000	0.000000	0.000
ENST00000678699.1	11458	11208.000	0.000000	0.000
ENST00000677825.1	11364	11114.000	0.000000	0.000
ENST00000679333.1	11250	11000.000	0.114247	58.414
ENST00000679097.1	11530	11280.000	0.000000	0.000
ENST00000678117.1	11549	11299.000	0.000000	0.000
ENST00000677213.1	11457	11207.000	0.071382	37.184
ENST00000677992.1	3377	3127.000	0.618268	89.864
ENST00000679133.1	11431	11181.000	0.000000	0.000
ENST00000478837.5	723	473.000	0.000000	0.000
ENST00000548566.1	584	334.000	0.000000	0.000
ENST00000492987.2	784	534.000	0.170778	4.239
ENST00000477427.1	596	346.000	0.139069	2.237
ENST00000548830.2	5489	5239.000	1.148557	279.692
ENST00000373277.8	2750	2500.000	0.000000	0.000
ENST00000314830.13	3051	2801.000	0.000000	0.000
ENST00000420366.5	2682	2432.000	0.000000	0.000
ENST00000429553.5	2794	2544.000	0.000000	0.000
ENST00000373276.7	3051	2801.000	0.000000	0.000
ENST00000629203.2	2478	2228.000	0.000000	0.000
ENST00000468969.6	719	469.000	0.000000	0.000
ENST00000484160.1	463	213.000	0.000000	0.000
ENST00000471939.5	936	686.000	0.000000	0.000
ENST00000440630.5	976	726.000	0.000000	0.000
ENST00000464239.5	888	638.000	0.000000	0.000
ENST00000488685.1	916	666.000	0.000000	0.000
ENST00000414380.1	778	528.000	0.000000	0.000
ENST00000902454.1	3083	2833.000	0.000000	0.000
ENST00000902455.1	3149	2899.000	0.000000	0.000
ENST00000487349.6	3187	2937.000	0.058953	8.048
ENST00000515033.1	909	659.000	0.000000	0.000
ENST00000502843.5	1560	1310.000	0.000000	0.000
ENST00000506191.1	594	344.000	0.000000	0.000
ENST00000511430.1	1672	1422.000	0.000000	0.000
ENST00000226279.8	5620	5370.000	0.000000	0.000
ENST00000510674.1	455	205.000	0.000000	0.000
ENST00000868373.1	1260	1010.000	0.000000	0.000
ENST00000357277.8	7978	7728.000	0.000000	0.000
ENST00000303843.7	7771	7521.000	0.020187	7.057
ENST00000481792.1	438	188.000	0.000000	0.000
ENST00000469714.1	711	461.000	0.065693	1.408
ENST00000470686.1	3484	3234.000	0.000000	0.000
ENST00000856229.1	7767	7517.000	0.000000	0.000
ENST00000856230.1	3064	2814.000	0.000000	0.000
ENST00000856231.1	2506	2256.000	0.000000	0.000
ENST00000856232.1	2432	2182.000	0.000000	0.000
ENST00000856233.1	2088	1838.000	0.000000	0.000
ENST00000856234.1	1857	1607.000	0.000000	0.000
ENST00000856235.1	1651	1401.000	0.000000	0.000
ENST00000926451.1	2267	2017.000	0.000000	0.000
ENST00000942316.1	1978	1728.000	0.000000	0.000
ENST00000942317.1	1961	1711.000	0.000000	0.000
ENST00000534327.7	1929	1679.000	0.000000	0.000
ENST00000589824.6	3231	2981.000	0.000000	0.000
ENST00000589093.6	3427	3177.000	0.000000	0.000
ENST00000592953.5	3077	2827.000	0.000000	0.000
ENST00000590409.5	3777	3527.000	0.000000	0.000
ENST00000593244.5	3064	2814.000	0.000000	0.000
ENST00000593208.1	416	166.000	0.000000	0.000
ENST00000393140.6	3715	3465.000	0.000000	0.000
ENST00000907899.1	3707	3457.000	0.000000	0.000
ENST00000907900.1	1462	1212.000	0.000000	0.000
ENST00000478609.5	580	330.000	0.000000	0.000
ENST00000477912.5	567	317.000	0.000000	0.000
ENST00000472028.5	531	281.000	0.000000	0.000
ENST00000490337.6	3152	2902.000	0.000000	0.000
ENST00000389636.9	1806	1556.000	0.000000	0.000
ENST00000471742.5	3301	3051.000	0.000000	0.000
ENST00000475456.5	552	302.000	0.000000	0.000
ENST00000302490.12	4086	3836.000	0.482326	86.000
ENST00000389634.5	1119	869.000	0.000000	0.000
ENST00000489036.5	576	326.000	0.000000	0.000
ENST00000476362.5	555	305.000	0.000000	0.000
ENST00000461717.5	555	305.000	0.000000	0.000
ENST00000497291.5	1546	1296.000	0.000000	0.000
ENST00000496923.1	460	210.000	0.000000	0.000
ENST00000566011.5	2786	2536.000	0.000000	0.000
ENST00000261921.8	2346	2096.000	0.293665	28.610
ENST00000566530.1	557	307.000	0.375941	5.365
ENST00000562548.1	1110	860.000	0.000000	0.000
ENST00000567675.1	460	210.000	2.358862	23.025
ENST00000856631.1	2219	1969.000	0.000000	0.000
ENST00000262241.7	5751	5501.000	0.159411	40.761
ENST00000558495.1	302	53.120	0.000000	0.000
ENST00000559597.1	391	141.000	0.000000	0.000
ENST00000560472.1	411	161.000	0.000000	0.000
ENST00000908570.1	5796	5546.000	0.990123	255.239
ENST00000265808.11	2770	2520.000	0.000000	0.000
ENST00000276373.10	2683	2433.000	0.000000	0.000
ENST00000437980.3	2822	2572.000	0.000000	0.000
ENST00000440926.3	2956	2706.000	0.000000	0.000
ENST00000517776.5	2770	2520.000	0.000000	0.000
ENST00000519026.5	1980	1730.000	0.000000	0.000
ENST00000381608.8	1419	1169.000	0.000000	0.000
ENST00000519171.1	669	419.000	0.000000	0.000
ENST00000522513.5	952	702.000	0.000000	0.000
ENST00000524272.1	908	658.000	0.032916	1.007
ENST00000898947.1	2611	2361.000	0.000000	0.000
ENST00000898948.1	2657	2407.000	0.000000	0.000
ENST00000472294.5	753	503.000	0.000000	0.000
ENST00000473379.5	917	667.000	0.257897	7.996
ENST00000416726.5	1154	904.000	0.450788	18.942
ENST00000425848.6	1605	1355.000	1.020067	64.246
ENST00000490676.1	586	336.000	0.000000	0.000
ENST00000461583.5	1008	758.000	0.000000	0.000
ENST00000470915.1	1088	838.000	0.000000	0.000
ENST00000445222.1	863	613.000	0.000000	0.000
ENST00000400105.6	3546	3296.000	0.000000	0.000
ENST00000317931.12	3549	3299.000	0.000000	0.000
ENST00000400104.7	4534	4284.000	0.000000	0.000
ENST00000583054.5	1002	752.000	0.000000	0.000
ENST00000583809.5	549	299.000	0.000000	0.000
ENST00000581231.5	568	318.000	0.000000	0.000
ENST00000580162.1	457	207.000	0.000000	0.000
ENST00000578677.1	521	271.000	0.000000	0.000
ENST00000898728.1	5434	5184.000	0.000000	0.000
ENST00000898729.1	3506	3256.000	0.000000	0.000
ENST00000898730.1	3546	3296.000	0.000000	0.000
ENST00000898731.1	3264	3014.000	0.000000	0.000
ENST00000898732.1	3560	3310.000	0.000000	0.000
ENST00000898733.1	3438	3188.000	0.000000	0.000
ENST00000898734.1	3563	3313.000	0.000000	0.000
ENST00000898735.1	4370	4120.000	0.000000	0.000
ENST00000898736.1	3251	3001.000	0.000000	0.000
ENST00000898737.1	2673	2423.000	0.000000	0.000
ENST00000955912.1	3456	3206.000	0.000000	0.000
ENST00000955913.1	3571	3321.000	0.000000	0.000
ENST00000955914.1	3346	3096.000	0.000000	0.000
ENST00000335449.11	4932	4682.000	0.000000	0.000
ENST00000560215.5	2088	1838.000	0.000000	0.000
ENST00000558286.5	1042	792.000	0.000000	0.000
ENST00000560690.5	1059	809.000	0.000000	0.000
ENST00000559317.5	984	734.000	0.000000	0.000
ENST00000464150.2	2029	1779.000	0.000000	0.000
ENST00000396399.6	4584	4334.000	0.029784	6.000
ENST00000561194.1	591	341.000	0.000000	0.000
ENST00000558426.5	571	321.000	0.000000	0.000
ENST00000857823.1	1775	1525.000	0.000000	0.000
ENST00000310613.8	7018	6768.000	0.196140	61.703
ENST00000510821.1	694	444.000	0.000000	0.000
ENST00000512870.1	572	322.000	0.000000	0.000
ENST00000868536.1	2247	1997.000	0.000000	0.000
ENST00000868537.1	1350	1100.000	0.000000	0.000
ENST00000868538.1	3953	3703.000	0.000000	0.000
ENST00000868539.1	985	735.000	0.000000	0.000
ENST00000536884.1	1331	1081.000	0.000000	0.000
ENST00000267396.9	1858	1608.000	0.133793	10.000
ENST00000910695.1	1955	1705.000	0.000000	0.000
ENST00000555574.1	943	693.000	0.327204	10.540
ENST00000457354.7	4025	3775.000	5.092707	893.603
ENST00000556683.1	2117	1867.000	2.205961	191.435
ENST00000898229.1	2283	2033.000	19.230334	1817.202
ENST00000898230.1	2108	1858.000	10.470325	904.242
ENST00000911263.1	1958	1708.000	0.000000	0.000
ENST00000651184.1	2372	2122.000	0.000000	0.000
ENST00000377950.8	2487	2237.000	0.000000	0.000
ENST00000414615.6	2137	1887.000	0.000000	0.000
ENST00000594013.5	1519	1269.000	0.000000	0.000
ENST00000595666.1	576	326.000	0.000000	0.000
ENST00000601224.1	551	301.000	0.000000	0.000
ENST00000594049.5	569	319.000	0.000000	0.000
ENST00000602179.1	607	357.000	0.000000	0.000
ENST00000599397.1	2066	1816.000	0.038653	3.263
ENST00000553331.5	656	406.000	0.000000	0.000
ENST00000556530.1	601	351.000	0.000000	0.000
ENST00000216832.9	3537	3287.000	5.075607	775.473
ENST00000554117.1	624	374.000	0.383529	6.667
ENST00000554902.5	583	333.000	8.094024	125.282
ENST00000557680.1	912	662.000	0.000000	0.000
ENST00000859942.1	2438	2188.000	0.000000	0.000
ENST00000911270.1	3314	3064.000	2.274214	323.891
ENST00000911271.1	2659	2409.000	1.926228	215.687
ENST00000409699.6	6163	5913.000	0.000000	0.000
ENST00000288745.7	5707	5457.000	0.055125	13.982
ENST00000395614.6	6212	5962.000	0.000000	0.000
ENST00000422354.6	5930	5680.000	0.000000	0.000
ENST00000478721.5	909	659.000	0.000000	0.000
ENST00000490495.5	3216	2966.000	0.000000	0.000
ENST00000489275.3	733	483.000	0.000000	0.000
ENST00000562154.5	740	490.000	0.000000	0.000
ENST00000493192.2	524	274.000	0.000000	0.000
ENST00000858878.1	5177	4927.000	0.008810	2.018
ENST00000057513.8	2397	2147.000	0.000000	0.000
ENST00000507879.5	1778	1528.000	0.000000	0.000
ENST00000509841.1	1575	1325.000	0.000000	0.000
ENST00000511909.5	722	472.000	0.000000	0.000
ENST00000515605.1	838	588.000	0.000000	0.000
ENST00000515036.1	712	462.000	0.000000	0.000
ENST00000506753.1	1001	751.000	0.000000	0.000
ENST00000868872.1	2444	2194.000	0.000000	0.000
ENST00000868873.1	2241	1991.000	0.010618	0.983
ENST00000618787.5	5684	5434.000	0.259052	65.431
ENST00000591203.5	582	332.000	0.000000	0.000
ENST00000588797.6	2428	2178.000	0.362947	36.743
ENST00000650832.1	2462	2212.000	0.000000	0.000
ENST00000586976.5	590	340.000	0.000000	0.000
ENST00000590950.5	466	216.000	0.000000	0.000
ENST00000593268.5	552	302.000	0.000000	0.000
ENST00000588967.1	298	49.560	0.000000	0.000
ENST00000593164.6	1260	1010.000	0.000000	0.000
ENST00000324461.9	2297	2047.000	0.512109	48.726
ENST00000409444.6	5592	5342.000	0.429753	106.709
ENST00000495329.1	4435	4185.000	1.005418	195.578
ENST00000409883.7	5399	5149.000	0.000000	0.000
ENST00000621467.5	5605	5355.000	0.025995	6.470
ENST00000686475.1	5221	4971.000	0.000000	0.000
ENST00000471318.6	1591	1341.000	3.378416	210.582
ENST00000286196.9	1805	1555.000	5.904219	426.748
ENST00000466641.5	720	470.000	0.000000	0.000
ENST00000466839.5	839	589.000	0.099222	2.716
ENST00000432684.6	1071	821.000	0.000000	0.000
ENST00000444047.6	779	529.000	0.139381	3.427
ENST00000489550.5	558	308.000	0.000000	0.000
ENST00000480124.1	759	509.000	0.000000	0.000
ENST00000463205.2	677	427.000	0.693789	13.770
ENST00000372409.8	2689	2439.000	0.000000	0.000
ENST00000616084.1	627	377.000	2.698407	47.285
ENST00000479348.2	1324	1074.000	0.429007	21.416
ENST00000904032.1	2810	2560.000	0.515887	61.387
ENST00000904033.1	2556	2306.000	0.000000	0.000
ENST00000904034.1	2629	2379.000	0.000000	0.000
ENST00000904035.1	2719	2469.000	0.000000	0.000
ENST00000904036.1	2729	2479.000	0.000000	0.000
ENST00000904037.1	2656	2406.000	0.000000	0.000
ENST00000904038.1	2399	2149.000	0.000000	0.000
ENST00000904039.1	2969	2719.000	0.104470	13.203
ENST00000904040.1	2716	2466.000	0.000000	0.000
ENST00000920263.1	2676	2426.000	0.511321	57.659
ENST00000920264.1	2684	2434.000	0.000000	0.000
ENST00000920265.1	2712	2462.000	0.000000	0.000
ENST00000920266.1	2587	2337.000	0.000000	0.000
ENST00000944654.1	2740	2490.000	0.000000	0.000
ENST00000944655.1	2639	2389.000	0.000000	0.000
ENST00000944656.1	2660	2410.000	1.294855	145.050
ENST00000944657.1	2712	2462.000	0.000000	0.000
ENST00000944658.1	2694	2444.000	0.000000	0.000
ENST00000944659.1	2668	2418.000	0.000000	0.000
ENST00000944660.1	2267	2017.000	0.000000	0.000
ENST00000944661.1	2342	2092.000	0.000000	0.000
ENST00000416256.5	724	474.000	1.613417	35.547
ENST00000613569.4	4711	4461.000	0.753921	156.328
ENST00000613005.4	3633	3367.000	0.193074	30.217
ENST00000448790.7	4514	4264.000	2.025165	401.381
ENST00000455393.5	2000	1750.000	0.000000	0.000
ENST00000673643.1	3766	3516.000	0.911670	148.993
ENST00000447695.5	633	383.000	0.000000	0.000
ENST00000457430.2	565	315.000	0.000000	0.000
ENST00000494242.1	650	400.000	0.000000	0.000
ENST00000455138.1	549	299.000	0.000000	0.000
ENST00000487242.1	544	294.000	0.000000	0.000
ENST00000673911.1	1135	885.000	0.000000	0.000
ENST00000473176.1	704	454.000	0.000000	0.000
ENST00000463119.1	585	335.000	0.000000	0.000
ENST00000853129.1	2128	1878.000	0.000000	0.000
ENST00000911770.1	4534	4284.000	0.000000	0.000
ENST00000911771.1	2172	1922.000	0.000000	0.000
ENST00000604870.6	1699	1449.000	0.000000	0.000
ENST00000396392.5	1782	1532.000	0.000000	0.000
ENST00000396396.6	3626	3376.000	0.000000	0.000
ENST00000431583.1	616	366.000	0.000000	0.000
ENST00000587852.2	599	349.000	0.246579	4.000
ENST00000472639.1	571	321.000	0.000000	0.000
ENST00000496758.1	4032	3782.000	0.039089	6.872
ENST00000902465.1	7209	6949.000	0.006801	2.197
ENST00000902466.1	3217	2967.000	0.000000	0.000
ENST00000902467.1	3228	2978.000	0.000000	0.000
ENST00000902468.1	3021	2771.000	0.000000	0.000
ENST00000902469.1	3245	2995.000	0.000000	0.000
ENST00000301295.11	3713	3463.000	0.000000	0.000
ENST00000587464.1	572	322.000	0.000000	0.000
ENST00000587891.5	3201	2951.000	0.000000	0.000
ENST00000589437.1	1781	1531.000	0.000000	0.000
ENST00000304385.8	10534	10284.000	0.017254	8.247
ENST00000705347.1	3183	2933.000	0.000000	0.000
ENST00000705348.1	2698	2448.000	0.000000	0.000
ENST00000705349.1	2855	2605.000	0.000000	0.000
ENST00000510252.1	811	561.000	0.000000	0.000
ENST00000504064.1	878	628.000	0.346240	10.107
ENST00000869041.1	2863	2613.000	0.518254	62.945
ENST00000421153.2	266	26.763	2.411586	3.000
ENST00000574792.1	715	465.000	0.000000	0.000
ENST00000574315.1	273	30.760	0.000000	0.000
ENST00000373534.4	1026	776.000	0.128194	4.624
ENST00000677770.1	78	3.027	0.000000	0.000
ENST00000344721.8	5712	5462.000	0.000000	0.000
ENST00000358102.8	5792	5542.000	0.000000	0.000
ENST00000512865.5	3822	3572.000	0.000000	0.000
ENST00000342437.8	3150	2900.000	0.000000	0.000
ENST00000511528.1	2967	2717.000	0.000000	0.000
ENST00000503313.1	877	627.000	0.000000	0.000
ENST00000503174.1	491	241.000	0.000000	0.000
ENST00000504753.1	438	188.000	0.000000	0.000
ENST00000625323.2	5909	5659.000	0.000000	0.000
ENST00000870885.1	5665	5415.000	0.000000	0.000
ENST00000870886.1	3727	3477.000	0.000000	0.000
ENST00000870887.1	5491	5241.000	0.000000	0.000
ENST00000870888.1	3516	3266.000	0.059285	9.000
ENST00000629729.3	809	559.000	0.000000	0.000
ENST00000626521.1	561	311.000	0.000000	0.000
ENST00000608408.2	770	520.000	0.000000	0.000
ENST00000690727.1	1448	1198.000	0.000000	0.000
ENST00000685752.1	1781	1531.000	0.031471	2.240
ENST00000690119.1	325	75.104	0.000000	0.000
ENST00000688293.1	1243	993.000	0.000000	0.000
ENST00000686839.1	1308	1058.000	23.075036	1134.768
ENST00000689155.1	1341	1091.000	4.230786	214.548
ENST00000690703.1	3618	3368.000	0.000000	0.000
ENST00000691702.1	2176	1926.000	0.216565	19.388
ENST00000691523.1	1360	1110.000	0.000000	0.000
ENST00000686951.1	4130	3880.000	0.014491	2.613
ENST00000693573.1	1297	1047.000	0.673169	32.760
ENST00000692124.1	1215	965.000	0.000000	0.000
ENST00000455875.6	904	654.000	1.455478	44.245
ENST00000687504.1	1088	838.000	0.000000	0.000
ENST00000688012.1	1273	1023.000	0.000000	0.000
ENST00000692399.1	1564	1314.000	0.066947	4.089
ENST00000425034.6	1681	1431.000	0.000000	0.000
ENST00000686080.1	1927	1677.000	2.864781	223.308
ENST00000326446.10	3242	2992.000	0.416906	57.980
ENST00000688171.1	4049	3799.000	0.077954	13.765
ENST00000463690.2	2170	1920.000	0.215342	19.218
ENST00000688130.1	10036	9786.000	0.116054	52.789
ENST00000495469.6	1443	1193.000	0.000000	0.000
ENST00000651706.1	1516	1266.000	0.000000	0.000
ENST00000683139.1	7744	7494.000	2.203437	767.527
ENST00000624145.3	6383	6133.000	0.062033	17.684
ENST00000399451.6	6564	6314.000	0.032093	9.419
ENST00000412318.5	4408	4158.000	0.000000	0.000
ENST00000498713.1	1091	841.000	0.000000	0.000
ENST00000497037.5	3509	3259.000	0.000000	0.000
ENST00000479043.1	588	338.000	0.000000	0.000
ENST00000451422.1	2485	2235.000	0.021669	2.251
ENST00000463533.1	742	492.000	0.000000	0.000
ENST00000498524.5	4289	4039.000	0.125455	23.553
ENST00000462657.1	581	331.000	0.000000	0.000
ENST00000492895.1	539	289.000	0.343712	4.617
ENST00000476472.5	594	344.000	0.000000	0.000
ENST00000460278.5	557	307.000	0.000000	0.000
ENST00000439830.5	592	342.000	0.000000	0.000
ENST00000461696.1	1878	1628.000	3.077583	232.886
ENST00000460614.1	1427	1177.000	0.036557	2.000
ENST00000355097.7	2102	1852.000	0.000000	0.000
ENST00000312665.7	1500	1250.000	0.000000	0.000
ENST00000469106.4	868	618.000	0.000000	0.000
ENST00000902978.1	1843	1593.000	0.000000	0.000
ENST00000902979.1	1958	1708.000	0.000000	0.000
ENST00000902980.1	1754	1504.000	0.000000	0.000
ENST00000902981.1	1705	1455.000	0.000000	0.000
ENST00000588751.5	3533	3283.000	0.000000	0.000
ENST00000850974.1	3695	3445.000	0.000000	0.000
ENST00000342929.4	3157	2907.000	0.000000	0.000
ENST00000338602.6	1360	1110.000	0.000000	0.000
ENST00000538177.5	2155	1905.000	0.000000	0.000
ENST00000394573.6	2770	2520.000	0.000000	0.000
ENST00000286749.3	2636	2386.000	0.000000	0.000
ENST00000859183.1	2747	2497.000	0.000000	0.000
ENST00000859184.1	2894	2644.000	0.000000	0.000
ENST00000859185.1	2993	2743.000	0.000000	0.000
ENST00000859186.1	2214	1964.000	0.000000	0.000
ENST00000859187.1	2794	2544.000	0.000000	0.000
ENST00000859188.1	2931	2681.000	0.000000	0.000
ENST00000859189.1	2813	2563.000	0.000000	0.000
ENST00000859190.1	2470	2220.000	0.000000	0.000
ENST00000859191.1	2284	2034.000	0.000000	0.000
ENST00000859192.1	2480	2230.000	0.000000	0.000
ENST00000859193.1	2581	2331.000	0.000000	0.000
ENST00000859194.1	2897	2647.000	0.000000	0.000
ENST00000859195.1	2304	2054.000	0.000000	0.000
ENST00000859196.1	2799	2549.000	0.000000	0.000
ENST00000859197.1	4060	3810.000	0.000000	0.000
ENST00000859198.1	3055	2805.000	0.000000	0.000
ENST00000859199.1	2893	2643.000	0.000000	0.000
ENST00000294889.6	2891	2641.000	0.089608	11.000
ENST00000527570.1	501	251.000	0.000000	0.000
ENST00000357260.6	5951	5701.000	0.057808	15.319
ENST00000534365.1	1217	967.000	0.162542	7.306
ENST00000444059.2	1423	1173.000	0.000000	0.000
ENST00000527621.1	556	306.000	0.000000	0.000
ENST00000557016.6	791	541.000	92.001706	2313.514
ENST00000216520.6	668	418.000	0.319075	6.199
ENST00000557697.1	167	6.094	0.000000	0.000
ENST00000555373.1	586	336.000	0.140090	2.188
ENST00000862407.1	832	582.000	0.000000	0.000
ENST00000862408.1	855	605.000	0.515174	14.487
ENST00000912104.1	808	558.000	26.304652	682.253
ENST00000912105.1	843	593.000	81.901308	2257.483
ENST00000912106.1	1028	778.000	3.558738	128.693
ENST00000850972.1	3218	2968.000	0.000000	0.000
ENST00000291971.7	3934	3684.000	0.000000	0.000
ENST00000590542.1	3090	2840.000	0.000000	0.000
ENST00000289779.7	2096	1846.000	2.495447	214.121
ENST00000470694.1	813	563.000	0.000000	0.000
ENST00000850973.1	3850	3600.000	0.000000	0.000
ENST00000390649.8	3885	3635.000	0.000000	0.000
ENST00000597673.1	668	418.000	0.000000	0.000
ENST00000557105.7	1810	1560.000	0.000000	0.000
ENST00000553849.1	1101	851.000	0.000000	0.000
ENST00000555841.5	886	636.000	0.000000	0.000
ENST00000398009.6	1034	784.000	0.000000	0.000
ENST00000398008.6	872	622.000	0.000000	0.000
ENST00000432835.6	946	696.000	0.000000	0.000
ENST00000443456.6	850	600.000	0.000000	0.000
ENST00000557503.5	681	431.000	0.000000	0.000
ENST00000413502.1	791	541.000	0.000000	0.000
ENST00000554842.1	527	277.000	0.000000	0.000
ENST00000912520.1	1727	1477.000	0.000000	0.000
ENST00000519968.5	652	402.000	1.161053	21.695
ENST00000433700.5	2119	1869.000	0.000000	0.000
ENST00000517444.5	563	313.000	0.000000	0.000
ENST00000443698.5	2163	1913.000	2.926885	260.255
ENST00000648373.1	2432	2182.000	0.403583	40.932
ENST00000380062.10	5325	5075.000	0.163712	38.619
ENST00000518614.5	563	313.000	0.000000	0.000
ENST00000429045.6	1462	1212.000	1.810876	102.017
ENST00000517866.1	652	402.000	0.000000	0.000
ENST00000494236.1	614	364.000	0.082289	1.392
ENST00000482986.1	574	324.000	0.000000	0.000
ENST00000903173.1	2161	1911.000	1.192707	105.943
ENST00000593230.5	747	497.000	0.000000	0.000
ENST00000587853.1	2011	1761.000	0.000000	0.000
ENST00000590330.1	1049	799.000	0.000000	0.000
ENST00000588679.1	2904	2654.000	0.000000	0.000
ENST00000586604.5	7172	6922.000	0.012316	3.963
ENST00000269439.12	7802	7552.000	0.000000	0.000
ENST00000592777.1	541	291.000	0.000000	0.000
ENST00000543885.2	4852	4602.000	0.000000	0.000
ENST00000956349.1	1514	1264.000	0.000000	0.000
ENST00000685623.1	6775	6525.000	0.000000	0.000
ENST00000372989.6	3998	3748.000	0.000000	0.000
ENST00000491602.1	2076	1826.000	0.227470	19.307
ENST00000276141.10	3737	3487.000	0.000000	0.000
ENST00000263033.9	2335	2085.000	0.000000	0.000
ENST00000372981.1	4847	4578.000	0.000000	0.000
ENST00000877173.1	3868	3618.000	0.000000	0.000
ENST00000877174.1	3838	3588.000	0.135423	22.585
ENST00000877175.1	3917	3667.000	0.000000	0.000
ENST00000877176.1	3839	3589.000	0.134154	22.380
ENST00000877177.1	3927	3677.000	0.000000	0.000
ENST00000877178.1	3907	3657.000	0.000000	0.000
ENST00000877179.1	3831	3581.000	0.000000	0.000
ENST00000877180.1	3927	3677.000	0.000000	0.000
ENST00000877181.1	3906	3656.000	0.000000	0.000
ENST00000877182.1	3670	3420.000	0.000000	0.000
ENST00000877183.1	3831	3581.000	0.000000	0.000
ENST00000877184.1	3909	3659.000	0.000000	0.000
ENST00000877185.1	3829	3579.000	0.000000	0.000
ENST00000877186.1	4661	4411.000	0.000000	0.000
ENST00000877187.1	4629	4379.000	0.000000	0.000
ENST00000942507.1	3838	3588.000	0.000000	0.000
ENST00000942508.1	3804	3554.000	0.000000	0.000
ENST00000942509.1	3950	3700.000	0.000000	0.000
ENST00000942510.1	4022	3772.000	0.000000	0.000
ENST00000942511.1	3866	3616.000	0.000000	0.000
ENST00000942512.1	3808	3558.000	0.000000	0.000
ENST00000942513.1	3842	3592.000	0.000000	0.000
ENST00000942514.1	3670	3420.000	0.000000	0.000
ENST00000461003.5	4857	4607.000	0.000000	0.000
ENST00000368013.8	4342	4092.000	0.000000	0.000
ENST00000368016.7	3482	3232.000	0.006657	1.000
ENST00000368015.1	3887	3637.000	0.000000	0.000
ENST00000490279.5	2265	2015.000	0.000000	0.000
ENST00000368018.2	560	310.000	0.000000	0.000
ENST00000471492.2	543	293.000	0.000000	0.000
ENST00000524305.5	2719	2469.000	0.000000	0.000
ENST00000220669.10	2184	1934.000	11.205994	1007.363
ENST00000523096.5	1778	1528.000	0.000000	0.000
ENST00000522520.5	1705	1455.000	1.463137	98.953
ENST00000519338.1	891	641.000	0.000000	0.000
ENST00000522032.1	784	534.000	0.000000	0.000
ENST00000519464.5	1006	756.000	0.111924	3.933
ENST00000521895.5	885	635.000	0.000000	0.000
ENST00000521287.5	772	522.000	0.000000	0.000
ENST00000523431.5	784	534.000	0.000000	0.000
ENST00000520635.5	882	632.000	0.781081	22.945
ENST00000517588.5	633	383.000	0.722913	12.870
ENST00000519523.5	698	448.000	0.000000	0.000
ENST00000520604.5	664	414.000	0.000000	0.000
ENST00000523361.5	540	290.000	0.000000	0.000
ENST00000517450.5	550	300.000	0.000000	0.000
ENST00000521742.5	614	364.000	1.333707	22.565
ENST00000518419.5	567	317.000	0.000000	0.000
ENST00000520076.5	570	320.000	0.000000	0.000
ENST00000524339.5	811	561.000	0.000000	0.000
ENST00000517353.5	841	591.000	0.097122	2.668
ENST00000519820.5	582	332.000	0.000000	0.000
ENST00000521885.5	568	318.000	0.000000	0.000
ENST00000520941.5	592	342.000	1.534939	24.400
ENST00000523012.1	573	323.000	0.000000	0.000
ENST00000899191.1	2232	1982.000	4.531776	417.495
ENST00000899192.1	2174	1924.000	0.000000	0.000
ENST00000899193.1	1639	1389.000	7.850623	506.857
ENST00000504087.6	8798	8548.000	0.027543	10.943
ENST00000515641.1	4212	3962.000	0.136060	25.057
ENST00000871953.1	6898	6648.000	0.000000	0.000
ENST00000250454.8	1303	1053.000	26.006216	1272.871
ENST00000554792.1	774	524.000	0.000000	0.000
ENST00000555705.1	841	591.000	0.893834	24.554
ENST00000555683.1	562	312.000	0.000000	0.000
ENST00000867834.1	1174	924.000	0.000000	0.000
ENST00000912552.1	1239	989.000	2.840424	130.575
ENST00000322927.3	4454	4204.000	0.000000	0.000
ENST00000475002.1	1721	1471.000	0.000000	0.000
ENST00000476822.1	1370	1120.000	0.000000	0.000
ENST00000494955.1	1893	1643.000	0.083283	6.360
ENST00000862673.1	4461	4211.000	1.473359	288.385
ENST00000862674.1	4350	4100.000	0.000000	0.000
ENST00000862675.1	4884	4634.000	0.060298	12.988
ENST00000862676.1	4885	4635.000	0.000000	0.000
ENST00000862677.1	4818	4568.000	0.594682	126.267
ENST00000862678.1	4807	4557.000	0.000000	0.000
ENST00000944756.1	4499	4249.000	0.000000	0.000
ENST00000944757.1	4650	4400.000	0.000000	0.000
ENST00000577703.1	854	604.000	0.289387	8.124
ENST00000318388.11	857	607.000	102.219517	2884.041
ENST00000497577.2	868	618.000	1.525003	43.806
ENST00000583375.5	211	10.326	0.000000	0.000
ENST00000400033.1	942	692.000	6.529534	210.023
ENST00000474350.5	632	382.000	0.065372	1.161
ENST00000483511.1	335	85.029	0.000000	0.000
ENST00000465096.5	643	393.000	1.024819	18.721
ENST00000474740.1	264	25.725	0.000000	0.000
ENST00000860023.1	837	587.000	0.000000	0.000
ENST00000860024.1	867	617.000	0.000000	0.000
ENST00000860025.1	907	657.000	0.000000	0.000
ENST00000860026.1	657	407.000	0.000000	0.000
ENST00000860027.1	888	638.000	0.000000	0.000
ENST00000860028.1	803	553.000	0.000000	0.000
ENST00000860029.1	575	325.000	0.000000	0.000
ENST00000860030.1	672	422.000	0.000000	0.000
ENST00000860031.1	641	391.000	0.000000	0.000
ENST00000860032.1	809	559.000	0.000000	0.000
ENST00000916515.1	917	667.000	0.000000	0.000
ENST00000916516.1	375	125.000	0.000000	0.000
ENST00000916517.1	754	504.000	0.000000	0.000
ENST00000956588.1	1123	873.000	5.272036	213.930
ENST00000513335.5	2226	1976.000	0.000000	0.000
ENST00000325106.9	2178	1928.000	0.000000	0.000
ENST00000508306.5	1886	1636.000	0.000000	0.000
ENST00000504425.5	1777	1527.000	0.000000	0.000
ENST00000504272.2	461	211.000	0.000000	0.000
ENST00000506019.1	484	234.000	0.000000	0.000
ENST00000515315.1	565	315.000	0.000000	0.000
ENST00000502319.1	557	307.000	0.000000	0.000
ENST00000873385.1	1962	1712.000	0.000000	0.000
ENST00000873386.1	1852	1602.000	0.000000	0.000
ENST00000873387.1	1522	1272.000	0.000000	0.000
ENST00000555739.5	1696	1446.000	0.000000	0.000
ENST00000298307.10	4969	4719.000	0.324306	71.135
ENST00000554589.5	1641	1391.000	1.177875	76.156
ENST00000555443.5	1756	1506.000	0.509397	35.658
ENST00000557247.1	1565	1315.000	0.000000	0.000
ENST00000553538.5	687	437.000	0.000000	0.000
ENST00000553703.1	417	167.000	0.000000	0.000
ENST00000557063.5	827	577.000	0.436713	11.713
ENST00000556559.5	751	501.000	0.000000	0.000
ENST00000554115.5	437	187.000	0.000000	0.000
ENST00000553579.1	600	350.000	1.168802	19.015
ENST00000893243.1	1670	1420.000	1.707324	112.689
ENST00000893244.1	1528	1278.000	1.933754	114.871
ENST00000913008.1	2015	1765.000	0.000000	0.000
ENST00000437291.6	407	157.000	0.000000	0.000
ENST00000292907.8	340	90.014	0.000000	0.000
ENST00000481297.1	464	214.000	0.000000	0.000
ENST00000589154.1	211	10.326	0.000000	0.000
ENST00000676884.1	8124	7874.000	0.000000	0.000
ENST00000366779.6	9497	9247.000	0.000000	0.000
ENST00000250863.12	3104	2854.000	0.000000	0.000
ENST00000399444.7	2974	2724.000	0.000000	0.000
ENST00000454457.1	725	475.000	0.000000	0.000
ENST00000429261.2	3249	2999.000	0.007230	1.008
ENST00000679259.1	1621	1371.000	0.000000	0.000
ENST00000495760.2	368	118.000	0.000000	0.000
ENST00000247992.5	453	203.000	0.000000	0.000
ENST00000442226.1	510	260.000	0.000000	0.000
ENST00000373425.8	3443	3193.000	0.000000	0.000
ENST00000373417.1	2575	2325.000	0.000000	0.000
ENST00000491991.1	312	62.441	0.000000	0.000
ENST00000470194.1	307	57.716	0.000000	0.000
ENST00000903364.1	3415	3165.000	0.000000	0.000
ENST00000903365.1	1923	1673.000	0.012860	1.000
ENST00000308973.9	3991	3741.000	0.000000	0.000
ENST00000361424.6	3484	3234.000	0.000000	0.000
ENST00000613579.4	3801	3551.000	0.000000	0.000
ENST00000622002.4	3673	3423.000	0.000000	0.000
ENST00000506111.1	3462	3212.000	0.000000	0.000
ENST00000508334.1	2616	2366.000	0.000000	0.000
ENST00000502321.5	676	426.000	0.000000	0.000
ENST00000507953.1	596	346.000	0.000000	0.000
ENST00000873410.1	4259	4009.000	0.000000	0.000
ENST00000873411.1	4111	3861.000	0.000000	0.000
ENST00000873412.1	3478	3228.000	0.000000	0.000
ENST00000873413.1	3393	3143.000	0.000000	0.000
ENST00000403205.6	1979	1729.000	0.000000	0.000
ENST00000310898.5	2404	2154.000	0.506496	50.711
ENST00000431278.5	2613	2363.000	0.000000	0.000
ENST00000339296.10	8389	8139.000	0.673472	254.783
ENST00000490457.5	916	666.000	0.000000	0.000
ENST00000462161.5	536	286.000	0.093022	1.237
ENST00000453351.1	565	315.000	0.000000	0.000
ENST00000492098.1	1098	848.000	0.326466	12.868
ENST00000617114.5	312	62.441	0.000000	0.000
ENST00000055335.11	3477	3227.000	0.000000	0.000
ENST00000466508.5	1885	1635.000	0.000000	0.000
ENST00000495799.5	1537	1287.000	0.000000	0.000
ENST00000652102.1	2903	2653.000	0.040547	5.000
ENST00000471261.2	503	253.000	0.425178	5.000
ENST00000376188.1	2443	2193.000	0.000000	0.000
ENST00000942558.1	2922	2672.000	0.000000	0.000
ENST00000383126.8	1228	978.000	0.000000	0.000
ENST00000378357.9	1546	1296.000	2.578487	155.328
ENST00000493245.1	697	447.000	0.000000	0.000
ENST00000485665.1	329	79.064	3.478210	12.782
ENST00000903366.1	1502	1252.000	0.000000	0.000
ENST00000903367.1	1686	1436.000	0.000000	0.000
ENST00000504123.7	8772	8522.000	2.577539	1021.000
ENST00000649644.1	8843	8593.000	0.000000	0.000
ENST00000515506.6	4024	3774.000	0.000000	0.000
ENST00000512485.6	1890	1640.000	0.000000	0.000
ENST00000504804.7	1925	1675.000	0.000000	0.000
ENST00000505983.1	781	531.000	0.000000	0.000
ENST00000508371.1	700	450.000	0.000000	0.000
ENST00000506166.1	781	531.000	0.000000	0.000
ENST00000873612.1	2748	2498.000	0.000000	0.000
ENST00000409299.8	5690	5440.000	0.286608	72.471
ENST00000344022.7	989	739.000	0.501726	17.234
ENST00000217398.3	979	729.000	0.514703	17.441
ENST00000945198.1	2456	2206.000	0.645009	66.138
ENST00000403534.7	1714	1464.000	0.000000	0.000
ENST00000487394.1	603	353.000	0.000000	0.000
ENST00000164227.10	1877	1627.000	0.039669	3.000
ENST00000444487.1	923	673.000	0.000000	0.000
ENST00000473468.1	587	337.000	0.000000	0.000
ENST00000464319.1	439	189.000	0.000000	0.000
ENST00000474300.1	819	569.000	0.000000	0.000
ENST00000477832.1	385	135.000	0.000000	0.000
ENST00000473473.1	445	195.000	0.000000	0.000
ENST00000427338.3	951	701.000	0.000000	0.000
ENST00000304236.2	1969	1719.000	0.000000	0.000
ENST00000372633.1	3126	2876.000	0.280743	37.530
ENST00000905301.1	1483	1233.000	0.026042	1.493
ENST00000905302.1	4454	4204.000	0.159359	31.140
ENST00000942559.1	2195	1945.000	0.276526	25.000
ENST00000942560.1	1241	991.000	0.000000	0.000
ENST00000512905.6	592	342.000	0.000000	0.000
ENST00000357692.6	4978	4728.000	0.073996	16.262
ENST00000401041.6	5456	5206.000	0.000000	0.000
ENST00000371016.5	1802	1552.000	0.000000	0.000
ENST00000371014.5	1728	1478.000	1.757892	120.766
ENST00000371012.6	2420	2170.000	0.501109	50.544
ENST00000401042.7	1648	1398.000	0.000000	0.000
ENST00000355356.3	4818	4568.000	6.136040	1302.847
ENST00000479067.1	745	495.000	3.561034	81.933
ENST00000493357.1	473	223.000	0.000000	0.000
ENST00000355977.10	3595	3345.000	0.660200	102.648
ENST00000371018.7	3875	3625.000	0.000000	0.000
ENST00000284311.5	2704	2454.000	0.000000	0.000
ENST00000399450.6	1230	980.000	0.000000	0.000
ENST00000428566.5	753	503.000	0.000000	0.000
ENST00000475165.5	532	282.000	0.000000	0.000
ENST00000369498.8	6297	6047.000	0.149094	41.906
ENST00000484175.5	666	416.000	0.000000	0.000
ENST00000485289.5	726	476.000	0.271732	6.012
ENST00000456179.1	871	621.000	15.841324	457.259
ENST00000471528.1	765	515.000	0.000000	0.000
ENST00000492303.1	3685	3435.000	0.000000	0.000
ENST00000856523.1	1265	1015.000	0.000000	0.000
ENST00000856524.1	1491	1241.000	0.458611	26.454
ENST00000856525.1	1513	1263.000	4.370031	256.547
ENST00000942567.1	1199	949.000	2.695784	118.913
ENST00000606589.1	408	158.000	0.000000	0.000
ENST00000668808.1	1227	977.000	0.166562	7.564
ENST00000670741.1	1077	827.000	0.000000	0.000
ENST00000662078.1	1007	757.000	0.000000	0.000
ENST00000244020.5	4353	4103.000	50.630955	9655.986
ENST00000483871.6	1680	1430.000	3.030765	201.450
ENST00000671022.1	1275	1025.000	0.000000	0.000
ENST00000945325.1	1659	1409.000	0.000000	0.000
ENST00000647789.2	2420	2170.000	0.000000	0.000
ENST00000648064.1	1612	1362.000	0.000000	0.000
ENST00000648758.1	1444	1194.000	0.000000	0.000
ENST00000649902.1	1408	1158.000	0.000000	0.000
ENST00000468981.3	218	11.433	0.000000	0.000
ENST00000650613.1	1034	784.000	0.000000	0.000
ENST00000648906.1	1109	844.000	0.000000	0.000
ENST00000648423.1	414	164.000	0.000000	0.000
ENST00000903775.1	1703	1453.000	0.000000	0.000
ENST00000903776.1	1663	1413.000	0.000000	0.000
ENST00000903777.1	2151	1901.000	0.000000	0.000
ENST00000903778.1	1670	1420.000	0.000000	0.000
ENST00000903779.1	1790	1540.000	0.000000	0.000
ENST00000903780.1	1938	1688.000	0.000000	0.000
ENST00000903781.1	1527	1277.000	0.000000	0.000
ENST00000903782.1	1809	1559.000	0.000000	0.000
ENST00000903783.1	1591	1341.000	0.000000	0.000
ENST00000903784.1	1584	1334.000	0.000000	0.000
ENST00000903785.1	1801	1551.000	0.000000	0.000
ENST00000903786.1	1587	1337.000	0.000000	0.000
ENST00000903787.1	1515	1265.000	0.000000	0.000
ENST00000903788.1	5995	5745.000	0.003745	1.000
ENST00000903789.1	1463	1213.000	0.000000	0.000
ENST00000903790.1	1727	1477.000	0.000000	0.000
ENST00000903791.1	1645	1395.000	0.000000	0.000
ENST00000510763.5	543	293.000	0.000000	0.000
ENST00000508641.2	3975	3725.000	0.000000	0.000
ENST00000245105.8	4303	4053.000	0.000000	0.000
ENST00000507123.1	554	304.000	0.000000	0.000
ENST00000506360.5	5829	5579.000	0.000000	0.000
ENST00000502669.5	3484	3234.000	0.000000	0.000
ENST00000382521.7	829	579.000	0.000000	0.000
ENST00000457650.7	4345	4095.000	0.000000	0.000
ENST00000515682.5	4293	4043.000	0.000000	0.000
ENST00000504822.1	259	23.321	0.000000	0.000
ENST00000503284.5	560	310.000	0.000000	0.000
ENST00000507891.2	1021	771.000	0.000000	0.000
ENST00000682862.1	4237	3987.000	0.000000	0.000
ENST00000682056.1	3961	3711.000	0.000000	0.000
ENST00000684698.1	3930	3680.000	0.000000	0.000
ENST00000684537.1	4024	3774.000	0.000000	0.000
ENST00000504223.1	698	448.000	0.000000	0.000
ENST00000512100.5	755	505.000	0.000000	0.000
ENST00000514274.1	565	315.000	0.000000	0.000
ENST00000508438.1	515	265.000	0.000000	0.000
ENST00000509553.1	627	377.000	0.000000	0.000
ENST00000502350.5	2258	2008.000	0.000000	0.000
ENST00000508183.5	1410	1160.000	0.000000	0.000
ENST00000511002.6	1142	892.000	0.000000	0.000
ENST00000513495.5	600	350.000	0.000000	0.000
ENST00000507801.1	538	288.000	0.000000	0.000
ENST00000502559.1	3798	3548.000	0.000000	0.000
ENST00000512966.1	514	264.000	0.000000	0.000
ENST00000874439.1	4333	4083.000	0.368841	70.000
ENST00000667844.1	1704	1454.000	0.391544	26.462
ENST00000715156.1	8687	8437.000	0.135500	53.138
ENST00000715157.1	14100	13850.000	0.096769	62.296
ENST00000685383.1	4797	4547.000	0.034981	7.393
ENST00000358371.9	4044	3794.000	0.000000	0.000
ENST00000668969.1	1483	1233.000	0.000000	0.000
ENST00000661220.1	1253	1003.000	0.000000	0.000
ENST00000661533.1	1398	1148.000	0.000000	0.000
ENST00000662522.1	4793	4543.000	0.000000	0.000
ENST00000392915.7	5032	4782.000	0.000000	0.000
ENST00000375845.8	4369	4119.000	0.000000	0.000
ENST00000392917.8	1453	1203.000	0.000000	0.000
ENST00000375844.7	1604	1354.000	0.000000	0.000
ENST00000392918.7	1460	1210.000	0.000000	0.000
ENST00000669521.1	2011	1741.000	0.000000	0.000
ENST00000437365.2	2719	2469.000	0.000000	0.000
ENST00000478805.1	1105	855.000	0.000000	0.000
ENST00000638025.2	4348	4098.000	0.000000	0.000
ENST00000669737.1	476	226.000	0.000000	0.000
ENST00000637841.1	3281	3031.000	0.000000	0.000
ENST00000425952.6	842	592.000	0.000000	0.000
ENST00000658678.1	749	499.000	0.000000	0.000
ENST00000468155.5	1405	1155.000	0.000000	0.000
ENST00000656750.1	708	458.000	0.000000	0.000
ENST00000414343.1	541	291.000	0.000000	0.000
ENST00000486077.2	605	355.000	0.000000	0.000
ENST00000579618.1	320	70.188	104.853597	342.076
ENST00000300413.10	4858	4608.000	3.957945	847.737
ENST00000582475.1	723	473.000	61.742825	1357.459
ENST00000577906.1	745	495.000	0.573639	13.198
ENST00000920869.1	375	125.000	0.000000	0.000
ENST00000920870.1	362	112.000	30.653323	159.579
ENST00000956710.1	1514	1264.000	13.396318	787.067
ENST00000414814.5	549	299.000	0.000000	0.000
ENST00000452597.5	603	353.000	0.731483	12.002
ENST00000419081.5	591	341.000	0.000000	0.000
ENST00000438596.5	540	290.000	0.000000	0.000
ENST00000459758.5	555	305.000	0.000000	0.000
ENST00000417065.5	565	315.000	0.000000	0.000
ENST00000439814.5	497	247.000	0.000000	0.000
ENST00000418745.5	540	290.000	0.000000	0.000
ENST00000430718.5	536	286.000	0.000000	0.000
ENST00000703870.1	2623	2373.000	0.000000	0.000
ENST00000427220.5	3233	2983.000	0.000000	0.000
ENST00000426895.10	3632	3382.000	0.000000	0.000
ENST00000426827.5	756	506.000	0.000000	0.000
ENST00000431204.5	1041	791.000	0.000000	0.000
ENST00000685419.1	3498	3248.000	0.000000	0.000
ENST00000715597.1	2795	2545.000	0.093007	11.002
ENST00000422738.5	545	295.000	0.000000	0.000
ENST00000430390.5	1674	1424.000	0.054961	3.638
ENST00000483051.5	4176	3911.000	0.094583	17.194
ENST00000310252.11	1561	1311.000	0.000000	0.000
ENST00000496526.5	5282	5032.000	0.000000	0.000
ENST00000496246.5	507	257.000	0.000000	0.000
ENST00000474948.5	603	353.000	0.000000	0.000
ENST00000452823.5	579	329.000	0.000000	0.000
ENST00000443148.5	2031	1781.000	0.059434	4.920
ENST00000383827.5	4834	4569.000	0.000000	0.000
ENST00000473661.5	3811	3561.000	0.000000	0.000
ENST00000455274.5	2848	2598.000	0.009667	1.167
ENST00000438141.5	1743	1493.000	0.000000	0.000
ENST00000430793.1	2097	1847.000	0.000000	0.000
ENST00000602338.1	693	443.000	0.000000	0.000
ENST00000482269.1	882	632.000	0.000000	0.000
ENST00000492440.1	1549	1278.000	0.192512	11.436
ENST00000466245.1	616	366.000	0.000000	0.000
ENST00000471058.1	543	293.000	0.000000	0.000
ENST00000493241.1	762	512.000	0.000000	0.000
ENST00000250572.12	2939	2689.000	0.000000	0.000
ENST00000381407.9	2687	2437.000	0.000000	0.000
ENST00000450315.7	2567	2317.000	0.000000	0.000
ENST00000312053.9	3112	2862.000	0.000000	0.000
ENST00000381404.8	3056	2806.000	0.000000	0.000
ENST00000601198.5	578	328.000	0.000000	0.000
ENST00000596944.1	817	567.000	0.000000	0.000
ENST00000595026.1	956	706.000	0.000000	0.000
ENST00000317623.8	17339	17089.000	0.217720	172.940
ENST00000391611.6	4073	3823.000	0.579122	102.909
ENST00000406854.6	18069	17819.000	0.000000	0.000
ENST00000406949.5	3513	3263.000	0.000000	0.000
ENST00000556907.1	495	245.000	0.000000	0.000
ENST00000555569.1	515	265.000	0.000000	0.000
ENST00000483571.5	2347	2097.000	0.351634	34.274
ENST00000553513.1	540	290.000	5.178048	69.798
ENST00000554534.5	357	107.001	0.000000	0.000
ENST00000555740.5	2545	2295.000	0.466926	49.809
ENST00000555929.1	711	461.000	0.795998	17.057
ENST00000556360.1	711	461.000	0.000000	0.000
ENST00000553898.1	523	273.000	0.000000	0.000
ENST00000868337.1	4240	3990.000	0.000000	0.000
ENST00000868338.1	4490	4240.000	3.076171	606.255
ENST00000913742.1	3983	3733.000	0.000000	0.000
ENST00000651302.1	1768	1518.000	0.000000	0.000
ENST00000494697.5	919	669.000	0.165208	5.137
ENST00000329276.10	1913	1663.000	21.370276	1651.891
ENST00000470143.1	663	413.000	0.357038	6.854
ENST00000469588.5	950	700.000	4.340020	141.211
ENST00000445139.1	856	606.000	0.000000	0.000
ENST00000460258.5	837	587.000	0.000000	0.000
ENST00000496775.5	729	479.000	0.901821	20.079
ENST00000480992.5	929	679.000	2.238651	70.654
ENST00000484998.5	998	748.000	0.726638	25.264
ENST00000612233.1	2980	2730.000	0.547134	69.428
ENST00000467196.5	1320	1070.000	0.000000	0.000
ENST00000616692.1	2662	2412.000	0.000000	0.000
ENST00000415272.2	1628	1378.000	0.444457	28.468
ENST00000492135.5	1143	893.000	19.697311	817.593
ENST00000466447.5	1094	844.000	0.752115	29.506
ENST00000480447.5	651	401.000	2.813793	52.446
ENST00000490753.1	640	390.000	0.000000	0.000
ENST00000471023.1	592	342.000	0.606719	9.645
ENST00000462630.5	859	609.000	1.566889	44.354
ENST00000467857.1	735	485.000	0.738674	16.652
ENST00000860469.1	1967	1717.000	0.000000	0.000
ENST00000932640.1	1950	1700.000	0.000000	0.000
ENST00000932641.1	1947	1697.000	4.601285	362.944
ENST00000932642.1	1777	1527.000	1.054970	74.879
ENST00000932643.1	1832	1582.000	0.000000	0.000
ENST00000932644.1	956	706.000	0.000000	0.000
ENST00000945682.1	1988	1738.000	0.000000	0.000
ENST00000652542.1	6458	6208.000	0.000000	0.000
ENST00000415986.5	5877	5627.000	0.000000	0.000
ENST00000444152.5	5809	5559.000	0.027252	7.042
ENST00000361600.9	5971	5721.000	0.000000	0.000
ENST00000537097.2	5901	5651.000	0.000000	0.000
ENST00000466098.1	689	439.000	0.000000	0.000
ENST00000892411.1	7566	7316.000	0.000000	0.000
ENST00000892412.1	5426	5176.000	0.000000	0.000
ENST00000892413.1	5394	5144.000	0.000000	0.000
ENST00000892414.1	6469	6219.000	0.000000	0.000
ENST00000892415.1	5742	5492.000	0.000000	0.000
ENST00000892416.1	5551	5301.000	0.000000	0.000
ENST00000892417.1	5283	5033.000	0.000000	0.000
ENST00000892418.1	5492	5242.000	0.000000	0.000
ENST00000892419.1	5141	4891.000	0.000000	0.000
ENST00000892420.1	5072	4822.000	0.000000	0.000
ENST00000892421.1	5092	4842.000	0.000000	0.000
ENST00000931714.1	5147	4897.000	0.000000	0.000
ENST00000931715.1	5109	4859.000	0.000000	0.000
ENST00000942621.1	6673	6423.000	0.000000	0.000
ENST00000942622.1	6395	6145.000	0.000000	0.000
ENST00000942623.1	5982	5732.000	0.000000	0.000
ENST00000942624.1	5324	5074.000	0.000000	0.000
ENST00000942625.1	5486	5236.000	0.000000	0.000
ENST00000942626.1	5587	5337.000	0.000000	0.000
ENST00000942627.1	5488	5238.000	0.000000	0.000
ENST00000942628.1	5357	5107.000	0.000000	0.000
ENST00000942629.1	5336	5086.000	0.000000	0.000
ENST00000942630.1	5492	5242.000	0.000000	0.000
ENST00000942631.1	5436	5186.000	0.000000	0.000
ENST00000942632.1	5140	4890.000	0.000000	0.000
ENST00000589630.1	690	440.000	0.000000	0.000
ENST00000330501.12	5259	5009.000	0.151774	35.337
ENST00000601719.1	532	282.000	0.000000	0.000
ENST00000591206.5	1516	1266.000	0.058292	3.430
ENST00000589420.1	1025	775.000	0.359012	12.933
ENST00000261333.10	1419	1169.000	0.000000	0.000
ENST00000355632.8	2162	1912.000	0.844431	75.047
ENST00000585800.1	2046	1796.000	0.000000	0.000
ENST00000592264.1	1104	854.000	0.000000	0.000
ENST00000588119.1	602	352.000	0.000000	0.000
ENST00000590470.1	245	17.900	0.000000	0.000
ENST00000591505.1	558	308.000	0.000000	0.000
ENST00000892487.1	2662	2396.000	0.030360	3.381
ENST00000892488.1	2588	2338.000	0.000000	0.000
ENST00000892489.1	3232	2966.000	0.000000	0.000
ENST00000892490.1	2169	1903.000	0.610867	54.034
ENST00000892491.1	2261	1995.000	0.000000	0.000
ENST00000912773.1	2340	2090.000	0.000000	0.000
ENST00000957143.1	3781	3515.000	0.000000	0.000
ENST00000518466.6	1371	1121.000	17.988383	937.296
ENST00000523788.2	5220	4970.000	0.000000	0.000
ENST00000678069.1	4343	4093.000	0.151847	28.889
ENST00000677459.1	1500	1250.000	0.000000	0.000
ENST00000677482.1	1449	1199.000	0.000000	0.000
ENST00000677919.1	696	446.000	37.715606	781.871
ENST00000260118.7	1248	998.000	38.512455	1786.532
ENST00000677327.1	3813	3563.000	0.008895	1.473
ENST00000679326.1	1835	1585.000	0.432921	31.895
ENST00000522852.1	503	253.000	0.000000	0.000
ENST00000520609.5	1109	859.000	0.000000	0.000
ENST00000678045.1	2842	2592.000	0.147235	17.739
ENST00000518113.2	961	711.000	0.304143	10.051
ENST00000518966.5	574	324.000	0.000000	0.000
ENST00000523479.1	413	163.000	0.000000	0.000
ENST00000899633.1	1193	943.000	0.000000	0.000
ENST00000899634.1	1252	1002.000	7.284169	339.255
ENST00000899635.1	1319	1069.000	0.000000	0.000
ENST00000899636.1	1267	1017.000	0.000000	0.000
ENST00000899637.1	1317	1067.000	0.000000	0.000
ENST00000355854.8	3676	3426.000	0.000000	0.000
ENST00000409308.6	3502	3252.000	0.000000	0.000
ENST00000409130.5	1411	1161.000	0.000000	0.000
ENST00000425242.5	1035	785.000	0.000000	0.000
ENST00000410043.5	1627	1377.000	0.935949	59.905
ENST00000457041.5	727	477.000	0.000000	0.000
ENST00000413278.5	633	383.000	0.000000	0.000
ENST00000409082.5	468	218.000	0.000000	0.000
ENST00000476943.1	895	645.000	0.000000	0.000
ENST00000470410.1	581	331.000	0.000000	0.000
ENST00000610540.4	3692	3442.000	0.000000	0.000
ENST00000347776.9	3361	3111.000	0.000000	0.000
ENST00000856912.1	3798	3548.000	0.165727	27.331
ENST00000856913.1	3406	3156.000	0.000000	0.000
ENST00000856914.1	3480	3230.000	0.455890	68.445
ENST00000856915.1	3230	2980.000	0.000000	0.000
ENST00000856916.1	3371	3121.000	0.000000	0.000
ENST00000856917.1	3618	3368.000	0.000000	0.000
ENST00000856918.1	3601	3351.000	0.000000	0.000
ENST00000856919.1	3778	3528.000	0.000000	0.000
ENST00000856920.1	3549	3299.000	0.000000	0.000
ENST00000856921.1	3543	3293.000	0.000000	0.000
ENST00000856922.1	3589	3339.000	0.454992	70.615
ENST00000856923.1	3374	3124.000	0.000000	0.000
ENST00000856924.1	3659	3409.000	0.000000	0.000
ENST00000856925.1	1681	1431.000	0.527763	35.104
ENST00000965681.1	1745	1495.000	0.000000	0.000
ENST00000965682.1	2162	1912.000	0.000000	0.000
ENST00000221132.8	2690	2440.000	1.232805	139.818
ENST00000613472.1	978	728.000	0.000000	0.000
ENST00000519862.1	342	92.011	0.000000	0.000
ENST00000524158.5	693	443.000	0.000000	0.000
ENST00000901503.1	2045	1795.000	0.925811	77.244
ENST00000383490.3	10579	10329.000	0.000000	0.000
ENST00000581347.2	10638	10388.000	0.000000	0.000
ENST00000930047.1	2882	2632.000	0.000000	0.000
ENST00000957277.1	3418	3168.000	0.000000	0.000
ENST00000696641.1	4165	3915.000	0.000000	0.000
ENST00000267430.10	7131	6881.000	0.000000	0.000
ENST00000556250.6	6924	6674.000	0.000000	0.000
ENST00000556036.6	3333	3083.000	0.000000	0.000
ENST00000696646.1	4103	3853.000	0.106312	19.040
ENST00000696647.1	6106	5856.000	0.368757	100.374
ENST00000542564.6	6167	5917.000	0.000000	0.000
ENST00000696675.1	6313	6063.000	0.000000	0.000
ENST00000696642.1	5246	4996.000	0.000000	0.000
ENST00000696676.1	845	595.000	0.000000	0.000
ENST00000554030.2	2798	2548.000	0.000000	0.000
ENST00000696677.1	1032	782.000	0.000000	0.000
ENST00000696678.1	1407	1135.000	0.000000	0.000
ENST00000696679.1	1234	962.000	0.000000	0.000
ENST00000696656.1	2137	1887.000	0.000000	0.000
ENST00000696657.1	1087	837.000	0.000000	0.000
ENST00000696680.1	1478	1228.000	0.000000	0.000
ENST00000696681.1	1529	1279.000	0.000000	0.000
ENST00000696662.1	2209	1959.000	0.000000	0.000
ENST00000696648.1	6349	6099.000	0.038553	10.929
ENST00000696649.1	6902	6652.000	0.000000	0.000
ENST00000696643.1	1653	1403.000	0.000000	0.000
ENST00000696650.1	5875	5625.000	0.319016	83.409
ENST00000696682.1	2854	2604.000	0.000000	0.000
ENST00000696658.1	3106	2856.000	0.000000	0.000
ENST00000696663.1	5907	5657.000	0.000000	0.000
ENST00000696664.1	5812	5562.000	0.000000	0.000
ENST00000696683.1	5657	5407.000	0.000000	0.000
ENST00000696684.1	5178	4928.000	0.000000	0.000
ENST00000696685.1	5847	5597.000	0.318134	82.765
ENST00000554809.6	4527	4277.000	0.272582	54.189
ENST00000696659.1	3783	3533.000	0.000000	0.000
ENST00000696686.1	2947	2697.000	0.000000	0.000
ENST00000555013.1	573	323.000	0.000000	0.000
ENST00000555484.2	1888	1638.000	0.000000	0.000
ENST00000557110.2	2090	1840.000	0.320736	27.431
ENST00000696665.1	2467	2217.000	0.000000	0.000
ENST00000696644.1	576	326.000	0.000000	0.000
ENST00000696645.1	2220	1970.000	0.000000	0.000
ENST00000696651.1	2706	2456.000	0.000000	0.000
ENST00000553551.2	3191	2941.000	0.238710	32.632
ENST00000893235.1	6356	6106.000	0.000000	0.000
ENST00000913802.1	6216	5966.000	0.000000	0.000
ENST00000913803.1	6061	5811.000	0.000000	0.000
ENST00000357607.6	2598	2348.000	0.000000	0.000
ENST00000348343.11	2543	2293.000	0.000000	0.000
ENST00000463891.1	554	304.000	0.000000	0.000
ENST00000342014.6	2499	2249.000	0.000000	0.000
ENST00000489983.1	514	264.000	0.000000	0.000
ENST00000867197.1	2593	2343.000	0.000000	0.000
ENST00000867198.1	2172	1922.000	0.000000	0.000
ENST00000942875.1	2557	2307.000	0.000000	0.000
ENST00000942876.1	2500	2250.000	0.000000	0.000
ENST00000588072.6	3330	3080.000	0.000000	0.000
ENST00000317235.11	2324	2074.000	0.000000	0.000
ENST00000496196.5	2427	2165.000	0.691465	69.584
ENST00000317251.8	1910	1660.000	0.000000	0.000
ENST00000309976.13	1636	1386.000	0.000000	0.000
ENST00000344987.11	1831	1581.000	0.000000	0.000
ENST00000592755.1	705	455.000	0.955669	20.211
ENST00000592447.5	2530	2280.000	0.097375	10.320
ENST00000592306.5	582	332.000	0.000000	0.000
ENST00000592894.5	1165	915.000	0.000000	0.000
ENST00000587724.5	622	372.000	0.000000	0.000
ENST00000592977.5	1089	839.000	0.000000	0.000
ENST00000589731.5	1568	1318.000	0.000000	0.000
ENST00000592331.5	602	352.000	0.000000	0.000
ENST00000588186.5	1099	849.000	0.000000	0.000
ENST00000588191.5	1152	902.000	0.000000	0.000
ENST00000589267.5	885	635.000	0.599867	17.705
ENST00000586364.1	571	321.000	0.000000	0.000
ENST00000592180.1	637	387.000	0.000000	0.000
ENST00000590501.5	818	568.000	0.000000	0.000
ENST00000588103.5	698	448.000	0.000000	0.000
ENST00000587381.5	555	305.000	0.751732	10.657
ENST00000589859.1	567	317.000	0.000000	0.000
ENST00000586844.5	564	314.000	0.000000	0.000
ENST00000593001.5	379	129.000	0.000000	0.000
ENST00000589829.5	593	343.000	0.000000	0.000
ENST00000591667.5	580	330.000	0.000000	0.000
ENST00000590302.5	578	328.000	0.000000	0.000
ENST00000586204.1	565	315.000	0.000000	0.000
ENST00000588939.1	599	349.000	0.145458	2.360
ENST00000882028.1	2340	2090.000	0.592865	57.594
ENST00000882029.1	2408	2158.000	0.000000	0.000
ENST00000882030.1	2778	2528.000	0.000000	0.000
ENST00000882031.1	2607	2357.000	0.000000	0.000
ENST00000882032.1	2627	2377.000	0.000000	0.000
ENST00000882033.1	2197	1947.000	0.000000	0.000
ENST00000882034.1	2213	1963.000	0.000000	0.000
ENST00000882035.1	2239	1989.000	0.000000	0.000
ENST00000882036.1	2272	2022.000	0.000000	0.000
ENST00000882037.1	1873	1623.000	0.000000	0.000
ENST00000882038.1	2205	1955.000	0.000000	0.000
ENST00000882039.1	2018	1768.000	0.000000	0.000
ENST00000882040.1	1874	1624.000	0.000000	0.000
ENST00000882041.1	1890	1640.000	0.000000	0.000
ENST00000882042.1	2717	2467.000	0.278160	31.896
ENST00000882043.1	1857	1607.000	0.000000	0.000
ENST00000882044.1	1604	1354.000	0.000000	0.000
ENST00000913098.1	1470	1220.000	0.338267	19.182
ENST00000913099.1	2140	1890.000	0.000000	0.000
ENST00000957382.1	1652	1402.000	0.000000	0.000
ENST00000957383.1	1723	1473.000	0.000000	0.000
ENST00000957384.1	2719	2469.000	0.639826	73.428
ENST00000957385.1	2685	2435.000	0.000000	0.000
ENST00000957386.1	2802	2552.000	0.000000	0.000
ENST00000957387.1	2898	2648.000	0.000000	0.000
ENST00000957388.1	2730	2480.000	0.000000	0.000
ENST00000957389.1	2383	2133.000	0.152317	15.101
ENST00000957390.1	2239	1989.000	0.000000	0.000
ENST00000957391.1	2017	1767.000	0.000000	0.000
ENST00000957392.1	2181	1931.000	0.000000	0.000
ENST00000957393.1	2308	2058.000	0.000000	0.000
ENST00000957394.1	1899	1649.000	0.000000	0.000
ENST00000957395.1	2269	2019.000	0.000000	0.000
ENST00000957396.1	1840	1590.000	0.000000	0.000
ENST00000957397.1	2434	2184.000	0.000000	0.000
ENST00000957398.1	2174	1924.000	0.000000	0.000
ENST00000957399.1	2125	1875.000	0.000000	0.000
ENST00000957400.1	1809	1559.000	0.000000	0.000
ENST00000957401.1	2834	2584.000	0.054178	6.507
ENST00000381418.9	5474	5224.000	0.000000	0.000
ENST00000312841.9	5351	5101.000	0.019539	4.633
ENST00000680789.1	5638	5388.000	0.000000	0.000
ENST00000522016.1	2394	2144.000	0.000000	0.000
ENST00000522039.1	563	313.000	0.000000	0.000
ENST00000517699.2	772	522.000	0.056353	1.367
ENST00000518461.2	560	310.000	0.000000	0.000
ENST00000519619.1	522	272.000	0.000000	0.000
ENST00000522759.1	1379	1129.000	0.000000	0.000
ENST00000902240.1	4159	3909.000	0.000000	0.000
ENST00000536354.3	1700	1450.000	0.000000	0.000
ENST00000874684.1	1659	1409.000	0.000000	0.000
ENST00000874685.1	1247	997.000	0.000000	0.000
ENST00000874686.1	1695	1445.000	0.000000	0.000
ENST00000874687.1	1717	1467.000	0.000000	0.000
ENST00000874688.1	1692	1442.000	0.000000	0.000
ENST00000874689.1	837	587.000	0.000000	0.000
ENST00000903990.1	2311	2061.000	0.000000	0.000
ENST00000903991.1	2355	2105.000	0.000000	0.000
ENST00000903992.1	2283	2033.000	0.000000	0.000
ENST00000903993.1	2373	2123.000	0.000000	0.000
ENST00000903994.1	2362	2112.000	0.000000	0.000
ENST00000602958.1	581	331.000	0.000000	0.000
ENST00000331664.6	7303	7053.000	0.000000	0.000
ENST00000466470.5	944	694.000	0.119762	3.863
ENST00000432282.5	682	432.000	0.349680	7.022
ENST00000453771.5	1892	1642.000	0.000000	0.000
ENST00000461980.1	822	572.000	0.000000	0.000
ENST00000367210.3	5917	5667.000	1.808097	476.271
ENST00000638800.1	7078	6828.000	0.000000	0.000
ENST00000367214.5	3451	3201.000	0.000000	0.000
ENST00000492823.1	447	197.000	0.000000	0.000
ENST00000639812.1	11825	11575.000	0.700544	376.908
ENST00000367212.7	3004	2744.000	0.019456	2.481
ENST00000332127.8	5015	4765.000	0.946247	209.578
ENST00000495527.5	8404	8154.000	0.000000	0.000
ENST00000640465.1	4365	4115.000	1.336073	255.552
ENST00000480354.1	501	251.000	0.000000	0.000
ENST00000488411.1	574	324.000	0.000000	0.000
ENST00000368671.4	1146	896.000	5.625988	234.307
ENST00000856088.1	970	720.000	6.624299	221.693
ENST00000856089.1	1134	884.000	0.000000	0.000
ENST00000856090.1	1147	897.000	0.000000	0.000
ENST00000856091.1	1111	861.000	0.000000	0.000
ENST00000621141.5	2025	1775.000	0.000000	0.000
ENST00000594814.6	3661	3411.000	0.000000	0.000
ENST00000327908.3	3781	3531.000	0.000000	0.000
ENST00000876618.1	3004	2754.000	0.000000	0.000
ENST00000225171.7	1221	971.000	23.452648	1058.498
ENST00000483798.6	769	519.000	0.133532	3.221
ENST00000480963.5	644	394.000	2.712775	49.681
ENST00000339758.7	1064	814.000	1.642842	62.158
ENST00000480180.1	590	340.000	0.179598	2.838
ENST00000857833.1	994	744.000	0.462423	15.992
ENST00000857834.1	834	584.000	18.810432	510.612
ENST00000636986.2	841	591.000	0.000000	0.000
ENST00000850870.1	2668	2418.000	0.027745	3.118
ENST00000381938.4	1923	1673.000	0.000000	0.000
ENST00000344606.6	949	699.000	0.000000	0.000
ENST00000372489.2	550	300.000	0.000000	0.000
ENST00000495029.1	520	270.000	0.000000	0.000
ENST00000877062.1	2671	2421.000	0.000000	0.000
ENST00000877063.1	1764	1493.000	0.000000	0.000
ENST00000877064.1	1709	1459.000	0.000000	0.000
ENST00000877065.1	2448	2198.000	0.029404	3.004
ENST00000851061.1	2835	2585.000	0.146363	17.586
ENST00000552360.4	839	589.000	0.000000	0.000
ENST00000316594.6	2296	2046.000	26.282553	2499.494
ENST00000867410.1	2396	2146.000	1.021243	101.868
ENST00000867411.1	2301	2051.000	0.000000	0.000
ENST00000867412.1	2316	2066.000	0.000000	0.000
ENST00000867413.1	2262	2012.000	12.833866	1200.230
ENST00000918125.1	2329	2079.000	0.000000	0.000
ENST00000942884.1	2313	2063.000	0.000000	0.000
ENST00000942885.1	2381	2131.000	0.000000	0.000
ENST00000942886.1	2369	2119.000	0.000000	0.000
ENST00000942887.1	2296	2046.000	0.000000	0.000
ENST00000595501.5	407	157.000	0.000000	0.000
ENST00000594787.1	781	531.000	0.000000	0.000
ENST00000355085.4	2324	2074.000	0.000000	0.000
ENST00000295683.3	2459	2209.000	0.000000	0.000
ENST00000639147.2	429	179.000	0.000000	0.000
ENST00000640015.1	484	234.000	0.000000	0.000
ENST00000476809.7	1780	1530.000	0.000000	0.000
ENST00000485419.7	2445	2195.000	0.000000	0.000
ENST00000639631.1	584	334.000	0.000000	0.000
ENST00000639298.1	575	325.000	0.000000	0.000
ENST00000639979.1	574	324.000	0.000000	0.000
ENST00000611815.2	6203	5953.000	0.000000	0.000
ENST00000354234.8	6139	5889.000	0.489573	134.010
ENST00000481439.1	574	308.000	0.236278	3.383
ENST00000317257.12	5619	5369.000	0.000000	0.000
ENST00000921339.1	2052	1802.000	0.539567	45.194
ENST00000921340.1	2694	2444.000	1.430402	162.494
ENST00000965793.1	5959	5709.000	0.103424	27.445
ENST00000965794.1	2657	2407.000	0.000000	0.000
ENST00000965795.1	2261	2011.000	1.616218	151.074
ENST00000427097.5	974	724.000	0.000000	0.000
ENST00000481964.5	945	695.000	0.000000	0.000
ENST00000482967.5	840	590.000	5.735180	157.282
ENST00000473997.5	1930	1680.000	0.000000	0.000
ENST00000346416.7	2080	1830.000	2.824476	240.253
ENST00000339269.5	1891	1641.000	1.097117	83.684
ENST00000357886.8	2164	1914.000	0.515117	45.828
ENST00000461710.5	2650	2400.000	0.000000	0.000
ENST00000498525.5	777	527.000	0.000000	0.000
ENST00000496381.5	858	608.000	0.000000	0.000
ENST00000460043.5	535	285.000	0.113610	1.505
ENST00000471264.5	763	513.000	0.000000	0.000
ENST00000473791.1	740	490.000	0.000000	0.000
ENST00000477105.5	979	729.000	0.000000	0.000
ENST00000461356.5	758	508.000	0.000000	0.000
ENST00000488723.1	708	458.000	0.000000	0.000
ENST00000874260.1	2368	2118.000	1.936931	190.686
ENST00000874261.1	2126	1876.000	0.000000	0.000
ENST00000874262.1	2209	1959.000	0.000000	0.000
ENST00000874263.1	2088	1838.000	0.183253	15.656
ENST00000874264.1	2102	1852.000	0.000000	0.000
ENST00000874265.1	1848	1598.000	0.122078	9.068
ENST00000874266.1	2171	1921.000	0.000000	0.000
ENST00000874267.1	2129	1879.000	0.000000	0.000
ENST00000874268.1	2130	1880.000	2.221834	194.155
ENST00000912367.1	2348	2098.000	0.113353	11.054
ENST00000912368.1	1892	1642.000	0.000000	0.000
ENST00000912369.1	1628	1378.000	0.000000	0.000
ENST00000912370.1	1123	873.000	0.000000	0.000
ENST00000912371.1	1349	1099.000	0.000000	0.000
ENST00000912372.1	1821	1571.000	0.000000	0.000
ENST00000912373.1	2063	1813.000	0.000000	0.000
ENST00000912374.1	3863	3613.000	0.022897	3.845
ENST00000945685.1	1714	1464.000	0.000000	0.000
ENST00000945686.1	1809	1559.000	0.000000	0.000
ENST00000945687.1	1944	1694.000	0.000000	0.000
ENST00000945688.1	2205	1955.000	0.000000	0.000
ENST00000945689.1	1767	1517.000	0.000000	0.000
ENST00000945690.1	2176	1926.000	0.000000	0.000
ENST00000945691.1	1969	1719.000	0.000000	0.000
ENST00000945692.1	1418	1168.000	0.000000	0.000
ENST00000373053.8	2937	2687.000	10.216819	1276.034
ENST00000603649.5	473	223.000	0.919012	9.526
ENST00000604372.5	894	644.000	0.000000	0.000
ENST00000604679.5	1074	824.000	0.327173	12.531
ENST00000357157.10	2874	2624.000	0.000000	0.000
ENST00000605597.5	3224	2974.000	0.000000	0.000
ENST00000604152.1	556	306.000	0.000000	0.000
ENST00000483185.1	637	387.000	0.197002	3.544
ENST00000603118.5	544	294.000	0.000000	0.000
ENST00000605416.1	2288	2038.000	0.000000	0.000
ENST00000857903.1	2763	2513.000	1.852319	216.365
ENST00000857904.1	3040	2790.000	0.000000	0.000
ENST00000674791.1	1998	1748.000	0.055374	4.499
ENST00000674909.1	1334	1084.000	0.000000	0.000
ENST00000259407.7	3479	3229.000	0.000000	0.000
ENST00000395051.4	1659	1409.000	0.000000	0.000
ENST00000674556.1	1411	1161.000	0.000000	0.000
ENST00000904170.1	3616	3366.000	0.000000	0.000
ENST00000904171.1	3472	3222.000	0.129599	19.409
ENST00000904172.1	3345	3095.000	0.000000	0.000
ENST00000904173.1	8270	8020.000	0.000000	0.000
ENST00000904174.1	4899	4649.000	0.000000	0.000
ENST00000904175.1	1676	1426.000	0.000000	0.000
ENST00000904176.1	1597	1347.000	0.317615	19.886
ENST00000904177.1	2171	1921.000	0.000000	0.000
ENST00000904178.1	2174	1924.000	0.000000	0.000
ENST00000904179.1	2622	2372.000	0.000000	0.000
ENST00000904180.1	1857	1607.000	0.000000	0.000
ENST00000904181.1	7270	7020.000	0.000000	0.000
ENST00000904182.1	2200	1950.000	0.000000	0.000
ENST00000432059.6	3747	3497.000	0.939385	152.693
ENST00000335472.12	3756	3506.000	0.867926	141.440
ENST00000693222.1	3705	3455.000	0.000000	0.000
ENST00000507030.5	1134	884.000	0.286958	11.791
ENST00000511315.2	1170	920.000	0.000000	0.000
ENST00000507560.5	414	164.000	0.000000	0.000
ENST00000685433.1	5788	5538.000	0.008182	2.106
ENST00000394059.8	1730	1480.000	0.000000	0.000
ENST00000511374.5	869	619.000	0.000000	0.000
ENST00000513583.1	478	228.000	0.000000	0.000
ENST00000502607.1	1638	1388.000	0.000000	0.000
ENST00000877733.1	3663	3413.000	0.000000	0.000
ENST00000877734.1	3643	3393.000	0.000000	0.000
ENST00000877735.1	1264	1014.000	0.000000	0.000
ENST00000521548.5	2983	2733.000	0.000000	0.000
ENST00000518248.5	603	353.000	0.000000	0.000
ENST00000380254.7	1254	1004.000	0.000000	0.000
ENST00000522609.1	348	98.004	0.000000	0.000
ENST00000346498.6	1205	955.000	1.396525	61.991
ENST00000518734.5	995	745.000	0.000000	0.000
ENST00000520481.1	598	348.000	0.000000	0.000
ENST00000517436.5	554	304.000	0.000000	0.000
ENST00000517673.5	607	357.000	0.609175	10.109
ENST00000518016.1	495	245.000	0.000000	0.000
ENST00000519471.2	398	148.000	0.000000	0.000
ENST00000902912.1	1345	1095.000	0.685699	34.900
ENST00000352456.7	3426	3176.000	3.039311	448.678
ENST00000595018.5	2794	2544.000	0.000000	0.000
ENST00000597725.5	573	323.000	0.000000	0.000
ENST00000599719.5	1473	1223.000	0.398433	22.650
ENST00000601309.5	672	422.000	0.556858	10.923
ENST00000378215.8	2864	2614.000	0.000000	0.000
ENST00000392006.8	3925	3675.000	3.456239	590.391
ENST00000595196.5	3043	2781.000	0.000000	0.000
ENST00000617774.1	451	201.000	0.000000	0.000
ENST00000602130.5	2932	2672.000	0.000000	0.000
ENST00000601336.5	754	504.000	0.603498	14.138
ENST00000593587.5	2725	2475.000	0.000000	0.000
ENST00000594207.1	816	566.000	0.000000	0.000
ENST00000263367.7	2952	2702.000	0.050329	6.321
ENST00000595336.1	393	143.000	0.000000	0.000
ENST00000599521.1	336	86.025	0.000000	0.000
ENST00000599614.5	2447	2197.000	0.544010	55.554
ENST00000600596.1	581	331.000	0.000000	0.000
ENST00000600332.1	644	394.000	0.000000	0.000
ENST00000600493.1	531	281.000	0.000000	0.000
ENST00000595806.1	1659	1409.000	1.199353	78.548
ENST00000851914.1	3781	3531.000	0.000000	0.000
ENST00000370475.9	4441	4191.000	0.000000	0.000
ENST00000218200.12	4333	4083.000	0.000000	0.000
ENST00000370471.7	4125	3875.000	0.000000	0.000
ENST00000440235.6	4271	4021.000	0.000000	0.000
ENST00000616614.4	1409	1159.000	0.000000	0.000
ENST00000370477.5	3437	3187.000	0.000000	0.000
ENST00000334557.10	1295	1045.000	0.000000	0.000
ENST00000439526.6	3699	3449.000	0.000000	0.000
ENST00000687593.1	4159	3909.000	0.000000	0.000
ENST00000691214.1	4067	3817.000	0.000000	0.000
ENST00000685491.1	4109	3859.000	0.000000	0.000
ENST00000691111.1	4154	3904.000	0.000000	0.000
ENST00000692108.1	4252	4002.000	0.000000	0.000
ENST00000621453.5	1827	1577.000	0.000000	0.000
ENST00000495717.6	2874	2624.000	0.000000	0.000
ENST00000616382.5	2799	2549.000	0.000000	0.000
ENST00000492846.2	5650	5400.000	0.000000	0.000
ENST00000691793.1	5731	5481.000	0.000000	0.000
ENST00000693452.1	4093	3843.000	0.000000	0.000
ENST00000690137.1	4166	3916.000	0.000000	0.000
ENST00000689517.1	4484	4234.000	0.000000	0.000
ENST00000621447.1	1832	1582.000	0.378918	27.863
ENST00000693512.1	3402	3152.000	0.000000	0.000
ENST00000690216.1	4008	3758.000	0.000000	0.000
ENST00000686086.1	3995	3745.000	0.361315	62.895
ENST00000692091.1	3908	3658.000	0.000000	0.000
ENST00000475038.3	2747	2497.000	0.000000	0.000
ENST00000370470.5	1774	1524.000	0.000000	0.000
ENST00000621987.5	2440	2190.000	0.000000	0.000
ENST00000693079.1	4647	4397.000	0.029705	6.071
ENST00000620828.4	4830	4580.000	0.000000	0.000
ENST00000643620.1	1439	1189.000	0.000000	0.000
ENST00000611273.1	564	314.000	0.068516	1.000
ENST00000478848.1	541	291.000	0.000000	0.000
ENST00000857074.1	4254	4004.000	0.823005	153.171
ENST00000857075.1	4194	3944.000	0.000000	0.000
ENST00000857076.1	2474	2224.000	0.000000	0.000
ENST00000928839.1	4304	4054.000	0.000000	0.000
ENST00000943057.1	4493	4243.000	0.000000	0.000
ENST00000943058.1	4371	4121.000	0.000000	0.000
ENST00000943059.1	4182	3932.000	0.000000	0.000
ENST00000943060.1	4291	4041.000	0.000000	0.000
ENST00000943061.1	4153	3903.000	0.000000	0.000
ENST00000943062.1	3788	3538.000	0.000000	0.000
ENST00000943063.1	3568	3318.000	0.000000	0.000
ENST00000943064.1	3444	3194.000	0.000000	0.000
ENST00000648377.1	3385	3135.000	0.000000	0.000
ENST00000379589.4	2132	1882.000	0.000000	0.000
ENST00000495922.1	446	196.000	0.000000	0.000
ENST00000855017.1	2743	2493.000	0.138100	16.003
ENST00000855018.1	2201	1951.000	0.000000	0.000
ENST00000965821.1	2124	1874.000	0.000000	0.000
ENST00000559816.1	2046	1796.000	0.000000	0.000
ENST00000267845.8	2405	2155.000	0.000000	0.000
ENST00000543581.5	2180	1930.000	0.000000	0.000
ENST00000558761.5	1333	1083.000	0.000000	0.000
ENST00000559190.5	1017	767.000	0.000000	0.000
ENST00000558679.1	1466	1216.000	0.000000	0.000
ENST00000559683.1	545	295.000	0.000000	0.000
ENST00000860523.1	2512	2262.000	0.000000	0.000
ENST00000860524.1	2170	1920.000	0.000000	0.000
ENST00000481796.2	565	315.000	0.000000	0.000
ENST00000397832.7	1469	1219.000	0.000000	0.000
ENST00000451172.5	885	635.000	0.000000	0.000
ENST00000482126.1	1408	1158.000	0.000000	0.000
ENST00000685975.1	5750	5500.000	0.000000	0.000
ENST00000303735.8	3737	3487.000	0.000000	0.000
ENST00000409149.7	1621	1371.000	0.078461	5.000
ENST00000409058.5	1647	1397.000	0.000000	0.000
ENST00000409662.5	1542	1292.000	0.000000	0.000
ENST00000483641.5	786	536.000	0.000000	0.000
ENST00000470576.1	696	446.000	0.000000	0.000
ENST00000424914.1	452	202.000	0.000000	0.000
ENST00000493887.5	577	327.000	0.000000	0.000
ENST00000465898.1	683	433.000	0.000000	0.000
ENST00000492134.1	785	535.000	0.000000	0.000
ENST00000454393.5	1210	960.000	0.110935	4.950
ENST00000533522.1	1623	1373.000	0.000000	0.000
ENST00000376419.5	936	686.000	1.765096	56.282
ENST00000530832.5	607	357.000	0.000000	0.000
ENST00000405990.3	629	379.000	0.000000	0.000
ENST00000376417.8	511	261.000	0.000000	0.000
ENST00000904783.1	951	701.000	1.404627	45.768
ENST00000904784.1	986	736.000	0.000000	0.000
ENST00000381116.5	1104	854.000	0.000000	0.000
ENST00000381120.8	995	745.000	4.258238	147.457
ENST00000405591.3	889	639.000	0.000000	0.000
ENST00000461838.5	947	697.000	0.000000	0.000
ENST00000460973.5	785	535.000	0.000000	0.000
ENST00000471771.5	877	627.000	0.000000	0.000
ENST00000493719.5	760	510.000	0.000000	0.000
ENST00000485650.5	798	548.000	1.283843	32.702
ENST00000485959.5	682	432.000	0.000000	0.000
ENST00000484342.2	373	123.000	0.713186	4.077
ENST00000483903.1	403	153.000	0.000000	0.000
ENST00000464753.1	296	47.826	3.446883	7.663
ENST00000884652.1	952	702.000	0.000000	0.000
ENST00000884653.1	1044	794.000	0.000000	0.000
ENST00000884654.1	690	440.000	0.000000	0.000
ENST00000884655.1	1210	960.000	0.000000	0.000
ENST00000884656.1	1290	1040.000	0.000000	0.000
ENST00000884657.1	1272	1022.000	0.215134	10.220
ENST00000884658.1	1131	881.000	0.000000	0.000
ENST00000884659.1	908	658.000	0.000000	0.000
ENST00000884660.1	947	697.000	0.000000	0.000
ENST00000884661.1	1242	992.000	0.697224	32.149
ENST00000884662.1	1157	907.000	0.000000	0.000
ENST00000920841.1	1050	800.000	0.000000	0.000
ENST00000920842.1	1110	860.000	1.932913	77.266
ENST00000920843.1	1149	899.000	0.000000	0.000
ENST00000920844.1	984	734.000	0.000000	0.000
ENST00000920845.1	937	687.000	0.000000	0.000
ENST00000920846.1	1073	823.000	0.000000	0.000
ENST00000920847.1	1057	807.000	0.000000	0.000
ENST00000920848.1	2363	2113.000	0.162906	16.000
ENST00000920849.1	1255	1005.000	0.000000	0.000
ENST00000920850.1	1062	812.000	0.000000	0.000
ENST00000920851.1	1620	1370.000	0.000000	0.000
ENST00000966039.1	1041	791.000	0.000000	0.000
ENST00000966040.1	1227	977.000	0.000000	0.000
ENST00000966041.1	1199	949.000	0.000000	0.000
ENST00000966042.1	1108	858.000	0.000000	0.000
ENST00000966043.1	963	713.000	0.000000	0.000
ENST00000966044.1	1494	1244.000	0.000000	0.000
ENST00000966045.1	1416	1166.000	0.311880	16.903
ENST00000966046.1	1146	896.000	0.000000	0.000
ENST00000966047.1	1110	860.000	0.000000	0.000
ENST00000966048.1	1098	848.000	0.000000	0.000
ENST00000966049.1	1254	1004.000	0.324441	15.141
ENST00000966050.1	1076	826.000	0.000000	0.000
ENST00000966051.1	1203	953.000	0.000000	0.000
ENST00000966052.1	1197	947.000	0.000000	0.000
ENST00000966053.1	1135	885.000	0.000000	0.000
ENST00000966054.1	1309	1059.000	0.000000	0.000
ENST00000966055.1	1155	905.000	0.000000	0.000
ENST00000966056.1	1220	970.000	0.000000	0.000
ENST00000966057.1	1156	906.000	0.000000	0.000
ENST00000966058.1	1090	840.000	0.000000	0.000
ENST00000966059.1	2320	2070.000	0.000000	0.000
ENST00000966060.1	1138	888.000	0.000000	0.000
ENST00000966061.1	1068	818.000	0.000000	0.000
ENST00000966062.1	1504	1254.000	0.000000	0.000
ENST00000966063.1	1225	975.000	0.000000	0.000
ENST00000966064.1	1242	992.000	0.000000	0.000
ENST00000966065.1	1060	810.000	0.000000	0.000
ENST00000966066.1	1038	788.000	0.000000	0.000
ENST00000966067.1	1136	886.000	0.000000	0.000
ENST00000966068.1	1297	1047.000	0.045520	2.215
ENST00000966069.1	1069	819.000	0.000000	0.000
ENST00000966070.1	1494	1244.000	0.000000	0.000
ENST00000966071.1	1159	909.000	0.000000	0.000
ENST00000966072.1	1144	894.000	0.000000	0.000
ENST00000966073.1	1204	954.000	0.000000	0.000
ENST00000360890.6	2193	1943.000	0.000000	0.000
ENST00000325239.12	10082	9832.000	0.000000	0.000
ENST00000374161.7	2609	2359.000	0.000000	0.000
ENST00000465910.5	4570	4320.000	0.000000	0.000
ENST00000497480.1	767	517.000	0.000000	0.000
ENST00000490507.1	428	178.000	0.000000	0.000
ENST00000858472.1	10136	9886.000	0.000000	0.000
ENST00000313525.4	2280	2030.000	0.000000	0.000
ENST00000463589.5	2572	2322.000	0.000000	0.000
ENST00000447096.1	2498	2248.000	1.709099	178.584
ENST00000905074.1	1813	1563.000	0.000000	0.000
ENST00000905075.1	1625	1375.000	0.000000	0.000
ENST00000905076.1	2096	1846.000	1.100360	94.416
ENST00000638749.2	2626	2376.000	0.000000	0.000
ENST00000412423.8	2067	1817.000	0.000000	0.000
ENST00000527095.7	1410	1160.000	0.233478	12.589
ENST00000689690.1	2296	2046.000	0.024656	2.345
ENST00000640565.1	699	449.000	0.000000	0.000
ENST00000460298.3	1884	1634.000	0.000000	0.000
ENST00000639448.1	583	333.000	0.000000	0.000
ENST00000638311.1	600	350.000	0.000000	0.000
ENST00000445224.6	1645	1395.000	0.000000	0.000
ENST00000461058.5	566	316.000	0.000000	0.000
ENST00000495954.5	1000	750.000	0.000000	0.000
ENST00000483730.1	806	556.000	0.000000	0.000
ENST00000472483.5	765	515.000	0.000000	0.000
ENST00000482804.1	1799	1549.000	0.000000	0.000
ENST00000482885.1	5949	5688.000	0.004111	1.087
ENST00000475932.1	213	10.625	0.000000	0.000
ENST00000265403.12	2757	2507.000	0.000000	0.000
ENST00000878267.1	4361	4111.000	0.000000	0.000
ENST00000878268.1	3809	3559.000	0.000000	0.000
ENST00000878269.1	2491	2241.000	0.000000	0.000
ENST00000878270.1	2170	1920.000	0.000000	0.000
ENST00000878271.1	2730	2480.000	0.000000	0.000
ENST00000878272.1	1825	1575.000	0.000000	0.000
ENST00000521746.5	2127	1877.000	0.000000	0.000
ENST00000616927.4	1748	1498.000	0.000000	0.000
ENST00000519640.5	565	315.000	0.000000	0.000
ENST00000617275.5	5530	5280.000	0.795835	195.315
ENST00000616834.1	3594	3334.000	0.000000	0.000
ENST00000518070.1	589	339.000	0.000000	0.000
ENST00000521382.1	338	88.019	0.000000	0.000
ENST00000518939.1	669	419.000	0.000000	0.000
ENST00000521123.1	566	316.000	0.000000	0.000
ENST00000903010.1	3648	3398.000	0.000000	0.000
ENST00000190165.3	2493	2243.000	0.000000	0.000
ENST00000417254.1	497	247.000	0.000000	0.000
ENST00000905222.1	2580	2330.000	0.000000	0.000
ENST00000392827.2	1135	885.000	0.000000	0.000
ENST00000391553.3	1732	1482.000	0.000000	0.000
ENST00000905461.1	1774	1524.000	0.000000	0.000
ENST00000905462.1	1578	1328.000	0.000000	0.000
ENST00000905463.1	1535	1285.000	0.000000	0.000
ENST00000905464.1	1528	1278.000	0.000000	0.000
ENST00000462523.5	1584	1334.000	0.450348	27.924
ENST00000375128.5	1400	1150.000	7.153742	382.393
ENST00000485042.1	706	456.000	0.715629	15.168
ENST00000496104.1	429	179.000	3.898527	32.436
ENST00000905836.1	1002	752.000	0.000000	0.000
ENST00000905837.1	666	416.000	0.417764	8.078
ENST00000394705.3	2094	1844.000	0.000000	0.000
ENST00000424785.7	2876	2626.000	1.133443	138.348
ENST00000685403.1	2545	2295.000	0.000000	0.000
ENST00000691082.1	2789	2539.000	0.000000	0.000
ENST00000692292.1	2727	2477.000	0.043567	5.016
ENST00000470945.2	2576	2326.000	0.000000	0.000
ENST00000464248.1	1103	853.000	0.250208	9.920
ENST00000233092.10	1030	780.000	1.391637	50.454
ENST00000435079.1	764	514.000	0.449457	10.738
ENST00000419184.1	638	388.000	0.160701	2.898
ENST00000691586.1	4455	4205.000	0.049284	9.633
ENST00000434643.6	666	416.000	0.000000	0.000
ENST00000412612.1	526	276.000	0.000000	0.000
ENST00000511051.5	682	432.000	0.000000	0.000
ENST00000334304.10	4577	4327.000	0.000000	0.000
ENST00000499527.6	3968	3718.000	0.068114	11.771
ENST00000282943.9	3534	3284.000	0.000000	0.000
ENST00000504617.1	280	35.332	0.000000	0.000
ENST00000506155.1	671	421.000	0.000000	0.000
ENST00000508133.5	1572	1322.000	0.000000	0.000
ENST00000502482.1	2870	2620.000	0.090560	11.028
ENST00000514129.5	733	483.000	0.000000	0.000
ENST00000506133.5	554	304.000	0.000000	0.000
ENST00000513385.5	538	288.000	0.000000	0.000
ENST00000514749.5	485	235.000	0.000000	0.000
ENST00000506346.1	453	203.000	0.000000	0.000
ENST00000878434.1	4542	4292.000	0.000000	0.000
ENST00000878435.1	4372	4122.000	0.000000	0.000
ENST00000878436.1	4454	4204.000	0.641441	125.342
ENST00000498016.1	400	150.000	0.000000	0.000
ENST00000643988.1	502	252.000	0.000000	0.000
ENST00000640553.1	2003	1753.000	0.000000	0.000
ENST00000639832.1	2564	2314.000	0.032478	3.493
ENST00000640217.2	2195	1945.000	0.000000	0.000
ENST00000473174.1	735	485.000	0.000000	0.000
ENST00000491059.1	367	117.000	0.000000	0.000
ENST00000691154.1	352	102.002	0.000000	0.000
ENST00000905877.1	2090	1840.000	0.052694	4.507
ENST00000268184.11	5214	4964.000	0.248053	57.234
ENST00000420329.6	5209	4959.000	0.000000	0.000
ENST00000691029.1	3631	3381.000	0.000000	0.000
ENST00000560098.5	1421	1171.000	0.000000	0.000
ENST00000686240.1	5048	4798.000	0.000000	0.000
ENST00000561218.5	579	329.000	0.000000	0.000
ENST00000692149.1	4855	4605.000	0.000000	0.000
ENST00000558619.5	593	343.000	0.000000	0.000
ENST00000560927.1	2463	2196.000	0.327933	33.473
ENST00000687075.1	784	534.000	0.751465	18.652
ENST00000561119.5	630	380.000	0.000000	0.000
ENST00000558005.1	570	320.000	0.000000	0.000
ENST00000561290.1	548	298.000	0.000000	0.000
ENST00000558496.5	543	293.000	0.000000	0.000
ENST00000561255.5	520	270.000	0.000000	0.000
ENST00000560047.1	565	315.000	0.000000	0.000
ENST00000560320.1	554	304.000	1.425212	20.139
ENST00000558167.1	559	309.000	0.000000	0.000
ENST00000861172.1	5143	4893.000	0.000000	0.000
ENST00000861173.1	5233	4983.000	0.000000	0.000
ENST00000861174.1	5124	4874.000	0.000000	0.000
ENST00000861175.1	5114	4864.000	0.000000	0.000
ENST00000861176.1	5208	4958.000	0.000000	0.000
ENST00000339877.8	1341	1091.000	0.224537	11.387
ENST00000320203.8	3110	2860.000	0.000000	0.000
ENST00000287771.9	2974	2724.000	0.000000	0.000
ENST00000397323.9	2874	2624.000	0.000000	0.000
ENST00000517860.5	1076	826.000	0.000000	0.000
ENST00000520161.5	842	592.000	0.133260	3.667
ENST00000523115.5	449	199.000	0.368676	3.410
ENST00000519647.5	780	530.000	0.000000	0.000
ENST00000521816.1	98	3.447	0.000000	0.000
ENST00000520191.5	1613	1363.000	0.000000	0.000
ENST00000523717.5	886	636.000	0.000000	0.000
ENST00000522708.1	359	109.001	0.000000	0.000
ENST00000519359.5	839	589.000	0.000000	0.000
ENST00000522694.1	613	363.000	0.000000	0.000
ENST00000522099.1	494	244.000	0.000000	0.000
ENST00000521370.5	645	395.000	0.000000	0.000
ENST00000523104.5	453	203.000	0.000000	0.000
ENST00000519657.5	1005	755.000	0.000000	0.000
ENST00000520916.1	2669	2419.000	0.058826	6.614
ENST00000520971.1	315	65.324	0.000000	0.000
ENST00000903177.1	2895	2645.000	0.000000	0.000
ENST00000903178.1	5887	5637.000	0.036090	9.456
ENST00000903179.1	1586	1319.000	0.000000	0.000
ENST00000903180.1	4538	4271.000	0.113317	22.496
ENST00000374630.8	11035	10785.000	0.352875	176.897
ENST00000400191.7	10816	10566.000	0.000000	0.000
ENST00000374632.7	3677	3427.000	0.416129	66.286
ENST00000374627.1	4014	3764.000	0.020731	3.627
ENST00000465676.1	1006	756.000	0.000000	0.000
ENST00000490436.1	536	286.000	0.000000	0.000
ENST00000544305.5	1709	1459.000	0.000000	0.000
ENST00000622652.1	1602	1352.000	0.000000	0.000
ENST00000334011.10	2210	1960.000	0.000000	0.000
ENST00000858589.1	2246	1996.000	0.000000	0.000
ENST00000858590.1	2257	2007.000	0.000000	0.000
ENST00000858591.1	2116	1866.000	0.000000	0.000
ENST00000858592.1	2239	1989.000	0.000000	0.000
ENST00000858593.1	1855	1605.000	0.053617	4.000
ENST00000858594.1	1981	1731.000	0.000000	0.000
ENST00000443866.2	5382	5132.000	0.000000	0.000
ENST00000690015.1	5370	5120.000	0.000000	0.000
ENST00000477311.1	577	327.000	0.000000	0.000
ENST00000480779.2	644	394.000	0.000000	0.000
ENST00000377694.2	3566	3316.000	0.421716	65.000
ENST00000906221.1	966	716.000	0.000000	0.000
ENST00000381813.5	3045	2795.000	0.000000	0.000
ENST00000477304.1	507	257.000	0.000000	0.000
ENST00000381858.5	1244	994.000	0.000000	0.000
ENST00000381854.4	3500	3250.000	2.562600	387.118
ENST00000479095.1	784	534.000	0.000000	0.000
ENST00000906222.1	2569	2319.000	0.834024	89.900
ENST00000906223.1	1491	1241.000	0.000000	0.000
ENST00000906224.1	1568	1318.000	0.000000	0.000
ENST00000906225.1	1570	1320.000	1.319891	80.982
ENST00000399080.3	3730	3480.000	0.234923	38.000
ENST00000375299.8	2370	2120.000	1.723928	169.877
ENST00000492270.1	494	244.000	0.784970	8.903
ENST00000351487.5	2235	1985.000	0.000000	0.000
ENST00000618700.4	1210	960.000	0.343964	15.348
ENST00000484246.5	699	449.000	14.371475	299.935
ENST00000480362.5	965	715.000	6.557045	217.918
ENST00000474056.5	748	498.000	3.416873	79.093
ENST00000493727.5	937	687.000	4.688911	149.730
ENST00000619079.1	2423	2173.000	1.604884	162.100
ENST00000481131.5	678	428.000	0.000000	0.000
ENST00000479712.1	423	173.000	0.000000	0.000
ENST00000475218.2	1791	1541.000	0.136736	9.794
ENST00000880098.1	1695	1445.000	0.782012	52.524
ENST00000880099.1	2323	2073.000	0.000000	0.000
ENST00000915711.1	2153	1903.000	0.000000	0.000
ENST00000915712.1	1905	1655.000	7.484276	575.741
ENST00000915713.1	2336	2086.000	0.000000	0.000
ENST00000915714.1	2297	2047.000	0.000000	0.000
ENST00000915715.1	2230	1980.000	0.000000	0.000
ENST00000966312.1	2305	2055.000	0.000000	0.000
ENST00000966313.1	2473	2223.000	0.000000	0.000
ENST00000610772.4	5324	5074.000	0.000000	0.000
ENST00000428446.5	252	20.386	0.000000	0.000
ENST00000430892.5	254	21.176	0.000000	0.000
ENST00000454283.1	146	4.996	0.000000	0.000
ENST00000389758.4	5350	5100.000	0.000000	0.000
ENST00000480634.2	327	77.082	0.000000	0.000
ENST00000477506.2	635	385.000	0.000000	0.000
ENST00000487979.1	1146	896.000	0.000000	0.000
ENST00000488625.6	6026	5776.000	0.486278	130.554
ENST00000560196.5	1014	764.000	0.000000	0.000
ENST00000542879.5	3645	3395.000	0.000000	0.000
ENST00000561304.5	1383	1133.000	0.000000	0.000
ENST00000320985.14	5423	5173.000	0.209254	50.315
ENST00000559858.5	2745	2495.000	0.000000	0.000
ENST00000560721.6	3368	3118.000	0.000000	0.000
ENST00000558440.5	886	636.000	0.000000	0.000
ENST00000424869.6	5937	5687.000	0.000000	0.000
ENST00000437844.6	6246	5996.000	0.049565	13.814
ENST00000542815.7	3217	2967.000	0.000000	0.000
ENST00000558863.5	1355	1105.000	0.000000	0.000
ENST00000561212.5	1500	1250.000	0.572773	33.279
ENST00000558655.5	2773	2523.000	0.000000	0.000
ENST00000561061.5	970	720.000	0.883008	29.551
ENST00000559496.5	1381	1131.000	0.000000	0.000
ENST00000446923.7	6250	6000.000	0.000000	0.000
ENST00000557827.5	877	627.000	0.000000	0.000
ENST00000606671.5	571	321.000	0.000000	0.000
ENST00000606161.1	482	232.000	0.000000	0.000
ENST00000558832.5	570	320.000	0.000000	0.000
ENST00000493835.5	683	433.000	0.000000	0.000
ENST00000560909.2	564	314.000	0.387445	5.655
ENST00000860471.1	5167	4917.000	0.000000	0.000
ENST00000860472.1	4797	4547.000	0.000000	0.000
ENST00000538782.2	1578	1328.000	1.121835	69.248
ENST00000238651.10	1622	1372.000	0.000000	0.000
ENST00000613168.1	1553	1303.000	1.401806	84.901
ENST00000557857.1	398	148.000	0.000000	0.000
ENST00000864002.1	1692	1442.000	2.008389	134.615
ENST00000913953.1	955	705.000	3.452704	113.143
ENST00000311180.9	8780	8530.000	2.112243	837.475
ENST00000487257.1	3040	2790.000	0.371277	48.148
ENST00000715954.1	3348	3098.000	0.117101	16.862
ENST00000715955.1	1970	1720.000	0.000000	0.000
ENST00000715956.1	613	347.000	0.260508	4.202
ENST00000658756.1	588	338.000	0.000000	0.000
ENST00000715957.1	298	49.560	0.000000	0.000
ENST00000606192.5	327	77.082	0.000000	0.000
ENST00000715958.1	676	426.000	0.156111	3.091
ENST00000607297.1	437	187.000	0.143826	1.250
ENST00000607782.1	552	302.000	0.000000	0.000
ENST00000715959.1	364	114.000	0.628612	3.331
ENST00000296582.8	4164	3914.000	5.590411	1017.053
ENST00000508208.5	1528	1278.000	0.127179	7.555
ENST00000505999.5	774	524.000	1.846992	44.986
ENST00000506826.1	638	388.000	0.531413	9.584
ENST00000880769.1	2621	2371.000	0.000000	0.000
ENST00000476832.2	2808	2558.000	1.930560	229.542
ENST00000238477.5	2966	2716.000	2.071557	261.520
ENST00000319033.7	1627	1377.000	8.092154	517.937
ENST00000906837.1	1711	1461.000	0.000000	0.000
ENST00000554113.5	526	276.000	0.000000	0.000
ENST00000553645.7	8417	8167.000	0.378571	143.711
ENST00000555631.6	627	377.000	0.000000	0.000
ENST00000311089.7	2312	2045.000	0.000000	0.000
ENST00000555919.7	504	254.000	0.937289	11.066
ENST00000554339.5	548	298.000	2.924864	40.514
ENST00000554871.5	632	382.000	2.602081	46.202
ENST00000559993.1	639	389.000	0.366054	6.619
ENST00000554159.1	452	202.000	0.702736	6.598
ENST00000893991.1	2304	2032.000	0.000000	0.000
ENST00000914563.1	358	108.001	0.000000	0.000
ENST00000437679.3	1220	970.000	0.000000	0.000
ENST00000482065.1	690	440.000	0.000000	0.000
ENST00000631420.1	1580	1330.000	0.660644	40.841
ENST00000479168.5	626	376.000	0.000000	0.000
ENST00000480744.3	2094	1844.000	0.000000	0.000
ENST00000487150.2	782	532.000	0.000000	0.000
ENST00000624688.2	1740	1490.000	0.000000	0.000
ENST00000252506.11	1066	816.000	0.026365	1.000
ENST00000375769.1	977	727.000	0.000000	0.000
ENST00000494726.1	695	445.000	0.000000	0.000
ENST00000906979.1	1080	830.000	0.000000	0.000
ENST00000465482.3	1085	835.000	0.000000	0.000
ENST00000519684.5	2343	2093.000	0.000000	0.000
ENST00000522796.1	2505	2255.000	0.000000	0.000
ENST00000458277.1	437	187.000	0.000000	0.000
ENST00000425537.1	630	380.000	0.000000	0.000
ENST00000681531.1	713	463.000	0.000000	0.000
ENST00000264893.11	5545	5295.000	4.211355	1036.494
ENST00000502584.5	2615	2365.000	0.097306	10.697
ENST00000510641.5	1870	1620.000	0.040761	3.069
ENST00000505788.5	2079	1829.000	0.000000	0.000
ENST00000512575.5	587	337.000	0.000000	0.000
ENST00000510515.5	1886	1636.000	0.278450	21.174
ENST00000504637.5	548	298.000	0.000000	0.000
ENST00000512778.1	610	360.000	0.000000	0.000
ENST00000512333.1	579	329.000	3.105425	47.489
ENST00000504460.1	557	307.000	0.000000	0.000
ENST00000506047.1	1382	1132.000	0.000000	0.000
ENST00000506731.5	659	409.000	0.000000	0.000
ENST00000502401.1	276	32.649	0.000000	0.000
ENST00000513373.1	546	296.000	0.000000	0.000
ENST00000513697.1	328	78.072	0.000000	0.000
ENST00000515671.1	507	257.000	0.000000	0.000
ENST00000880981.1	1885	1635.000	0.418714	31.821
ENST00000295079.6	1495	1245.000	0.000000	0.000
ENST00000392290.6	1399	1149.000	13.450939	718.376
ENST00000435773.2	737	487.000	0.000000	0.000
ENST00000469156.1	305	55.860	7.173001	18.624
ENST00000439268.6	3186	2936.000	0.000000	0.000
ENST00000340578.10	3233	2983.000	0.968391	134.271
ENST00000592771.5	1937	1687.000	0.120226	9.427
ENST00000586344.5	2554	2304.000	0.098371	10.535
ENST00000591092.5	1783	1533.000	0.000000	0.000
ENST00000034275.12	1762	1512.000	0.000000	0.000
ENST00000587479.2	547	297.000	0.000000	0.000
ENST00000592197.5	530	280.000	0.000000	0.000
ENST00000587411.5	2669	2419.000	0.000000	0.000
ENST00000592621.5	818	568.000	0.000000	0.000
ENST00000587799.1	403	153.000	0.000000	0.000
ENST00000590623.5	786	536.000	0.000000	0.000
ENST00000591736.5	573	323.000	0.000000	0.000
ENST00000593025.1	551	301.000	0.000000	0.000
ENST00000590953.5	571	321.000	0.000000	0.000
ENST00000588879.5	535	285.000	0.231261	3.064
ENST00000587159.5	554	304.000	0.000000	0.000
ENST00000586117.5	524	274.000	0.000000	0.000
ENST00000589353.5	490	240.000	0.000000	0.000
ENST00000587463.5	461	211.000	0.000000	0.000
ENST00000588010.5	568	318.000	0.000000	0.000
ENST00000585339.5	566	316.000	0.000000	0.000
ENST00000591124.5	575	325.000	0.289162	4.368
ENST00000592133.5	562	312.000	0.000000	0.000
ENST00000591881.5	575	325.000	0.239667	3.621
ENST00000589886.5	472	222.000	0.000000	0.000
ENST00000587263.5	579	329.000	0.000000	0.000
ENST00000587956.5	512	262.000	0.267728	3.260
ENST00000591333.5	557	307.000	0.000000	0.000
ENST00000592266.1	589	339.000	0.000000	0.000
ENST00000852117.1	2838	2588.000	1.712193	205.966
ENST00000852118.1	2921	2671.000	0.000000	0.000
ENST00000852119.1	3023	2773.000	0.000000	0.000
ENST00000852120.1	2878	2628.000	0.000000	0.000
ENST00000852121.1	2584	2334.000	0.000000	0.000
ENST00000852122.1	2961	2711.000	0.000000	0.000
ENST00000852123.1	1510	1260.000	0.059808	3.503
ENST00000852124.1	1778	1528.000	0.000000	0.000
ENST00000852125.1	1806	1556.000	0.000000	0.000
ENST00000852126.1	1724	1474.000	0.000000	0.000
ENST00000852127.1	1661	1411.000	0.000000	0.000
ENST00000375544.7	2470	2220.000	0.000000	0.000
ENST00000375543.2	2080	1830.000	0.000000	0.000
ENST00000650794.1	768	518.000	0.000000	0.000
ENST00000651738.1	583	333.000	0.000000	0.000
ENST00000907468.1	3279	3029.000	0.000000	0.000
ENST00000907469.1	2412	2162.000	0.192146	19.309
ENST00000907470.1	2264	2014.000	0.000000	0.000
ENST00000291416.10	3817	3567.000	0.217130	36.000
ENST00000543586.1	1638	1388.000	0.000000	0.000
ENST00000485148.1	806	556.000	0.000000	0.000
ENST00000486583.1	306	56.785	0.000000	0.000
ENST00000915890.1	669	419.000	0.000000	0.000
ENST00000915891.1	538	288.000	1.867988	25.006
ENST00000915892.1	592	342.000	0.000000	0.000
ENST00000321437.9	4800	4550.000	0.969312	205.000
ENST00000558990.5	643	393.000	0.000000	0.000
ENST00000558119.5	774	524.000	0.000000	0.000
ENST00000559927.1	755	505.000	0.000000	0.000
ENST00000559006.1	584	334.000	0.000000	0.000
ENST00000862331.1	4761	4511.000	0.000000	0.000
ENST00000862332.1	4624	4374.000	0.000000	0.000
ENST00000862333.1	4707	4457.000	0.000000	0.000
ENST00000529080.5	4040	3790.000	0.052190	9.194
ENST00000684899.1	5971	5721.000	0.000000	0.000
ENST00000647945.2	6051	5801.000	0.000000	0.000
ENST00000652502.1	4198	3948.000	0.000000	0.000
ENST00000465811.7	1864	1614.000	0.000000	0.000
ENST00000355568.8	2918	2668.000	0.039833	4.940
ENST00000652119.1	2196	1946.000	0.000000	0.000
ENST00000617045.1	2127	1877.000	0.000000	0.000
ENST00000966557.1	4146	3896.000	0.000000	0.000
ENST00000966558.1	3042	2792.000	0.000000	0.000
ENST00000436041.6	1947	1697.000	0.000000	0.000
ENST00000286063.11	9305	9055.000	0.005035	2.119
ENST00000358450.8	3489	3239.000	0.000000	0.000
ENST00000436700.5	1204	954.000	0.000000	0.000
ENST00000409504.5	2102	1852.000	0.000000	0.000
ENST00000478646.5	570	320.000	0.000000	0.000
ENST00000389683.7	1781	1531.000	0.000000	0.000
ENST00000488399.5	540	290.000	0.000000	0.000
ENST00000466790.1	423	173.000	0.000000	0.000
ENST00000433879.1	1310	1060.000	0.000000	0.000
ENST00000497003.5	3000	2731.000	0.000000	0.000
ENST00000492761.1	742	492.000	0.126456	2.892
ENST00000427127.1	619	369.000	0.000000	0.000
ENST00000304677.3	844	594.000	0.000000	0.000
ENST00000905521.1	1037	787.000	0.000000	0.000
ENST00000916164.1	834	584.000	0.000000	0.000
ENST00000652648.1	4756	4506.000	1.840295	385.441
ENST00000321792.5	4799	4549.000	0.858568	181.539
ENST00000399794.6	5084	4834.000	0.041605	9.348
ENST00000413769.1	991	741.000	0.000000	0.000
ENST00000446160.7	2207	1957.000	0.000000	0.000
ENST00000484019.1	2027	1777.000	0.000000	0.000
ENST00000462519.3	2222	1972.000	0.010910	1.000
ENST00000474404.1	2249	1999.000	0.000000	0.000
ENST00000474224.1	413	163.000	0.000000	0.000
ENST00000462561.1	510	260.000	0.000000	0.000
ENST00000481585.1	431	181.000	0.000000	0.000
ENST00000497728.1	710	460.000	0.000000	0.000
ENST00000473672.1	817	567.000	0.000000	0.000
ENST00000355699.7	4399	4149.000	0.000000	0.000
ENST00000908290.1	4818	4568.000	0.000000	0.000
ENST00000340722.8	1142	892.000	0.000000	0.000
ENST00000464815.5	1724	1474.000	0.000000	0.000
ENST00000556665.1	382	132.000	0.000000	0.000
ENST00000916734.1	827	577.000	0.000000	0.000
ENST00000916735.1	1101	851.000	0.000000	0.000
ENST00000916736.1	839	589.000	0.000000	0.000
ENST00000395611.7	5844	5594.000	2.481045	645.113
ENST00000432379.5	907	657.000	1.677782	51.237
ENST00000374189.6	5809	5559.000	0.000000	0.000
ENST00000429041.6	603	353.000	0.000000	0.000
ENST00000374179.8	6046	5796.000	0.000000	0.000
ENST00000426557.5	860	610.000	0.000000	0.000
ENST00000476134.1	732	482.000	3.771056	84.487
ENST00000360332.7	5438	5188.000	0.000000	0.000
ENST00000374182.7	5638	5388.000	0.000000	0.000
ENST00000374176.8	5628	5378.000	0.000000	0.000
ENST00000374174.1	739	489.000	7.820127	177.747
ENST00000469879.6	537	287.000	10.065473	134.275
ENST00000471272.1	656	406.000	0.000000	0.000
ENST00000469110.1	3595	3345.000	0.877291	136.401
ENST00000482840.1	450	200.000	0.000000	0.000
ENST00000459755.1	2372	2122.000	0.272729	26.900
ENST00000860603.1	3470	3220.000	1.024178	153.289
ENST00000339145.8	822	572.000	0.000000	0.000
ENST00000361157.11	812	562.000	8.708676	227.493
ENST00000679644.1	911	661.000	0.641376	19.706
ENST00000362020.4	828	578.000	1.034814	27.802
ENST00000480740.5	783	533.000	6.047405	149.822
ENST00000477889.5	944	694.000	1.874695	60.474
ENST00000471696.6	3437	3187.000	9.484245	1404.960
ENST00000492132.1	819	569.000	0.000000	0.000
ENST00000485923.1	1078	828.000	2.055316	79.102
ENST00000466234.1	585	335.000	6.720300	104.644
ENST00000216410.8	3867	3617.000	5.756159	967.744
ENST00000650397.1	2317	2067.000	0.000000	0.000
ENST00000554421.1	416	166.000	0.000000	0.000
ENST00000554230.5	2238	1988.000	1.751713	161.867
ENST00000557604.1	785	535.000	0.061683	1.534
ENST00000553987.1	234	14.754	0.000000	0.000
ENST00000875202.1	799	549.000	0.000000	0.000
ENST00000875203.1	2419	2169.000	0.000000	0.000
ENST00000875204.1	2784	2534.000	0.030936	3.644
ENST00000875205.1	2504	2254.000	0.000000	0.000
ENST00000875206.1	1916	1666.000	0.118137	9.148
ENST00000875207.1	1765	1515.000	17.168501	1208.994
ENST00000875208.1	1739	1489.000	0.000000	0.000
ENST00000875209.1	1957	1707.000	0.000000	0.000
ENST00000875210.1	980	730.000	0.000000	0.000
ENST00000875211.1	2310	2060.000	0.000000	0.000
ENST00000875212.1	1191	941.000	0.000000	0.000
ENST00000916811.1	5435	5185.000	0.000000	0.000
ENST00000916812.1	3819	3569.000	0.000000	0.000
ENST00000916813.1	4062	3812.000	0.000000	0.000
ENST00000916815.1	2138	1888.000	0.000000	0.000
ENST00000424492.7	1550	1300.000	0.000000	0.000
ENST00000261868.10	2479	2229.000	13.950139	1445.332
ENST00000535391.5	925	675.000	0.000000	0.000
ENST00000558227.1	362	112.000	0.000000	0.000
ENST00000558053.1	463	213.000	0.000000	0.000
ENST00000536248.1	533	283.000	0.000000	0.000
ENST00000558353.1	1024	774.000	1.959522	70.497
ENST00000863133.1	2217	1967.000	2.495713	228.180
ENST00000305046.13	4067	3817.000	0.000000	0.000
ENST00000625860.2	4059	3809.000	0.000000	0.000
ENST00000515694.4	3820	3570.000	0.000000	0.000
ENST00000506651.5	1667	1417.000	0.000000	0.000
ENST00000632775.1	5363	5113.000	0.000000	0.000
ENST00000504498.1	694	444.000	0.000000	0.000
ENST00000881097.1	3411	3161.000	0.000000	0.000
ENST00000881098.1	2437	2187.000	0.000000	0.000
ENST00000881099.1	2285	2035.000	0.000000	0.000
ENST00000881100.1	2510	2260.000	0.000000	0.000
ENST00000881101.1	2443	2193.000	0.000000	0.000
ENST00000881102.1	1725	1475.000	0.000000	0.000
ENST00000881103.1	1986	1736.000	0.000000	0.000
ENST00000881104.1	2524	2274.000	0.000000	0.000
ENST00000881105.1	2085	1835.000	0.000000	0.000
ENST00000881106.1	2564	2314.000	0.000000	0.000
ENST00000881107.1	1702	1452.000	0.000000	0.000
ENST00000241463.5	2542	2292.000	0.433318	46.164
ENST00000475647.1	415	165.000	0.000000	0.000
ENST00000480803.1	507	257.000	0.000000	0.000
ENST00000882286.1	826	576.000	0.068589	1.836
ENST00000967034.1	849	599.000	0.000000	0.000
ENST00000533559.5	429	179.000	0.000000	0.000
ENST00000526755.5	4676	4426.000	1.520314	312.769
ENST00000302279.8	1667	1417.000	4.867879	320.619
ENST00000527153.5	582	332.000	0.000000	0.000
ENST00000533383.5	982	732.000	0.000000	0.000
ENST00000533998.5	581	331.000	0.086056	1.324
ENST00000524546.5	750	500.000	0.063152	1.468
ENST00000531266.5	590	340.000	0.000000	0.000
ENST00000533368.1	534	284.000	0.000000	0.000
ENST00000525699.5	516	266.000	0.000000	0.000
ENST00000529687.5	1950	1700.000	0.603105	47.656
ENST00000533336.1	874	624.000	0.000000	0.000
ENST00000525099.1	7327	7077.000	0.028118	9.249
ENST00000528400.1	601	351.000	0.000000	0.000
ENST00000903292.1	1637	1387.000	0.000000	0.000
ENST00000903293.1	1563	1313.000	0.000000	0.000
ENST00000903294.1	1398	1148.000	0.000000	0.000
ENST00000903295.1	1322	1072.000	0.000000	0.000
ENST00000903296.1	1074	824.000	4.447238	170.332
ENST00000241124.11	2072	1822.000	0.000000	0.000
ENST00000647029.1	2064	1814.000	0.000000	0.000
ENST00000400065.7	1805	1555.000	0.000000	0.000
ENST00000644283.1	1991	1741.000	0.000000	0.000
ENST00000643121.1	2130	1880.000	0.000000	0.000
ENST00000400066.8	1948	1698.000	0.000000	0.000
ENST00000643211.1	2055	1805.000	0.000000	0.000
ENST00000647243.1	1999	1749.000	0.000000	0.000
ENST00000636852.1	1840	1590.000	0.000000	0.000
ENST00000644667.1	1356	1106.000	0.000000	0.000
ENST00000644236.1	609	359.000	0.000000	0.000
ENST00000645654.1	532	282.000	0.000000	0.000
ENST00000646108.1	555	305.000	0.000000	0.000
ENST00000642251.1	572	322.000	0.000000	0.000
ENST00000909786.1	2175	1925.000	0.000000	0.000
ENST00000909787.1	1958	1708.000	0.000000	0.000
ENST00000967105.1	1834	1584.000	0.000000	0.000
ENST00000967106.1	1866	1616.000	0.000000	0.000
ENST00000967107.1	1941	1691.000	0.000000	0.000
ENST00000967108.1	1639	1389.000	0.000000	0.000
ENST00000617807.3	1897	1647.000	0.000000	0.000
ENST00000491716.1	1219	969.000	0.000000	0.000
ENST00000295910.11	2021	1771.000	0.024296	2.000
ENST00000491361.5	1755	1505.000	0.000000	0.000
ENST00000474463.5	526	276.000	0.000000	0.000
ENST00000498386.1	479	229.000	0.000000	0.000
ENST00000220507.5	1650	1400.000	0.199773	13.000
ENST00000865319.1	1670	1420.000	0.000000	0.000
ENST00000367468.10	4510	4260.000	0.000000	0.000
ENST00000681605.1	4506	4256.000	0.000000	0.000
ENST00000680451.1	4709	4459.000	0.000000	0.000
ENST00000490885.6	3690	3440.000	0.000000	0.000
ENST00000559627.1	1705	1455.000	0.000000	0.000
ENST00000466691.1	888	638.000	0.000000	0.000
ENST00000524160.5	1299	1049.000	0.255895	12.477
ENST00000448430.6	1445	1195.000	1.325702	73.636
ENST00000457155.6	1567	1317.000	0.221546	13.562
ENST00000321149.7	1993	1743.000	0.307983	24.952
ENST00000522437.1	672	422.000	0.573982	11.259
ENST00000519017.1	524	274.000	0.000000	0.000
ENST00000348518.4	1897	1647.000	0.000000	0.000
ENST00000866260.1	1314	1064.000	1.467482	72.576
ENST00000533965.5	2536	2286.000	0.084704	9.000
ENST00000526178.1	720	470.000	0.000000	0.000
ENST00000530879.1	3191	2941.000	0.000000	0.000
ENST00000359971.4	3238	2988.000	0.000000	0.000
ENST00000528012.5	456	206.000	0.000000	0.000
ENST00000525105.5	1383	1133.000	0.000000	0.000
ENST00000529429.5	1460	1210.000	0.000000	0.000
ENST00000903326.1	2149	1899.000	0.000000	0.000
ENST00000903327.1	2590	2340.000	0.000000	0.000
ENST00000645237.2	5855	5605.000	1.332627	347.187
ENST00000643842.1	5999	5749.000	0.036946	9.873
ENST00000643051.1	6171	5921.000	0.022332	6.146
ENST00000646439.1	3863	3613.000	0.000000	0.000
ENST00000471041.2	747	497.000	0.000000	0.000
ENST00000484109.1	532	282.000	0.000000	0.000
ENST00000474158.2	448	198.000	0.000000	0.000
ENST00000644880.1	562	312.000	0.000000	0.000
ENST00000467685.2	357	107.001	0.000000	0.000
ENST00000643816.1	3480	3230.000	0.000000	0.000
ENST00000536256.3	2840	2590.000	0.090587	10.906
ENST00000643556.1	3059	2809.000	0.000000	0.000
ENST00000629385.1	2903	2653.000	0.000000	0.000
ENST00000642524.1	2256	2006.000	0.000000	0.000
ENST00000645532.1	2103	1853.000	0.000000	0.000
ENST00000644471.1	2225	1975.000	0.042831	3.932
ENST00000903573.1	5765	5515.000	1.219496	312.611
ENST00000903574.1	5520	5270.000	0.000000	0.000
ENST00000932202.1	6135	5885.000	0.000000	0.000
ENST00000932203.1	5599	5349.000	0.294488	73.218
ENST00000932204.1	5658	5408.000	0.723985	181.989
ENST00000932205.1	5678	5428.000	0.234416	59.143
ENST00000932206.1	5729	5479.000	0.000000	0.000
ENST00000967420.1	4673	4412.000	0.000000	0.000
ENST00000967421.1	4533	4283.000	0.000000	0.000
ENST00000687554.2	2930	2680.000	0.008028	1.000
ENST00000504119.2	2937	2687.000	0.000000	0.000
ENST00000678517.3	3373	3112.000	0.000000	0.000
ENST00000554321.2	3281	3031.000	0.000000	0.000
ENST00000503525.3	3137	2887.000	0.000000	0.000
ENST00000917015.1	3476	3226.000	0.000000	0.000
ENST00000498565.5	475	225.000	0.000000	0.000
ENST00000321731.8	2780	2530.000	0.000000	0.000
ENST00000557138.5	1497	1247.000	0.000000	0.000
ENST00000555476.5	482	232.000	0.000000	0.000
ENST00000556799.1	558	308.000	0.000000	0.000
ENST00000917632.1	2803	2553.000	0.000000	0.000
ENST00000917633.1	2677	2427.000	0.000000	0.000
ENST00000917634.1	2701	2451.000	0.000000	0.000
ENST00000917635.1	2687	2437.000	0.000000	0.000
ENST00000465419.7	2052	1802.000	0.000000	0.000
ENST00000474598.1	449	199.000	0.000000	0.000
ENST00000341807.8	3584	3334.000	0.058076	9.000
ENST00000303045.11	6394	6144.000	0.000000	0.000
ENST00000487854.1	697	447.000	0.000000	0.000
ENST00000522546.1	554	304.000	0.000000	0.000
ENST00000517515.1	661	411.000	0.000000	0.000
ENST00000484387.1	572	322.000	0.000000	0.000
ENST00000903590.1	5540	5290.000	0.000000	0.000
ENST00000903591.1	5401	5151.000	0.000000	0.000
ENST00000394897.5	3337	3087.000	0.000000	0.000
ENST00000394899.6	2802	2552.000	0.000000	0.000
ENST00000512708.5	511	261.000	0.000000	0.000
ENST00000507484.5	991	741.000	0.000000	0.000
ENST00000237653.11	1691	1441.000	0.000000	0.000
ENST00000508558.1	863	613.000	0.000000	0.000
ENST00000504257.1	731	481.000	0.000000	0.000
ENST00000513262.1	580	330.000	0.000000	0.000
ENST00000881182.1	2903	2653.000	0.000000	0.000
ENST00000881183.1	2854	2604.000	0.000000	0.000
ENST00000881184.1	2376	2126.000	0.000000	0.000
ENST00000881185.1	2766	2516.000	0.000000	0.000
ENST00000881186.1	2252	2002.000	0.000000	0.000
ENST00000881187.1	2762	2512.000	0.000000	0.000
ENST00000881188.1	2627	2377.000	0.000000	0.000
ENST00000881189.1	2768	2518.000	0.000000	0.000
ENST00000569170.5	1189	939.000	0.000000	0.000
ENST00000562308.5	693	443.000	0.000000	0.000
ENST00000565169.1	495	245.000	0.000000	0.000
ENST00000566621.6	2872	2622.000	0.786211	95.819
ENST00000570265.6	1250	1000.000	0.000000	0.000
ENST00000567573.5	665	415.000	0.000000	0.000
ENST00000564586.5	524	274.000	0.000000	0.000
ENST00000569302.6	2677	2427.000	0.000000	0.000
ENST00000642817.1	2506	2256.000	0.000000	0.000
ENST00000643837.1	558	308.000	0.000000	0.000
ENST00000646533.1	2595	2345.000	0.000000	0.000
ENST00000643822.1	522	272.000	0.000000	0.000
ENST00000646657.1	2137	1887.000	0.185715	16.289
ENST00000437989.6	2240	1990.000	0.000000	0.000
ENST00000566807.5	564	314.000	0.000000	0.000
ENST00000643612.1	2512	2262.000	0.000000	0.000
ENST00000567389.5	2618	2368.000	0.000000	0.000
ENST00000562877.5	764	514.000	0.000000	0.000
ENST00000338183.8	2578	2328.000	0.000000	0.000
ENST00000647059.1	215	10.937	4.606006	2.342
ENST00000565792.5	1855	1605.000	0.764026	56.998
ENST00000562489.1	715	465.000	0.000000	0.000
ENST00000566932.5	532	282.000	0.000000	0.000
ENST00000566677.1	5843	5593.000	0.033860	8.803
ENST00000563167.1	772	522.000	0.000000	0.000
ENST00000866625.1	2850	2600.000	0.000000	0.000
ENST00000866626.1	2658	2408.000	0.212189	23.750
ENST00000866627.1	2179	1929.000	0.000000	0.000
ENST00000637610.1	2542	2292.000	0.000000	0.000
ENST00000525949.1	547	297.000	0.000000	0.000
ENST00000311841.7	2382	2132.000	0.000000	0.000
ENST00000325404.3	2512	2262.000	3.909041	411.000
ENST00000564071.1	1003	753.000	0.000000	0.000
ENST00000334122.5	840	578.000	0.000000	0.000
ENST00000415500.1	566	316.000	0.000000	0.000
ENST00000564373.1	637	387.000	0.000000	0.000
ENST00000445270.1	4848	4598.000	0.000000	0.000
ENST00000356517.4	5060	4810.000	0.000000	0.000
ENST00000234392.3	1161	911.000	0.023616	1.000
ENST00000432367.6	1847	1597.000	0.027634	2.051
ENST00000646783.1	1200	950.000	0.000000	0.000
ENST00000674268.1	6346	6096.000	0.187940	53.253
ENST00000371933.8	5817	5567.000	1.231385	318.635
ENST00000481623.2	4578	4328.000	0.685068	137.816
ENST00000479745.6	8344	8094.000	0.000000	0.000
ENST00000674435.1	5641	5391.000	0.873886	218.979
ENST00000674495.1	7993	7743.000	0.000000	0.000
ENST00000674263.1	3169	2919.000	0.000000	0.000
ENST00000487741.6	784	534.000	0.000000	0.000
ENST00000459797.2	5844	5594.000	0.000000	0.000
ENST00000674415.1	3548	3298.000	0.000000	0.000
ENST00000484461.2	2573	2323.000	0.000000	0.000
ENST00000674302.1	4120	3870.000	0.511867	92.076
ENST00000674331.1	1724	1474.000	0.000000	0.000
ENST00000555463.1	789	539.000	0.000000	0.000
ENST00000357971.7	650	400.000	5.546654	103.126
ENST00000238618.8	580	330.000	20.836664	319.611
ENST00000555694.5	565	315.000	0.000000	0.000
ENST00000555135.1	639	389.000	3.522921	63.699
ENST00000553302.1	606	356.000	0.439457	7.272
ENST00000918375.1	648	398.000	0.000000	0.000
ENST00000918376.1	621	371.000	0.000000	0.000
ENST00000918377.1	745	495.000	7.644068	175.877
ENST00000918378.1	712	462.000	0.000000	0.000
ENST00000918379.1	819	569.000	0.091328	2.415
ENST00000305097.6	6309	6059.000	0.000000	0.000
ENST00000606025.5	4170	3920.000	0.005211	0.950
ENST00000453130.1	423	173.000	0.000000	0.000
ENST00000397700.6	583	333.000	0.000000	0.000
ENST00000295297.4	4516	4266.000	0.000000	0.000
ENST00000512144.1	325	75.104	0.000000	0.000
ENST00000510958.1	562	312.000	0.000000	0.000
ENST00000382383.7	566	316.000	0.000000	0.000
ENST00000429690.5	4464	4214.000	0.000000	0.000
ENST00000444304.3	4320	4070.000	0.000000	0.000
ENST00000881532.1	4451	4201.000	0.000000	0.000
ENST00000465530.2	1390	1140.000	0.000000	0.000
ENST00000378442.5	1492	1242.000	0.000000	0.000
ENST00000378441.6	891	641.000	0.000000	0.000
ENST00000467405.1	462	212.000	0.330409	3.256
ENST00000466269.1	581	331.000	0.169753	2.612
ENST00000861566.1	2118	1868.000	0.024739	2.148
ENST00000639401.1	3058	2808.000	0.163293	21.313
ENST00000378661.4	1637	1387.000	0.000000	0.000
ENST00000463201.2	587	337.000	0.000000	0.000
ENST00000433452.6	744	494.000	0.631606	14.503
ENST00000863040.1	2254	2004.000	0.020806	1.938
ENST00000863041.1	886	636.000	0.613494	18.136
ENST00000863042.1	888	638.000	0.000000	0.000
ENST00000863043.1	706	456.000	0.000000	0.000
ENST00000863044.1	601	351.000	0.000000	0.000
ENST00000373874.6	3432	3182.000	0.711859	105.287
ENST00000373872.9	3416	3166.000	0.000000	0.000
ENST00000650844.1	1301	1051.000	0.000000	0.000
ENST00000558028.5	638	388.000	0.000000	0.000
ENST00000611732.4	3344	3094.000	0.000000	0.000
ENST00000560025.1	923	673.000	0.000000	0.000
ENST00000561398.1	797	547.000	0.000000	0.000
ENST00000557885.1	659	409.000	0.000000	0.000
ENST00000558465.1	785	535.000	0.000000	0.000
ENST00000874678.1	3345	3095.000	0.000000	0.000
ENST00000874679.1	3351	3101.000	0.000000	0.000
ENST00000874680.1	3543	3293.000	0.000000	0.000
ENST00000874681.1	1694	1430.000	0.154165	10.247
ENST00000874682.1	1457	1207.000	0.104938	5.887
ENST00000914035.1	4495	4245.000	0.000000	0.000
ENST00000914036.1	3411	3161.000	0.000000	0.000
ENST00000914037.1	3490	3240.000	0.000000	0.000
ENST00000914038.1	6142	5892.000	0.005824	1.595
ENST00000914039.1	3470	3220.000	0.000000	0.000
ENST00000914040.1	1772	1508.000	0.000000	0.000
ENST00000914041.1	1918	1654.000	0.000000	0.000
ENST00000914042.1	3546	3296.000	0.000000	0.000
ENST00000945722.1	3423	3173.000	0.000000	0.000
ENST00000506261.5	313	63.398	0.000000	0.000
ENST00000504218.5	543	293.000	0.231495	3.153
ENST00000504384.5	1132	882.000	0.027407	1.124
ENST00000507557.5	542	292.000	0.102004	1.384
ENST00000508105.5	1103	853.000	0.273487	10.843
ENST00000311638.7	3549	3299.000	0.000000	0.000
ENST00000380837.7	3423	3173.000	0.413762	61.024
ENST00000507556.5	1134	884.000	0.266409	10.947
ENST00000504190.5	1004	754.000	0.000000	0.000
ENST00000507885.5	896	646.000	0.127277	3.822
ENST00000502620.1	582	332.000	0.000000	0.000
ENST00000503831.1	655	405.000	0.000000	0.000
ENST00000514480.1	1161	911.000	0.000000	0.000
ENST00000881888.1	3891	3641.000	0.319682	54.103
ENST00000881889.1	2564	2314.000	0.000000	0.000
ENST00000881890.1	2426	2176.000	0.000000	0.000
ENST00000881891.1	1584	1334.000	1.520901	94.305
ENST00000680001.1	5238	4988.000	0.125279	29.046
ENST00000681668.1	5261	5011.000	1.018620	237.255
ENST00000643958.2	6059	5809.000	0.330080	89.125
ENST00000643684.1	7596	7346.000	0.000000	0.000
ENST00000681859.1	7753	7503.000	0.000000	0.000
ENST00000680808.1	9472	9222.000	0.000000	0.000
ENST00000681311.1	9757	9507.000	0.000000	0.000
ENST00000643508.2	11802	11552.000	0.063706	34.207
ENST00000680137.1	11328	11078.000	0.000000	0.000
ENST00000680874.1	11197	10947.000	0.000000	0.000
ENST00000679629.1	12158	11908.000	0.000000	0.000
ENST00000681123.1	12362	12112.000	0.000000	0.000
ENST00000679486.1	13534	13284.000	0.000000	0.000
ENST00000681010.1	13244	12994.000	0.000000	0.000
ENST00000681536.1	14488	14238.000	0.000000	0.000
ENST00000680423.1	14201	13951.000	0.000000	0.000
ENST00000644881.2	14291	14041.000	0.000000	0.000
ENST00000681066.1	14194	13944.000	0.000000	0.000
ENST00000680120.1	14261	14011.000	0.000000	0.000
ENST00000680200.1	14266	14016.000	0.000000	0.000
ENST00000645149.2	14134	13884.000	0.000000	0.000
ENST00000645039.2	14031	13781.000	0.000000	0.000
ENST00000681574.1	14519	14269.000	0.000000	0.000
ENST00000679910.1	14277	14027.000	0.000000	0.000
ENST00000681822.1	14315	14065.000	0.000000	0.000
ENST00000681283.1	14278	14028.000	0.000000	0.000
ENST00000680715.1	14289	14039.000	0.455561	297.277
ENST00000360184.10	19940	19690.000	0.000000	0.000
ENST00000684561.1	20045	19795.000	0.000000	0.000
ENST00000680313.1	20066	19816.000	0.000000	0.000
ENST00000679720.1	19903	19653.000	0.000000	0.000
ENST00000645114.2	8400	8150.000	0.000000	0.000
ENST00000681751.1	5051	4801.000	0.000000	0.000
ENST00000681321.1	1890	1640.000	0.055186	4.207
ENST00000643764.1	3314	3064.000	0.000000	0.000
ENST00000643565.1	3159	2909.000	0.123720	16.729
ENST00000644206.1	1919	1669.000	0.000000	0.000
ENST00000647366.1	7322	7072.000	0.000000	0.000
ENST00000643279.1	2845	2595.000	0.267323	32.244
ENST00000647119.1	513	263.000	0.000000	0.000
ENST00000554854.1	721	471.000	0.000000	0.000
ENST00000645697.1	3547	3297.000	0.000000	0.000
ENST00000642882.1	2111	1861.000	0.000000	0.000
ENST00000647307.1	4416	4166.000	0.000000	0.000
ENST00000643437.1	4773	4523.000	0.000000	0.000
ENST00000643722.1	4102	3852.000	0.000000	0.000
ENST00000643829.1	4050	3800.000	0.385614	68.111
ENST00000647204.2	4235	3985.000	0.000000	0.000
ENST00000644794.1	4842	4592.000	0.000000	0.000
ENST00000555800.2	476	226.000	0.000000	0.000
ENST00000556139.2	818	568.000	0.000000	0.000
ENST00000645085.1	2397	2147.000	0.678347	67.696
ENST00000556499.3	1416	1166.000	0.000000	0.000
ENST00000644888.1	968	718.000	0.000000	0.000
ENST00000644239.2	2298	2048.000	1.759224	167.467
ENST00000643591.1	2950	2700.000	0.000000	0.000
ENST00000646418.1	2170	1920.000	0.103532	9.240
ENST00000642716.1	1315	1065.000	0.000000	0.000
ENST00000556229.2	2292	2042.000	0.000000	0.000
ENST00000647143.1	2554	2304.000	0.000000	0.000
ENST00000643729.1	2863	2613.000	0.000000	0.000
ENST00000555062.2	1374	1124.000	0.000000	0.000
ENST00000680178.1	2854	2604.000	0.000000	0.000
ENST00000645978.2	1355	1105.000	0.000000	0.000
ENST00000919473.1	19477	19227.000	0.331234	296.023
ENST00000448993.1	357	107.001	0.000000	0.000
ENST00000409533.5	561	311.000	0.000000	0.000
ENST00000409230.5	663	413.000	0.000000	0.000
ENST00000695538.1	483	233.000	0.092335	1.000
ENST00000331342.5	2788	2538.000	0.000000	0.000
ENST00000449331.3	466	216.000	0.000000	0.000
ENST00000476690.1	490	240.000	0.000000	0.000
ENST00000467665.1	2782	2532.000	0.000000	0.000
ENST00000481155.1	660	410.000	0.000000	0.000
ENST00000479535.2	2479	2229.000	0.000000	0.000
ENST00000368517.7	1377	1127.000	0.000000	0.000
ENST00000303903.10	1011	761.000	0.000000	0.000
ENST00000343131.7	1255	1005.000	0.000000	0.000
ENST00000432597.3	1254	1004.000	0.000000	0.000
ENST00000863035.1	1165	915.000	0.000000	0.000
ENST00000863036.1	1239	989.000	0.000000	0.000
ENST00000863037.1	1141	891.000	0.000000	0.000
ENST00000863038.1	1158	908.000	0.000000	0.000
ENST00000863039.1	1317	1067.000	0.000000	0.000
ENST00000367001.5	5893	5643.000	2.752632	722.000
ENST00000635183.1	2190	1940.000	0.000000	0.000
ENST00000382255.7	2367	2117.000	0.000000	0.000
ENST00000412350.6	1244	994.000	0.000000	0.000
ENST00000358146.7	2428	2178.000	0.000000	0.000
ENST00000259622.10	2459	2209.000	0.000000	0.000
ENST00000634526.1	1546	1296.000	0.000000	0.000
ENST00000634824.1	1444	1194.000	0.000000	0.000
ENST00000382251.7	2292	2042.000	0.000000	0.000
ENST00000302441.7	1495	1245.000	0.000000	0.000
ENST00000910808.1	2522	2272.000	0.000000	0.000
ENST00000910809.1	3694	3444.000	0.000000	0.000
ENST00000910810.1	2430	2180.000	0.000000	0.000
ENST00000263187.4	3270	3020.000	0.000000	0.000
ENST00000519449.5	4330	4080.000	0.000000	0.000
ENST00000341084.7	4186	3936.000	1.636782	299.450
ENST00000520903.1	549	299.000	0.000000	0.000
ENST00000523255.5	793	543.000	0.000000	0.000
ENST00000523644.1	274	31.378	4.293685	6.262
ENST00000520071.1	580	330.000	0.000000	0.000
ENST00000524233.1	571	321.000	0.093664	1.398
ENST00000519527.5	817	567.000	0.000000	0.000
ENST00000523167.1	792	542.000	0.000000	0.000
ENST00000522369.5	612	362.000	0.000000	0.000
ENST00000517584.5	317	67.261	0.000000	0.000
ENST00000432381.2	432	182.000	0.000000	0.000
ENST00000523481.5	547	297.000	0.000000	0.000
ENST00000522182.1	544	294.000	0.000000	0.000
ENST00000519342.1	562	312.000	0.000000	0.000
ENST00000905701.1	4273	4023.000	0.000000	0.000
ENST00000905702.1	4246	3996.000	1.151244	213.832
ENST00000905703.1	4635	4385.000	0.000000	0.000
ENST00000905704.1	6816	6566.000	0.000000	0.000
ENST00000451608.2	5059	4809.000	0.000000	0.000
ENST00000673621.3	3562	3312.000	0.000000	0.000
ENST00000672026.1	4888	4638.000	0.000000	0.000
ENST00000487159.5	5536	5286.000	0.044090	10.833
ENST00000484786.5	2008	1758.000	0.000000	0.000
ENST00000327628.10	5128	4878.000	0.000000	0.000
ENST00000449246.5	3260	3010.000	0.379559	53.104
ENST00000613405.4	4672	4422.000	0.000000	0.000
ENST00000418790.5	489	239.000	0.000000	0.000
ENST00000341421.7	4620	4370.000	0.518374	105.294
ENST00000396175.5	5033	4783.000	0.455318	101.227
ENST00000469506.3	578	328.000	0.363557	5.543
ENST00000427771.1	900	650.000	0.000000	0.000
ENST00000395135.7	2199	1949.000	0.217471	19.701
ENST00000395132.6	1738	1488.000	0.000000	0.000
ENST00000268059.10	3029	2779.000	0.153045	19.769
ENST00000354026.10	2885	2635.000	0.000000	0.000
ENST00000268058.8	5565	5315.000	0.011485	2.837
ENST00000565898.5	5393	5143.000	0.000000	0.000
ENST00000569477.5	2251	2001.000	0.000000	0.000
ENST00000569965.5	2148	1898.000	0.000000	0.000
ENST00000567543.5	1404	1154.000	0.000000	0.000
ENST00000436891.7	3010	2760.000	0.000000	0.000
ENST00000435786.6	3643	3393.000	0.000000	0.000
ENST00000564428.5	1985	1735.000	0.000000	0.000
ENST00000359928.8	1726	1476.000	0.000000	0.000
ENST00000563500.5	4502	4252.000	0.000000	0.000
ENST00000564725.1	4620	4370.000	0.316691	64.327
ENST00000569161.1	675	425.000	0.526203	10.395
ENST00000565239.5	783	533.000	0.000000	0.000
ENST00000567606.5	2042	1792.000	0.235949	19.653
ENST00000566068.1	834	584.000	0.000000	0.000
ENST00000562086.1	2232	1982.000	0.215108	19.817
ENST00000570213.1	371	121.000	0.000000	0.000
ENST00000565317.1	596	346.000	0.000000	0.000
ENST00000868523.1	4417	4167.000	0.115389	22.349
ENST00000262605.9	6224	5974.000	0.403613	112.075
ENST00000372904.7	6234	5984.000	0.544635	151.487
ENST00000372906.2	1139	889.000	0.000000	0.000
ENST00000456317.1	926	676.000	0.000000	0.000
ENST00000461134.1	3455	3205.000	0.057967	8.635
ENST00000901707.1	2953	2703.000	0.000000	0.000
ENST00000901708.1	3010	2760.000	0.000000	0.000
ENST00000901709.1	2825	2575.000	0.000000	0.000
ENST00000901710.1	2885	2635.000	0.000000	0.000
ENST00000901711.1	2729	2479.000	0.000000	0.000
ENST00000901712.1	6223	5973.000	0.088583	24.594
ENST00000901713.1	3331	3081.000	0.000000	0.000
ENST00000901714.1	3059	2809.000	0.000000	0.000
ENST00000901715.1	2854	2580.000	0.000000	0.000
ENST00000901716.1	2619	2345.000	0.000000	0.000
ENST00000901717.1	3930	3656.000	0.132038	22.438
ENST00000901718.1	2476	2202.000	0.000000	0.000
ENST00000901719.1	2596	2346.000	0.000000	0.000
ENST00000901720.1	2634	2384.000	1.799873	199.447
ENST00000901721.1	2896	2622.000	0.000000	0.000
ENST00000901722.1	6439	6189.000	0.000000	0.000
ENST00000901723.1	2433	2183.000	0.000000	0.000
ENST00000901724.1	6098	5848.000	0.000000	0.000
ENST00000901725.1	2643	2393.000	0.000000	0.000
ENST00000901726.1	2683	2433.000	0.000000	0.000
ENST00000901727.1	3325	3075.000	0.000000	0.000
ENST00000945911.1	3452	3202.000	0.000000	0.000
ENST00000512091.6	12636	12386.000	0.000000	0.000
ENST00000509779.5	527	277.000	0.000000	0.000
ENST00000514591.5	6297	6047.000	0.000000	0.000
ENST00000509896.5	5069	4819.000	0.000000	0.000
ENST00000511324.5	5042	4792.000	0.000000	0.000
ENST00000506700.5	4838	4588.000	0.000000	0.000
ENST00000507164.5	4982	4732.000	0.000000	0.000
ENST00000508693.5	5009	4759.000	0.000000	0.000
ENST00000507625.5	4843	4593.000	0.000000	0.000
ENST00000514157.5	4789	4539.000	0.000000	0.000
ENST00000504896.5	4816	4566.000	0.000000	0.000
ENST00000508946.5	4758	4508.000	0.000000	0.000
ENST00000506720.5	4962	4712.000	0.000000	0.000
ENST00000506746.5	4935	4685.000	0.000000	0.000
ENST00000514996.5	4731	4481.000	0.030523	6.357
ENST00000509089.1	640	390.000	0.000000	0.000
ENST00000502815.1	4284	4034.000	0.024760	4.643
ENST00000508078.1	587	337.000	0.000000	0.000
ENST00000683033.1	13738	13488.000	0.000000	0.000
ENST00000882181.1	7171	6921.000	0.000000	0.000
ENST00000236979.2	407	157.000	0.000000	0.000
ENST00000636099.1	5461	5211.000	0.004350	1.054
ENST00000272907.8	8316	8066.000	0.000000	0.000
ENST00000695958.1	2556	2306.000	0.029361	3.147
ENST00000695959.1	1100	850.000	0.000000	0.000
ENST00000372469.6	1305	1055.000	0.000000	0.000
ENST00000911261.1	1376	1126.000	0.000000	0.000
ENST00000639673.3	1650	1400.000	0.138304	9.000
ENST00000448841.7	4129	3879.000	0.000000	0.000
ENST00000647664.1	3617	3367.000	0.051842	8.113
ENST00000369889.5	4107	3857.000	0.618329	110.853
ENST00000369884.4	491	241.000	0.000000	0.000
ENST00000863249.1	3933	3683.000	0.000000	0.000
ENST00000402558.7	6295	6045.000	0.155647	43.734
ENST00000379174.7	5729	5479.000	0.000000	0.000
ENST00000684219.1	566	316.000	0.086220	1.266
ENST00000911288.1	5943	5693.000	0.000000	0.000
ENST00000911290.1	5487	5237.000	0.000000	0.000
ENST00000911291.1	5889	5639.000	0.000000	0.000
ENST00000673466.1	7281	7031.000	0.021339	6.974
ENST00000679831.1	7950	7700.000	0.000000	0.000
ENST00000680118.1	2374	2124.000	0.000000	0.000
ENST00000672460.1	2072	1822.000	0.000000	0.000
ENST00000681055.1	5343	5093.000	0.081004	19.176
ENST00000672578.1	4925	4675.000	0.000000	0.000
ENST00000366539.6	4967	4717.000	0.000000	0.000
ENST00000681794.1	1543	1293.000	0.000000	0.000
ENST00000680056.1	1314	1064.000	0.000000	0.000
ENST00000263826.12	1583	1333.000	0.000000	0.000
ENST00000492957.2	3225	2975.000	0.014068	1.945
ENST00000552631.2	557	307.000	0.000000	0.000
ENST00000672238.1	3417	3167.000	0.000000	0.000
ENST00000672442.1	3415	3165.000	0.242914	35.736
ENST00000672679.1	589	339.000	0.000000	0.000
ENST00000491219.6	602	352.000	0.000000	0.000
ENST00000673400.1	427	177.000	0.000000	0.000
ENST00000490018.1	664	414.000	0.000000	0.000
ENST00000282276.8	3027	2777.000	3.393276	438.000
ENST00000409817.1	1895	1645.000	0.000000	0.000
ENST00000696136.1	1638	1388.000	0.000000	0.000
ENST00000696137.1	2170	1920.000	0.000000	0.000
ENST00000241393.4	1668	1418.000	0.409646	27.000
ENST00000696152.1	1666	1416.000	0.000000	0.000
ENST00000696228.1	1787	1537.000	0.000000	0.000
ENST00000466288.1	1485	1235.000	0.000000	0.000
ENST00000476166.6	779	529.000	0.000000	0.000
ENST00000616495.1	778	528.000	0.000000	0.000
ENST00000480834.5	490	240.000	0.000000	0.000
ENST00000479189.1	328	78.072	0.000000	0.000
ENST00000863530.1	1522	1272.000	0.000000	0.000
ENST00000863531.1	751	501.000	0.000000	0.000
ENST00000863532.1	568	318.000	0.000000	0.000
ENST00000863533.1	814	564.000	0.000000	0.000
ENST00000863534.1	627	377.000	0.000000	0.000
ENST00000521085.1	236	15.266	0.000000	0.000
ENST00000646743.1	5232	4982.000	0.000000	0.000
ENST00000472106.2	1178	928.000	0.025769	1.112
ENST00000395927.1	2140	1890.000	0.000000	0.000
ENST00000517674.5	324	74.118	0.000000	0.000
ENST00000474338.1	388	138.000	0.000000	0.000
ENST00000907653.1	2058	1808.000	0.011899	1.000
ENST00000377182.5	3351	3101.000	0.000000	0.000
ENST00000460688.1	485	235.000	0.000000	0.000
ENST00000864379.1	3130	2880.000	0.104582	14.000
ENST00000864380.1	3511	3261.000	0.000000	0.000
ENST00000864381.1	3189	2939.000	0.000000	0.000
ENST00000911415.1	3117	2867.000	0.000000	0.000
ENST00000587077.6	2456	2206.000	0.047310	4.851
ENST00000592503.5	500	250.000	0.000000	0.000
ENST00000586987.5	5925	5675.000	0.640260	168.889
ENST00000342179.9	6015	5765.000	0.075447	20.217
ENST00000586427.1	529	279.000	0.000000	0.000
ENST00000585597.5	882	632.000	0.000000	0.000
ENST00000588648.7	3589	3339.000	0.000000	0.000
ENST00000592142.5	5968	5718.000	0.000000	0.000
ENST00000592832.2	556	306.000	0.000000	0.000
ENST00000590651.1	546	296.000	0.000000	0.000
ENST00000608291.1	546	296.000	0.000000	0.000
ENST00000392250.7	5978	5728.000	0.220259	58.643
ENST00000852723.1	5957	5707.000	0.000000	0.000
ENST00000852724.1	2504	2254.000	0.000000	0.000
ENST00000392607.8	4264	4014.000	0.000000	0.000
ENST00000392606.2	3438	3188.000	0.000000	0.000
ENST00000864054.1	4542	4292.000	0.000000	0.000
ENST00000603767.1	3202	2952.000	0.000000	0.000
ENST00000521601.1	589	339.000	0.000000	0.000
ENST00000351513.7	2122	1872.000	0.000000	0.000
ENST00000520806.1	637	387.000	0.000000	0.000
ENST00000533874.1	426	176.000	0.000000	0.000
ENST00000520483.5	1149	899.000	0.000000	0.000
ENST00000521372.1	413	163.000	0.000000	0.000
ENST00000519217.1	676	426.000	0.000000	0.000
ENST00000521573.2	576	326.000	0.000000	0.000
ENST00000908791.1	1894	1644.000	0.000000	0.000
ENST00000908792.1	1949	1699.000	0.000000	0.000
ENST00000908793.1	1940	1690.000	0.000000	0.000
ENST00000908794.1	2169	1919.000	0.000000	0.000
ENST00000908795.1	2518	2268.000	0.095812	10.101
ENST00000908796.1	5142	4892.000	0.000000	0.000
ENST00000908797.1	3461	3211.000	0.000000	0.000
ENST00000908798.1	2695	2445.000	0.000000	0.000
ENST00000908799.1	1965	1715.000	0.000000	0.000
ENST00000908800.1	2688	2438.000	0.000000	0.000
ENST00000908801.1	2780	2530.000	0.000000	0.000
ENST00000908802.1	2083	1833.000	0.000000	0.000
ENST00000908803.1	3581	3331.000	0.000000	0.000
ENST00000908804.1	2120	1870.000	0.000000	0.000
ENST00000908805.1	2125	1875.000	0.000000	0.000
ENST00000908806.1	1638	1388.000	0.000000	0.000
ENST00000908807.1	2079	1829.000	0.000000	0.000
ENST00000908808.1	1772	1522.000	0.000000	0.000
ENST00000908809.1	1773	1523.000	0.000000	0.000
ENST00000908810.1	2093	1843.000	0.000000	0.000
ENST00000908811.1	2974	2724.000	0.000000	0.000
ENST00000908812.1	3411	3161.000	0.000000	0.000
ENST00000908813.1	1474	1224.000	0.000000	0.000
ENST00000908814.1	2196	1946.000	0.000000	0.000
ENST00000908815.1	2178	1928.000	0.000000	0.000
ENST00000908816.1	2110	1860.000	0.000000	0.000
ENST00000632897.2	2091	1841.000	0.121723	10.416
ENST00000633364.1	957	707.000	0.000000	0.000
ENST00000413601.3	1215	965.000	0.000000	0.000
ENST00000480598.1	679	429.000	0.000000	0.000
ENST00000286344.4	10899	10649.000	0.000000	0.000
ENST00000341998.7	10990	10740.000	0.000000	0.000
ENST00000903165.1	6756	6506.000	0.000000	0.000
ENST00000903166.1	3126	2876.000	0.000000	0.000
ENST00000903167.1	2725	2475.000	0.000000	0.000
ENST00000903168.1	3058	2808.000	0.000000	0.000
ENST00000903169.1	2931	2681.000	0.000000	0.000
ENST00000903170.1	2477	2227.000	0.000000	0.000
ENST00000903171.1	2721	2471.000	0.000000	0.000
ENST00000911594.1	2558	2308.000	0.000000	0.000
ENST00000330163.8	5802	5552.000	0.000000	0.000
ENST00000344338.7	7656	7406.000	0.000000	0.000
ENST00000368909.7	7686	7436.000	0.000000	0.000
ENST00000666315.1	7683	7433.000	0.000000	0.000
ENST00000657942.1	3826	3576.000	0.000000	0.000
ENST00000338354.10	7984	7734.000	0.000000	0.000
ENST00000664692.1	7599	7349.000	0.000000	0.000
ENST00000653442.1	7520	7270.000	0.000000	0.000
ENST00000664974.1	4922	4672.000	0.016237	3.526
ENST00000667454.1	1184	934.000	0.000000	0.000
ENST00000668486.1	557	307.000	0.120930	1.726
ENST00000656203.1	389	139.000	0.000000	0.000
ENST00000664003.1	606	356.000	0.000000	0.000
ENST00000663623.1	569	319.000	0.135303	2.006
ENST00000655774.1	574	324.000	0.000000	0.000
ENST00000663574.1	576	326.000	0.178230	2.701
ENST00000654082.1	2131	1881.000	0.011918	1.042
ENST00000866238.1	8096	7846.000	0.000000	0.000
ENST00000696479.1	2039	1789.000	0.000000	0.000
ENST00000696049.1	1168	918.000	0.000000	0.000
ENST00000648405.2	1997	1747.000	0.000000	0.000
ENST00000295854.10	525	275.000	0.000000	0.000
ENST00000487393.1	214	10.779	0.000000	0.000
ENST00000427473.3	874	624.000	0.000000	0.000
ENST00000650075.1	740	490.000	0.000000	0.000
ENST00000491935.5	1530	1280.000	8.088956	481.262
ENST00000462554.2	735	485.000	0.000000	0.000
ENST00000465805.2	630	380.000	0.000000	0.000
ENST00000253003.7	1379	1129.000	2.926413	153.571
ENST00000620230.4	1361	1111.000	0.000000	0.000
ENST00000906311.1	1553	1303.000	1.160157	70.265
ENST00000906312.1	1732	1482.000	0.000000	0.000
ENST00000906313.1	2294	2044.000	0.000000	0.000
ENST00000906314.1	2143	1893.000	0.000000	0.000
ENST00000906315.1	1535	1285.000	0.000000	0.000
ENST00000906316.1	1842	1592.000	0.000000	0.000
ENST00000906317.1	1308	1058.000	0.352600	17.340
ENST00000906318.1	1260	1010.000	0.000000	0.000
ENST00000906319.1	1407	1157.000	0.000000	0.000
ENST00000906320.1	1226	976.000	0.000000	0.000
ENST00000906321.1	1447	1197.000	0.414587	23.067
ENST00000906322.1	1422	1172.000	0.000000	0.000
ENST00000906323.1	1360	1110.000	0.000000	0.000
ENST00000906324.1	1324	1074.000	0.000000	0.000
ENST00000906326.1	1461	1211.000	0.000000	0.000
ENST00000906327.1	1879	1629.000	0.000000	0.000
ENST00000906328.1	1475	1225.000	0.000000	0.000
ENST00000906329.1	1346	1096.000	0.000000	0.000
ENST00000906330.1	1349	1099.000	0.000000	0.000
ENST00000913435.1	1273	1023.000	0.000000	0.000
ENST00000913436.1	1330	1080.000	0.271879	13.648
ENST00000913437.1	1334	1084.000	0.000000	0.000
ENST00000913438.1	1245	995.000	0.000000	0.000
ENST00000913439.1	951	701.000	5.839891	190.284
ENST00000913440.1	1306	1056.000	0.000000	0.000
ENST00000913441.1	1193	943.000	0.000000	0.000
ENST00000913442.1	1104	854.000	0.000000	0.000
ENST00000913443.1	1134	884.000	0.000000	0.000
ENST00000913444.1	1114	864.000	0.000000	0.000
ENST00000913445.1	1116	866.000	0.000000	0.000
ENST00000946004.1	1940	1690.000	0.000000	0.000
ENST00000946005.1	1780	1530.000	0.000000	0.000
ENST00000946006.1	1395	1145.000	0.000000	0.000
ENST00000490035.7	9416	9166.000	0.137087	58.406
ENST00000333617.8	1561	1311.000	0.000000	0.000
ENST00000475403.2	477	227.000	0.000000	0.000
ENST00000473171.5	640	390.000	0.000000	0.000
ENST00000498645.1	586	336.000	0.310510	4.849
ENST00000474851.1	772	522.000	0.154346	3.745
ENST00000717962.1	1124	874.000	0.000000	0.000
ENST00000373394.8	4592	4342.000	2.823485	569.842
ENST00000253577.9	4595	4345.000	0.000000	0.000
ENST00000666534.1	3883	3633.000	0.000000	0.000
ENST00000669573.1	2377	2127.000	0.000000	0.000
ENST00000644766.1	2304	2054.000	0.000000	0.000
ENST00000339447.8	2234	1984.000	2.070012	190.895
ENST00000645829.3	2361	2111.000	0.000000	0.000
ENST00000620875.5	2142	1892.000	0.000000	0.000
ENST00000663420.1	2106	1856.000	0.000000	0.000
ENST00000529949.5	2116	1866.000	0.000000	0.000
ENST00000490858.1	530	280.000	0.000000	0.000
ENST00000669388.1	1836	1586.000	0.000000	0.000
ENST00000534570.5	805	555.000	0.000000	0.000
ENST00000469368.1	630	380.000	0.605179	10.689
ENST00000534524.5	580	330.000	0.000000	0.000
ENST00000526404.2	550	300.000	1.157102	16.135
ENST00000643632.1	561	311.000	0.000000	0.000
ENST00000864230.1	3793	3543.000	0.000000	0.000
ENST00000864231.1	2130	1880.000	0.000000	0.000
ENST00000864232.1	1562	1312.000	0.000000	0.000
ENST00000864233.1	2157	1907.000	0.178951	15.862
ENST00000928614.1	3849	3599.000	0.000000	0.000
ENST00000928615.1	2350	2100.000	4.059824	396.283
ENST00000943284.1	4085	3835.000	0.000000	0.000
ENST00000943285.1	3393	3143.000	0.000000	0.000
ENST00000943286.1	2014	1764.000	0.493977	40.503
ENST00000447128.5	369	119.000	0.000000	0.000
ENST00000259205.5	1211	961.000	0.000000	0.000
ENST00000376489.6	989	739.000	0.000000	0.000
ENST00000484092.1	554	304.000	0.000000	0.000
ENST00000717944.1	1081	831.000	0.000000	0.000
ENST00000665851.1	1077	827.000	0.000000	0.000
ENST00000717945.1	999	749.000	0.000000	0.000
ENST00000688134.1	696	446.000	0.000000	0.000
ENST00000586218.5	593	343.000	0.000000	0.000
ENST00000593256.6	792	542.000	6.846020	172.471
ENST00000447337.5	916	666.000	0.420420	13.015
ENST00000585722.1	1147	897.000	0.000000	0.000
ENST00000354882.10	1256	1006.000	0.106833	4.996
ENST00000586590.5	677	427.000	1.527597	30.319
ENST00000586956.5	1003	753.000	0.000000	0.000
ENST00000589555.5	788	538.000	0.000000	0.000
ENST00000587948.5	688	438.000	0.000000	0.000
ENST00000588560.5	840	590.000	4.457950	122.255
ENST00000588321.1	1310	1060.000	0.000000	0.000
ENST00000586701.1	563	313.000	0.000000	0.000
ENST00000592952.5	428	178.000	0.000000	0.000
ENST00000590482.5	619	369.000	0.000000	0.000
ENST00000591677.5	628	378.000	0.000000	0.000
ENST00000590788.1	393	143.000	0.000000	0.000
ENST00000853514.1	908	658.000	0.000000	0.000
ENST00000512701.7	10339	10089.000	0.099652	46.732
ENST00000380853.1	1326	1076.000	0.176223	8.814
ENST00000297615.10	2076	1826.000	0.000000	0.000
ENST00000380850.9	2147	1897.000	0.053949	4.757
ENST00000507285.5	2243	1993.000	0.000000	0.000
ENST00000507993.5	1950	1700.000	0.000000	0.000
ENST00000505732.5	1881	1631.000	0.000000	0.000
ENST00000582994.1	567	317.000	0.000000	0.000
ENST00000506891.1	900	650.000	0.000000	0.000
ENST00000866788.1	1971	1721.000	0.000000	0.000
ENST00000911740.1	1925	1675.000	0.243610	18.967
ENST00000259211.7	890	640.000	0.000000	0.000
ENST00000256474.3	4414	4164.000	0.000000	0.000
ENST00000713811.1	4529	4279.000	0.000000	0.000
ENST00000713982.1	4319	4069.000	0.000000	0.000
ENST00000696153.2	4534	4284.000	0.143693	28.613
ENST00000696142.2	4665	4415.000	0.000000	0.000
ENST00000713812.1	4285	4035.000	0.000000	0.000
ENST00000713813.1	5116	4866.000	0.176174	39.847
ENST00000345392.3	4281	4031.000	0.000000	0.000
ENST00000713814.1	4462	4212.000	0.000000	0.000
ENST00000713815.1	4091	3841.000	1.962404	350.358
ENST00000713816.1	4347	4097.000	0.000000	0.000
ENST00000477538.2	5224	4974.000	0.000000	0.000
ENST00000696143.2	4512	4262.000	0.000000	0.000
ENST00000341010.6	1013	763.000	0.000000	0.000
ENST00000393197.3	1359	1109.000	0.000000	0.000
ENST00000496265.1	900	650.000	0.000000	0.000
ENST00000465812.6	790	540.000	0.000000	0.000
ENST00000409052.6	2133	1883.000	0.000000	0.000
ENST00000463073.6	488	238.000	0.090395	1.000
ENST00000361779.7	1922	1672.000	0.000000	0.000
ENST00000259206.9	1810	1560.000	0.000000	0.000
ENST00000354115.6	1747	1497.000	0.000000	0.000
ENST00000696881.1	922	672.000	0.000000	0.000
ENST00000486167.1	646	396.000	0.000000	0.000
ENST00000696879.1	1203	953.000	0.000000	0.000
ENST00000472292.1	572	322.000	0.000000	0.000
ENST00000409930.4	1704	1454.000	0.029593	2.000
ENST00000696882.1	1098	848.000	0.000000	0.000
ENST00000696880.1	1144	894.000	0.000000	0.000
ENST00000696883.1	545	295.000	0.000000	0.000
ENST00000486765.5	2517	2267.000	0.070121	7.389
ENST00000474140.1	3499	3249.000	0.011550	1.744
ENST00000361605.4	1645	1395.000	8.004674	519.035
ENST00000680169.1	1567	1317.000	0.000000	0.000
ENST00000679946.1	2213	1963.000	0.000000	0.000
ENST00000681823.1	1753	1503.000	0.047741	3.335
ENST00000680279.1	1858	1608.000	0.000000	0.000
ENST00000680054.1	1779	1529.000	0.045157	3.209
ENST00000679703.1	1927	1677.000	0.000000	0.000
ENST00000680535.1	1512	1262.000	0.000000	0.000
ENST00000679929.1	570	320.000	0.000000	0.000
ENST00000380482.9	2294	2044.000	0.210509	20.000
ENST00000428944.1	450	200.000	0.000000	0.000
ENST00000904728.1	2321	2071.000	0.000000	0.000
ENST00000968515.1	1857	1607.000	0.000000	0.000
ENST00000221973.7	983	733.000	0.000000	0.000
ENST00000596399.2	876	626.000	0.000000	0.000
ENST00000853599.1	899	649.000	0.000000	0.000
ENST00000257209.8	4967	4717.000	0.000000	0.000
ENST00000589114.5	4154	3904.000	0.000000	0.000
ENST00000590592.6	5682	5432.000	0.000000	0.000
ENST00000359247.8	4518	4268.000	0.000000	0.000
ENST00000591635.5	3035	2785.000	0.079029	10.230
ENST00000592930.5	4126	3876.000	0.000000	0.000
ENST00000587493.1	885	635.000	0.000000	0.000
ENST00000592128.5	2112	1862.000	0.000000	0.000
ENST00000585579.2	1720	1470.000	0.000000	0.000
ENST00000863104.1	5367	5117.000	0.000000	0.000
ENST00000863105.1	4898	4648.000	0.000000	0.000
ENST00000863106.1	5543	5293.000	0.000000	0.000
ENST00000863107.1	5455	5205.000	0.000000	0.000
ENST00000863108.1	5507	5257.000	0.000000	0.000
ENST00000863109.1	5392	5142.000	0.000000	0.000
ENST00000863110.1	5311	5061.000	0.000000	0.000
ENST00000863111.1	4969	4719.000	0.000000	0.000
ENST00000863112.1	5029	4779.000	0.000000	0.000
ENST00000863113.1	5486	5236.000	0.000000	0.000
ENST00000863114.1	4985	4735.000	0.000000	0.000
ENST00000863115.1	4796	4546.000	0.075746	16.005
ENST00000863116.1	5564	5314.000	0.000000	0.000
ENST00000863117.1	5200	4950.000	0.000000	0.000
ENST00000863118.1	5454	5204.000	0.000000	0.000
ENST00000863119.1	5176	4926.000	0.000000	0.000
ENST00000957407.1	4905	4655.000	0.000000	0.000
ENST00000957408.1	5007	4757.000	0.000000	0.000
ENST00000323534.5	8402	8152.000	1.986896	752.867
ENST00000682242.1	1669	1419.000	0.000000	0.000
ENST00000377615.7	1793	1543.000	6.506449	466.647
ENST00000483290.5	595	345.000	0.000000	0.000
ENST00000377619.9	594	344.000	6.932221	110.843
ENST00000486516.5	374	124.000	4.363485	25.150
ENST00000355801.4	486	236.000	50.878475	558.117
ENST00000497707.5	392	142.000	2.527908	16.685
ENST00000377612.8	580	330.000	9.761367	149.728
ENST00000460675.5	463	213.000	132.975011	1316.524
ENST00000464050.5	790	540.000	0.000000	0.000
ENST00000477377.1	533	283.000	0.000000	0.000
ENST00000471682.1	447	197.000	1.616919	14.806
ENST00000626103.1	120	4.038	0.000000	0.000
ENST00000915457.1	1071	821.000	17.727422	676.500
ENST00000968746.1	300	51.326	0.000000	0.000
ENST00000718430.1	1177	927.000	0.000000	0.000
ENST00000323013.7	5419	5169.000	0.725146	174.225
ENST00000416699.5	687	437.000	3.464517	70.373
ENST00000483303.1	580	330.000	0.093576	1.435
ENST00000871842.1	2846	2596.000	0.000000	0.000
ENST00000871843.1	1158	908.000	1.511766	63.804
ENST00000871844.1	1172	922.000	3.107922	133.193
ENST00000915990.1	2885	2635.000	2.461768	301.513
ENST00000915991.1	2713	2463.000	0.000000	0.000
ENST00000915992.1	2154	1904.000	0.000000	0.000
ENST00000915993.1	2797	2547.000	0.000000	0.000
ENST00000915994.1	2214	1949.000	0.000000	0.000
ENST00000915995.1	1033	783.000	2.413070	87.823
ENST00000950948.1	2356	2106.000	0.000000	0.000
ENST00000453464.3	1900	1650.000	0.052155	4.000
ENST00000330953.6	3025	2775.000	0.000000	0.000
ENST00000718415.1	3796	3546.000	0.078637	12.961
ENST00000644452.3	4410	4160.000	0.000000	0.000
ENST00000644946.1	4050	3800.000	0.000000	0.000
ENST00000854561.1	4271	4021.000	0.000000	0.000
ENST00000462159.1	3972	3722.000	1.435621	248.368
ENST00000287482.6	3848	3598.000	1.397199	233.668
ENST00000346807.7	2672	2422.000	0.000000	0.000
ENST00000393200.7	2606	2356.000	0.000000	0.000
ENST00000437409.2	520	270.000	0.000000	0.000
ENST00000514072.1	675	425.000	0.000000	0.000
ENST00000399402.7	2512	2262.000	2.638507	277.415
ENST00000307363.10	2523	2273.000	2.855144	301.652
ENST00000307377.12	2018	1768.000	0.000000	0.000
ENST00000461475.5	816	566.000	0.424440	11.166
ENST00000497796.5	899	649.000	0.000000	0.000
ENST00000467571.5	517	267.000	0.000000	0.000
ENST00000473477.1	577	327.000	0.000000	0.000
ENST00000482097.5	547	297.000	0.000000	0.000
ENST00000485698.5	550	300.000	0.000000	0.000
ENST00000481581.1	319	69.210	0.000000	0.000
ENST00000490658.2	257	22.433	10.750561	11.210
ENST00000498537.5	570	320.000	0.000000	0.000
ENST00000415454.1	591	341.000	0.000000	0.000
ENST00000446732.5	631	381.000	2.524685	44.711
ENST00000438227.1	569	319.000	0.000000	0.000
ENST00000440656.1	626	376.000	0.000000	0.000
ENST00000464355.1	557	307.000	0.000000	0.000
ENST00000450835.1	540	290.000	0.000000	0.000
ENST00000436768.1	558	308.000	0.408368	5.846
ENST00000297632.8	9038	8788.000	0.083391	34.064
ENST00000704783.1	2052	1802.000	0.000000	0.000
ENST00000704784.1	3727	3477.000	0.027356	4.421
ENST00000704785.1	2748	2498.000	0.000000	0.000
ENST00000704786.1	1281	1031.000	0.000000	0.000
ENST00000704787.1	1261	1011.000	0.000000	0.000
ENST00000704788.1	532	282.000	0.255645	3.351
ENST00000908832.1	2711	2461.000	0.979325	112.026
ENST00000908833.1	1842	1592.000	0.000000	0.000
ENST00000600003.5	2051	1801.000	0.000000	0.000
ENST00000597563.1	805	555.000	0.000000	0.000
ENST00000697576.1	5885	5635.000	0.003935	1.031
ENST00000393337.7	3236	2986.000	0.000000	0.000
ENST00000397742.7	2372	2122.000	0.129464	12.769
ENST00000355684.6	2636	2386.000	3.419623	379.252
ENST00000356109.10	2780	2530.000	0.915050	107.608
ENST00000354656.3	517	267.000	0.000000	0.000
ENST00000483826.1	556	306.000	0.236328	3.361
ENST00000854893.1	2750	2500.000	0.000000	0.000
ENST00000314888.10	8623	8373.000	0.000000	0.000
ENST00000706939.1	8674	8424.000	1.565539	613.001
ENST00000489255.2	798	548.000	0.000000	0.000
ENST00000464379.5	814	564.000	0.000000	0.000
ENST00000466916.1	446	196.000	0.000000	0.000
ENST00000465002.1	543	293.000	0.000000	0.000
ENST00000486788.2	551	301.000	0.000000	0.000
ENST00000495712.1	370	120.000	0.000000	0.000
ENST00000378192.2	1693	1443.000	0.368801	24.736
ENST00000912154.1	8184	7934.000	0.000000	0.000
ENST00000529181.1	1145	874.000	0.092500	3.758
ENST00000303329.9	6523	6273.000	0.000000	0.000
ENST00000533983.5	6690	6440.000	0.000000	0.000
ENST00000527771.5	2458	2208.000	0.000000	0.000
ENST00000525103.1	585	335.000	0.000000	0.000
ENST00000531595.3	714	464.000	0.000000	0.000
ENST00000558849.1	571	321.000	0.000000	0.000
ENST00000525505.1	585	335.000	0.000000	0.000
ENST00000869655.1	6546	6296.000	0.254628	74.516
ENST00000869656.1	6773	6523.000	0.000000	0.000
ENST00000869657.1	2391	2141.000	0.000000	0.000
ENST00000484078.5	1876	1626.000	0.000000	0.000
ENST00000490716.5	3811	3561.000	0.786092	130.114
ENST00000350612.11	2923	2673.000	0.000000	0.000
ENST00000495071.6	3669	3419.000	1.382707	219.740
ENST00000360252.8	2843	2593.000	0.520971	62.791
ENST00000475892.5	2836	2586.000	0.000000	0.000
ENST00000472948.1	617	367.000	0.000000	0.000
ENST00000469488.6	1313	1063.000	0.000000	0.000
ENST00000356185.7	2681	2431.000	0.000000	0.000
ENST00000473871.1	2028	1778.000	0.000000	0.000
ENST00000464744.5	2625	2375.000	0.000000	0.000
ENST00000466563.6	619	369.000	0.000000	0.000
ENST00000493537.5	2149	1899.000	0.771358	68.086
ENST00000476539.5	528	278.000	0.000000	0.000
ENST00000490602.5	609	359.000	0.000000	0.000
ENST00000478911.1	591	341.000	0.000000	0.000
ENST00000464572.5	2948	2684.000	0.319833	39.901
ENST00000483241.5	439	189.000	0.000000	0.000
ENST00000476109.5	769	519.000	2.029830	48.967
ENST00000497318.1	734	484.000	0.000000	0.000
ENST00000470359.2	792	542.000	0.000000	0.000
ENST00000471868.1	798	548.000	0.328816	8.376
ENST00000488590.1	572	322.000	0.000000	0.000
ENST00000858400.1	2765	2515.000	0.000000	0.000
ENST00000858401.1	2885	2635.000	0.000000	0.000
ENST00000858402.1	2924	2674.000	0.000000	0.000
ENST00000858403.1	2783	2533.000	0.000000	0.000
ENST00000858404.1	3056	2806.000	0.000000	0.000
ENST00000858405.1	3013	2763.000	0.000000	0.000
ENST00000858406.1	2845	2595.000	0.000000	0.000
ENST00000858407.1	2562	2312.000	0.000000	0.000
ENST00000858408.1	2776	2526.000	0.310378	36.442
ENST00000858409.1	3049	2799.000	0.034719	4.517
ENST00000858410.1	2650	2400.000	0.000000	0.000
ENST00000858411.1	3060	2810.000	0.000000	0.000
ENST00000858412.1	3018	2768.000	0.000000	0.000
ENST00000858413.1	2555	2305.000	0.000000	0.000
ENST00000932737.1	3064	2814.000	0.000000	0.000
ENST00000932738.1	2877	2627.000	0.000000	0.000
ENST00000932739.1	2972	2722.000	0.000000	0.000
ENST00000932740.1	3022	2772.000	0.000000	0.000
ENST00000932741.1	2764	2514.000	0.000000	0.000
ENST00000932742.1	2963	2713.000	0.000000	0.000
ENST00000932743.1	2725	2475.000	0.000000	0.000
ENST00000932744.1	2920	2670.000	0.000000	0.000
ENST00000969156.1	2846	2596.000	0.000000	0.000
ENST00000969157.1	2875	2625.000	0.392346	47.872
ENST00000969158.1	2948	2698.000	0.000000	0.000
ENST00000969159.1	2895	2645.000	0.000000	0.000
ENST00000969160.1	3051	2801.000	0.199222	25.938
ENST00000969161.1	3024	2774.000	0.000000	0.000
ENST00000969162.1	2669	2419.000	0.000000	0.000
ENST00000969163.1	3038	2788.000	0.000000	0.000
ENST00000272430.10	2221	1971.000	3.412613	312.646
ENST00000305557.9	2646	2396.000	0.027285	3.039
ENST00000233330.6	2220	1970.000	0.000000	0.000
ENST00000640304.2	2424	2174.000	0.017828	1.802
ENST00000492013.1	853	603.000	0.054708	1.533
ENST00000469859.5	496	246.000	0.000000	0.000
ENST00000479256.1	564	314.000	0.000000	0.000
ENST00000472518.1	1105	855.000	0.452434	17.980
ENST00000464094.2	1266	1016.000	0.000000	0.000
ENST00000460968.1	842	592.000	0.000000	0.000
ENST00000484453.1	820	570.000	0.000000	0.000
ENST00000256103.3	3524	3274.000	0.038502	5.859
ENST00000519260.1	1264	1014.000	0.150372	7.087
ENST00000910617.1	3589	3339.000	0.000000	0.000
ENST00000411864.6	2028	1778.000	0.000000	0.000
ENST00000296486.8	2086	1836.000	0.000000	0.000
ENST00000512646.5	1561	1311.000	0.000000	0.000
ENST00000510706.5	1692	1442.000	0.000000	0.000
ENST00000503912.1	675	425.000	0.000000	0.000
ENST00000505233.5	680	430.000	0.000000	0.000
ENST00000511923.1	260	23.780	0.000000	0.000
ENST00000509402.1	576	326.000	0.000000	0.000
ENST00000512320.1	567	317.000	0.000000	0.000
ENST00000510723.1	543	293.000	0.000000	0.000
ENST00000882435.1	2255	2005.000	0.000000	0.000
ENST00000882436.1	2208	1958.000	0.000000	0.000
ENST00000882437.1	2039	1789.000	0.000000	0.000
ENST00000882438.1	2094	1844.000	0.000000	0.000
ENST00000882439.1	2026	1776.000	0.000000	0.000
ENST00000882440.1	1722	1472.000	0.000000	0.000
ENST00000882441.1	1779	1529.000	0.000000	0.000
ENST00000882442.1	2004	1754.000	0.000000	0.000
ENST00000882443.1	1686	1436.000	0.000000	0.000
ENST00000882444.1	1778	1528.000	0.000000	0.000
ENST00000448194.6	1482	1232.000	0.000000	0.000
ENST00000470955.6	998	748.000	0.000000	0.000
ENST00000362005.7	3409	3159.000	0.000000	0.000
ENST00000370389.6	3696	3446.000	0.000000	0.000
ENST00000394530.7	3207	2957.000	0.013295	1.827
ENST00000423434.5	760	510.000	0.000000	0.000
ENST00000440509.5	788	538.000	0.000000	0.000
ENST00000426141.6	1530	1280.000	0.000000	0.000
ENST00000461218.5	567	317.000	0.000000	0.000
ENST00000476711.5	579	329.000	0.000000	0.000
ENST00000449584.5	550	300.000	0.000000	0.000
ENST00000427104.5	1363	1113.000	0.000000	0.000
ENST00000355011.7	534	284.000	0.000000	0.000
ENST00000399546.7	3310	3060.000	0.000000	0.000
ENST00000484833.5	585	335.000	0.000000	0.000
ENST00000450792.5	559	309.000	0.000000	0.000
ENST00000548992.5	569	319.000	0.000000	0.000
ENST00000552654.1	578	328.000	0.000000	0.000
ENST00000457265.1	551	301.000	0.000000	0.000
ENST00000402388.1	3125	2875.000	0.000000	0.000
ENST00000680541.1	1153	903.000	0.000000	0.000
ENST00000680091.1	1563	1313.000	0.000000	0.000
ENST00000484781.1	604	354.000	0.000000	0.000
ENST00000680194.1	1001	751.000	0.092866	3.242
ENST00000331479.4	1562	1312.000	2.692082	164.173
ENST00000874726.1	2337	2087.000	0.414421	40.202
ENST00000874727.1	2568	2318.000	0.194815	20.990
ENST00000874728.1	2465	2215.000	0.015735	1.620
ENST00000874729.1	2386	2136.000	0.000000	0.000
ENST00000874730.1	611	361.000	0.000000	0.000
ENST00000874731.1	646	396.000	4.451647	81.940
ENST00000874732.1	802	552.000	0.000000	0.000
ENST00000924437.1	879	615.000	0.000000	0.000
ENST00000924438.1	1582	1332.000	0.000000	0.000
ENST00000924439.1	667	417.000	0.000000	0.000
ENST00000924440.1	502	252.000	0.000000	0.000
ENST00000951293.1	1673	1423.000	0.000000	0.000
ENST00000445543.2	1360	1110.000	0.000000	0.000
ENST00000392161.4	5941	5691.000	0.037427	9.900
ENST00000590993.1	5718	5468.000	0.009307	2.365
ENST00000855087.1	3124	2859.000	0.000000	0.000
ENST00000855088.1	2537	2287.000	0.000000	0.000
ENST00000855089.1	1930	1680.000	0.000000	0.000
ENST00000311955.4	2754	2504.000	0.000000	0.000
ENST00000910664.1	2473	2223.000	0.000000	0.000
ENST00000523819.5	658	408.000	0.000000	0.000
ENST00000518448.5	5393	5143.000	0.000000	0.000
ENST00000536633.2	3701	3451.000	0.000000	0.000
ENST00000520541.5	588	338.000	0.000000	0.000
ENST00000523412.1	500	250.000	0.000000	0.000
ENST00000690554.1	3887	3637.000	0.000000	0.000
ENST00000276699.10	1858	1608.000	0.000000	0.000
ENST00000522648.5	1604	1354.000	0.000000	0.000
ENST00000521468.1	614	364.000	0.000000	0.000
ENST00000911073.1	2649	2383.000	0.000000	0.000
ENST00000300811.8	1162	912.000	0.946419	40.120
ENST00000598676.1	827	577.000	0.000000	0.000
ENST00000595304.1	569	319.000	0.000000	0.000
ENST00000855578.1	1339	1089.000	0.000000	0.000
ENST00000855579.1	1898	1648.000	0.000000	0.000
ENST00000855580.1	952	702.000	1.067337	34.827
ENST00000855581.1	1185	935.000	0.000000	0.000
ENST00000855582.1	863	613.000	0.000000	0.000
ENST00000855583.1	1547	1297.000	0.000000	0.000
ENST00000855584.1	1250	1000.000	0.000000	0.000
ENST00000855585.1	1468	1218.000	0.000000	0.000
ENST00000855586.1	956	706.000	0.000000	0.000
ENST00000855587.1	1113	863.000	0.000000	0.000
ENST00000855588.1	1099	849.000	0.000000	0.000
ENST00000855589.1	1229	979.000	0.000000	0.000
ENST00000475243.6	7829	7579.000	1.192313	420.031
ENST00000395802.7	1834	1584.000	4.756771	350.224
ENST00000520497.1	937	687.000	2.974594	94.987
ENST00000265619.6	3596	3346.000	0.242815	37.764
ENST00000463370.5	2393	2143.000	0.000000	0.000
ENST00000476395.1	3583	3333.000	0.000000	0.000
ENST00000903508.1	3517	3267.000	0.000000	0.000
ENST00000903509.1	2309	2059.000	0.000000	0.000
ENST00000903510.1	2416	2166.000	7.010319	705.790
ENST00000915806.1	2045	1795.000	0.000000	0.000
ENST00000946349.1	2007	1757.000	0.000000	0.000
ENST00000428304.7	3051	2801.000	0.068446	8.911
ENST00000537243.5	550	300.000	0.000000	0.000
ENST00000544562.5	929	679.000	0.000000	0.000
ENST00000542041.1	465	215.000	0.000000	0.000
ENST00000539344.1	986	736.000	0.000000	0.000
ENST00000216327.10	716	466.000	0.000000	0.000
ENST00000418446.6	1003	753.000	0.000000	0.000
ENST00000545034.5	185	7.404	0.000000	0.000
ENST00000541962.1	662	412.000	0.000000	0.000
ENST00000489928.1	507	257.000	0.000000	0.000
ENST00000870569.1	1948	1698.000	0.427708	33.757
ENST00000919857.1	2457	2207.000	0.373660	38.332
ENST00000252137.11	5359	5109.000	0.000000	0.000
ENST00000434568.5	1808	1558.000	0.166230	12.038
ENST00000472073.1	2101	1851.000	0.000000	0.000
ENST00000469466.1	581	331.000	0.000000	0.000
ENST00000909110.1	5392	5142.000	0.070716	16.902
ENST00000909111.1	1683	1433.000	0.000000	0.000
ENST00000909112.1	1699	1449.000	0.000000	0.000
ENST00000951415.1	1481	1231.000	0.000000	0.000
ENST00000951416.1	1714	1464.000	0.603395	41.060
ENST00000416695.6	3451	3201.000	0.000000	0.000
ENST00000342462.5	4310	4060.000	0.100681	19.000
ENST00000460442.5	572	322.000	0.000000	0.000
ENST00000465519.5	1813	1563.000	0.000000	0.000
ENST00000296326.8	1308	1058.000	0.000000	0.000
ENST00000397544.6	1308	1058.000	0.000000	0.000
ENST00000438232.5	1521	1271.000	0.000000	0.000
ENST00000497422.1	451	201.000	0.000000	0.000
ENST00000488508.1	700	450.000	0.000000	0.000
ENST00000285407.11	2915	2665.000	25.269051	3130.150
ENST00000395884.3	3659	3409.000	0.300404	47.601
ENST00000907828.1	2914	2664.000	0.000000	0.000
ENST00000911510.1	2916	2666.000	7.765127	962.249
ENST00000347519.12	980	730.000	13.571600	460.503
ENST00000889869.1	869	619.000	0.156734	4.510
ENST00000921166.1	971	721.000	0.000000	0.000
ENST00000697291.1	3712	3462.000	0.000000	0.000
ENST00000649979.2	3581	3331.000	0.382837	59.274
ENST00000679938.1	2964	2714.000	0.000000	0.000
ENST00000649554.1	2795	2545.000	0.682114	80.691
ENST00000648433.1	3234	2984.000	0.000000	0.000
ENST00000649426.1	791	541.000	0.234542	5.898
ENST00000464129.1	567	317.000	0.000000	0.000
ENST00000421365.2	1617	1367.000	0.269704	17.137
ENST00000339852.5	1975	1725.000	0.000000	0.000
ENST00000855675.1	1990	1740.000	0.000000	0.000
ENST00000537909.4	3897	3647.000	0.000000	0.000
ENST00000474438.1	1640	1390.000	0.000000	0.000
ENST00000946368.1	3791	3541.000	0.000000	0.000
ENST00000946369.1	3805	3555.000	0.000000	0.000
ENST00000946370.1	3848	3598.000	0.000000	0.000
ENST00000595125.5	1637	1387.000	0.000000	0.000
ENST00000423777.7	2007	1757.000	1.409033	115.073
ENST00000600336.1	682	432.000	1.002387	20.128
ENST00000597227.5	828	578.000	0.000000	0.000
ENST00000596658.1	722	472.000	0.000000	0.000
ENST00000858032.1	2164	1914.000	0.000000	0.000
ENST00000858033.1	2117	1867.000	0.000000	0.000
ENST00000858034.1	2332	2082.000	0.113176	10.953
ENST00000858035.1	1479	1217.000	0.033042	1.869
ENST00000858036.1	1240	978.000	0.000000	0.000
ENST00000431391.1	708	458.000	0.000000	0.000
ENST00000497857.5	571	321.000	0.000000	0.000
ENST00000457754.6	3568	3318.000	0.000000	0.000
ENST00000463618.6	551	301.000	0.000000	0.000
ENST00000465568.5	709	459.000	0.000000	0.000
ENST00000480164.5	565	315.000	0.000000	0.000
ENST00000472496.1	548	298.000	0.000000	0.000
ENST00000697321.1	2526	2276.000	0.000000	0.000
ENST00000374155.7	2977	2727.000	0.000000	0.000
ENST00000495721.1	582	332.000	0.000000	0.000
ENST00000344321.8	2352	2102.000	0.000000	0.000
ENST00000463872.1	787	537.000	0.000000	0.000
ENST00000442633.1	964	714.000	0.000000	0.000
ENST00000446879.5	1582	1332.000	0.186957	11.575
ENST00000440822.2	500	250.000	0.000000	0.000
ENST00000273695.4	1026	776.000	0.000000	0.000
ENST00000454715.5	1061	811.000	0.119129	4.491
ENST00000336148.10	3074	2824.000	1.479691	194.229
ENST00000519348.1	506	256.000	0.000000	0.000
ENST00000518358.1	583	333.000	0.000000	0.000
ENST00000463267.5	1699	1449.000	0.000000	0.000
ENST00000523192.1	630	380.000	0.000000	0.000
ENST00000518998.5	599	349.000	0.000000	0.000
ENST00000523839.5	472	222.000	0.000000	0.000
ENST00000297592.5	1879	1629.000	0.000000	0.000
ENST00000871949.1	2554	2304.000	0.000000	0.000
ENST00000911512.1	2983	2733.000	0.454767	57.771
ENST00000911513.1	3078	2828.000	0.000000	0.000
ENST00000911514.1	2971	2721.000	0.000000	0.000
ENST00000911515.1	2006	1756.000	0.000000	0.000
ENST00000911516.1	3060	2810.000	0.000000	0.000
ENST00000911517.1	3157	2907.000	0.000000	0.000
ENST00000911518.1	1866	1616.000	0.000000	0.000
ENST00000911519.1	2853	2603.000	0.000000	0.000
ENST00000395606.5	12769	12519.000	0.000000	0.000
ENST00000673822.2	12941	12691.000	0.194583	114.783
ENST00000357758.3	5603	5353.000	0.615453	153.134
ENST00000673827.1	4941	4691.000	0.000000	0.000
ENST00000556027.5	3951	3701.000	0.000000	0.000
ENST00000674014.1	2533	2283.000	0.000000	0.000
ENST00000323669.10	2363	2113.000	0.000000	0.000
ENST00000673930.1	2172	1922.000	0.000000	0.000
ENST00000674152.1	1374	1124.000	0.000000	0.000
ENST00000555621.1	566	316.000	0.000000	0.000
ENST00000555400.1	2722	2472.000	0.234936	26.995
ENST00000553406.1	558	308.000	0.000000	0.000
ENST00000556910.1	599	349.000	0.000000	0.000
ENST00000557445.1	698	448.000	0.100272	2.088
ENST00000907172.1	6080	5819.000	0.000000	0.000
ENST00000907173.1	6365	6104.000	0.000000	0.000
ENST00000907174.1	5754	5504.000	0.000000	0.000
ENST00000907175.1	3705	3455.000	0.000000	0.000
ENST00000907176.1	3788	3538.000	0.000000	0.000
ENST00000907177.1	2818	2568.000	0.000000	0.000
ENST00000921203.1	3565	3315.000	0.000000	0.000
ENST00000561457.2	2804	2554.000	0.000000	0.000
ENST00000557985.2	1981	1731.000	0.042417	3.413
ENST00000418388.6	2827	2577.000	0.000000	0.000
ENST00000447934.1	648	398.000	0.000000	0.000
ENST00000448040.2	588	338.000	0.000000	0.000
ENST00000873032.1	3123	2873.000	0.000000	0.000
ENST00000873033.1	2791	2541.000	0.851645	100.587
ENST00000873034.1	2502	2252.000	0.000000	0.000
ENST00000912634.1	2656	2406.000	0.000000	0.000
ENST00000912635.1	3100	2850.000	0.000000	0.000
ENST00000912636.1	2970	2720.000	0.000000	0.000
ENST00000912637.1	3152	2902.000	0.000000	0.000
ENST00000346786.2	1024	774.000	0.166775	6.000
ENST00000279022.7	2786	2536.000	0.000000	0.000
ENST00000866572.1	1171	921.000	0.000000	0.000
ENST00000866573.1	1392	1142.000	0.000000	0.000
ENST00000866574.1	1301	1051.000	0.000000	0.000
ENST00000866575.1	1260	1010.000	0.000000	0.000
ENST00000866576.1	1145	895.000	0.000000	0.000
ENST00000866577.1	1266	1016.000	0.000000	0.000
ENST00000866578.1	1180	930.000	0.000000	0.000
ENST00000866579.1	1430	1180.000	0.000000	0.000
ENST00000866580.1	1305	1055.000	0.000000	0.000
ENST00000866581.1	4448	4198.000	0.000000	0.000
ENST00000866582.1	1146	896.000	0.000000	0.000
ENST00000866583.1	1243	993.000	0.000000	0.000
ENST00000946382.1	1363	1113.000	0.000000	0.000
ENST00000375281.4	2047	1797.000	3.005010	251.000
ENST00000487037.1	257	22.433	0.000000	0.000
ENST00000339656.8	6885	6635.000	0.155194	47.862
ENST00000484707.1	545	295.000	0.243930	3.345
ENST00000423137.1	1974	1724.000	0.708441	56.770
ENST00000419854.1	5731	5481.000	0.000000	0.000
ENST00000596433.1	554	304.000	0.000000	0.000
ENST00000859086.1	2121	1871.000	0.000000	0.000
ENST00000669009.1	1238	988.000	0.000000	0.000
ENST00000661942.1	862	612.000	0.000000	0.000
ENST00000697327.1	1232	982.000	0.000000	0.000
ENST00000697325.1	1698	1448.000	0.000000	0.000
ENST00000654532.1	573	323.000	0.000000	0.000
ENST00000671618.1	1309	1059.000	0.000000	0.000
ENST00000662915.2	1411	1161.000	0.000000	0.000
ENST00000662201.2	1444	1194.000	0.497177	27.593
ENST00000664870.2	1628	1378.000	0.000000	0.000
ENST00000688829.1	1041	791.000	1.471221	54.092
ENST00000653024.2	1388	1138.000	0.000000	0.000
ENST00000689478.1	881	631.000	0.276448	8.108
ENST00000697344.1	1068	818.000	1.560868	59.347
ENST00000663834.1	1321	1071.000	0.000000	0.000
ENST00000697326.1	1203	953.000	0.000000	0.000
ENST00000429172.5	561	311.000	0.267030	3.860
ENST00000670985.1	1363	1113.000	0.000000	0.000
ENST00000426475.2	1194	944.000	0.000000	0.000
ENST00000663589.1	1570	1320.000	0.000000	0.000
ENST00000409885.1	601	351.000	0.000000	0.000
ENST00000307145.4	6845	6595.000	0.000000	0.000
ENST00000558921.1	440	190.000	0.000000	0.000
ENST00000560473.1	489	239.000	0.300689	3.340
ENST00000558844.1	574	324.000	0.000000	0.000
ENST00000558673.1	447	197.000	3.304791	30.261
ENST00000500533.3	1831	1581.000	0.000000	0.000
ENST00000558225.1	413	163.000	0.000000	0.000
ENST00000870899.1	1128	878.000	0.000000	0.000
ENST00000254260.8	3501	3251.000	8.186517	1237.072
ENST00000544458.6	3793	3543.000	0.163379	26.906
ENST00000588388.5	2378	2128.000	0.015045	1.488
ENST00000588683.1	706	456.000	0.000000	0.000
ENST00000592247.1	562	312.000	0.000000	0.000
ENST00000591502.1	540	290.000	0.000000	0.000
ENST00000585641.1	468	218.000	0.112616	1.141
ENST00000859930.1	2826	2576.000	0.000000	0.000
ENST00000445628.5	631	381.000	0.000000	0.000
ENST00000404072.7	2164	1914.000	0.000000	0.000
ENST00000424694.5	954	704.000	0.000000	0.000
ENST00000484021.5	2531	2281.000	0.000000	0.000
ENST00000437453.5	544	294.000	0.000000	0.000
ENST00000476157.5	590	340.000	0.000000	0.000
ENST00000426258.5	555	305.000	0.000000	0.000
ENST00000468288.5	569	319.000	0.000000	0.000
ENST00000356976.8	2058	1808.000	0.000000	0.000
ENST00000469819.5	616	366.000	0.000000	0.000
ENST00000466374.1	826	576.000	0.071848	1.924
ENST00000435166.1	559	309.000	0.000000	0.000
ENST00000432756.6	582	332.000	0.000000	0.000
ENST00000472724.5	555	305.000	0.000000	0.000
ENST00000494434.1	559	309.000	0.096379	1.384
ENST00000883303.1	2033	1783.000	0.000000	0.000
ENST00000883304.1	1938	1688.000	0.000000	0.000
ENST00000883305.1	2015	1765.000	0.250314	20.536
ENST00000883306.1	1914	1664.000	0.000000	0.000
ENST00000883307.1	2052	1802.000	0.000000	0.000
ENST00000883308.1	1894	1644.000	0.000000	0.000
ENST00000920341.1	1975	1725.000	0.000000	0.000
ENST00000951425.1	2036	1786.000	0.000000	0.000
ENST00000951426.1	2064	1814.000	0.000000	0.000
ENST00000951427.1	1957	1707.000	0.000000	0.000
ENST00000951428.1	2064	1814.000	0.000000	0.000
ENST00000951429.1	1830	1580.000	0.000000	0.000
ENST00000951430.1	2159	1909.000	0.114537	10.163
ENST00000377200.9	9876	9626.000	0.989670	442.808
ENST00000340434.5	10099	9849.000	0.523384	239.603
ENST00000415701.6	826	576.000	0.000000	0.000
ENST00000467511.1	530	280.000	0.000000	0.000
ENST00000474925.2	616	366.000	0.000000	0.000
ENST00000472967.2	1689	1439.000	1.219815	81.589
ENST00000912951.1	1909	1659.000	0.000000	0.000
ENST00000558772.5	1334	1084.000	0.000000	0.000
ENST00000559443.1	588	338.000	0.000000	0.000
ENST00000219919.9	2849	2599.000	0.000000	0.000
ENST00000872424.1	2765	2515.000	0.000000	0.000
ENST00000872425.1	2979	2729.000	0.000000	0.000
ENST00000872426.1	3003	2753.000	0.000000	0.000
ENST00000872427.1	2946	2696.000	0.000000	0.000
ENST00000892522.1	4396	4146.000	0.000000	0.000
ENST00000892523.1	4535	4285.000	0.000000	0.000
ENST00000892524.1	4434	4184.000	0.000000	0.000
ENST00000892525.1	4434	4184.000	0.000000	0.000
ENST00000892526.1	4521	4271.000	0.000000	0.000
ENST00000892527.1	4500	4250.000	0.000000	0.000
ENST00000892528.1	4504	4254.000	0.000000	0.000
ENST00000892529.1	4408	4158.000	0.000000	0.000
ENST00000892530.1	4405	4155.000	0.000000	0.000
ENST00000892531.1	4403	4153.000	0.000000	0.000
ENST00000892532.1	4214	3964.000	0.000000	0.000
ENST00000892533.1	4120	3870.000	0.000000	0.000
ENST00000892534.1	4407	4157.000	0.000000	0.000
ENST00000892535.1	4559	4309.000	0.000000	0.000
ENST00000892536.1	4466	4216.000	0.000000	0.000
ENST00000892537.1	3391	3141.000	0.000000	0.000
ENST00000892538.1	4125	3875.000	0.000000	0.000
ENST00000932058.1	4356	4106.000	0.000000	0.000
ENST00000932059.1	4428	4178.000	0.000000	0.000
ENST00000932060.1	4539	4289.000	0.000000	0.000
ENST00000932061.1	4383	4133.000	0.000000	0.000
ENST00000943297.1	4436	4186.000	0.000000	0.000
ENST00000943298.1	4300	4050.000	0.000000	0.000
ENST00000943299.1	4203	3953.000	0.000000	0.000
ENST00000943300.1	4208	3958.000	0.000000	0.000
ENST00000943301.1	4417	4167.000	0.000000	0.000
ENST00000943302.1	4031	3781.000	0.000000	0.000
ENST00000943303.1	4428	4178.000	0.000000	0.000
ENST00000262994.9	7774	7524.000	0.000000	0.000
ENST00000262995.9	7864	7614.000	0.000000	0.000
ENST00000514639.6	7553	7303.000	0.000000	0.000
ENST00000515366.5	582	332.000	0.000000	0.000
ENST00000505913.5	2477	2227.000	0.000000	0.000
ENST00000515388.1	1176	926.000	0.000000	0.000
ENST00000509992.1	743	493.000	0.000000	0.000
ENST00000511836.1	571	321.000	0.000000	0.000
ENST00000512843.1	470	220.000	0.000000	0.000
ENST00000507334.1	559	309.000	0.000000	0.000
ENST00000507070.5	677	427.000	0.000000	0.000
ENST00000510615.1	568	318.000	0.000000	0.000
ENST00000508833.1	577	327.000	0.000000	0.000
ENST00000511109.1	838	588.000	0.000000	0.000
ENST00000882511.1	5762	5512.000	0.000000	0.000
ENST00000882512.1	4774	4524.000	0.000000	0.000
ENST00000882513.1	4832	4582.000	0.000000	0.000
ENST00000882514.1	2510	2260.000	0.000000	0.000
ENST00000266077.5	2361	2111.000	0.454642	44.611
ENST00000474248.5	624	374.000	0.000000	0.000
ENST00000485897.5	518	268.000	0.000000	0.000
ENST00000493772.5	1328	1078.000	0.251150	12.584
ENST00000491109.1	637	387.000	0.324373	5.835
ENST00000473157.1	991	741.000	1.342370	46.235
ENST00000482718.1	541	291.000	0.000000	0.000
ENST00000496425.1	502	252.000	0.104061	1.219
ENST00000872204.1	1558	1308.000	0.000000	0.000
ENST00000922156.1	1662	1412.000	0.000000	0.000
ENST00000922157.1	1778	1528.000	0.000000	0.000
ENST00000946584.1	1866	1616.000	0.000000	0.000
ENST00000946585.1	1806	1556.000	0.000000	0.000
ENST00000946586.1	1700	1450.000	0.000000	0.000
ENST00000389120.8	3938	3688.000	3.482607	597.000
ENST00000374819.6	596	346.000	0.000000	0.000
ENST00000479306.5	387	137.000	0.000000	0.000
ENST00000481046.1	601	351.000	0.000000	0.000
ENST00000466817.1	784	534.000	0.000000	0.000
ENST00000478072.2	609	359.000	0.000000	0.000
ENST00000888393.1	3959	3709.000	0.000000	0.000
ENST00000888394.1	4082	3832.000	0.000000	0.000
ENST00000888396.1	3921	3671.000	0.000000	0.000
ENST00000912957.1	3877	3627.000	0.000000	0.000
ENST00000303786.5	4287	4037.000	0.000000	0.000
ENST00000463483.5	1227	977.000	0.000000	0.000
ENST00000481684.5	908	658.000	0.487246	14.902
ENST00000491237.5	582	332.000	0.000000	0.000
ENST00000409202.8	2969	2709.000	0.000000	0.000
ENST00000456116.6	1000	750.000	0.000000	0.000
ENST00000467265.5	2247	1997.000	0.000000	0.000
ENST00000485573.5	599	349.000	0.000000	0.000
ENST00000488795.1	990	740.000	0.000000	0.000
ENST00000463061.1	538	288.000	0.000000	0.000
ENST00000485700.5	841	591.000	0.000000	0.000
ENST00000496266.1	557	307.000	0.000000	0.000
ENST00000409030.7	2936	2676.000	0.000000	0.000
ENST00000409220.5	2939	2679.000	0.000000	0.000
ENST00000473986.1	1362	1112.000	0.000000	0.000
ENST00000497079.5	1843	1593.000	0.000000	0.000
ENST00000497259.5	2096	1846.000	0.000000	0.000
ENST00000479844.1	1933	1673.000	0.051438	4.000
ENST00000527220.2	879	629.000	0.000000	0.000
ENST00000252593.7	1001	751.000	0.143236	5.000
ENST00000533098.5	459	209.000	0.000000	0.000
ENST00000860181.1	1388	1138.000	0.000000	0.000
ENST00000860182.1	1006	756.000	0.000000	0.000
ENST00000860183.1	971	721.000	0.000000	0.000
ENST00000860184.1	1003	753.000	0.000000	0.000
ENST00000860185.1	934	684.000	0.000000	0.000
ENST00000860186.1	963	713.000	0.000000	0.000
ENST00000343932.5	3132	2882.000	0.000000	0.000
ENST00000872474.1	3090	2840.000	0.000000	0.000
ENST00000872475.1	3089	2839.000	0.000000	0.000
ENST00000872476.1	3151	2901.000	0.000000	0.000
ENST00000872477.1	3043	2793.000	0.000000	0.000
ENST00000872478.1	3395	3145.000	0.000000	0.000
ENST00000872479.1	2255	2005.000	0.000000	0.000
ENST00000872480.1	1890	1640.000	0.000000	0.000
ENST00000872481.1	1863	1613.000	0.000000	0.000
ENST00000373625.8	7355	7105.000	2.479586	818.884
ENST00000471599.5	3941	3691.000	1.665800	285.789
ENST00000469790.1	879	629.000	0.877422	25.653
ENST00000446515.1	965	715.000	0.000000	0.000
ENST00000452400.7	8430	8180.000	0.301892	114.785
ENST00000518287.6	6087	5837.000	0.000000	0.000
ENST00000518363.2	1834	1584.000	0.000000	0.000
ENST00000521239.1	563	313.000	0.000000	0.000
ENST00000522054.1	419	169.000	0.000000	0.000
ENST00000524223.1	717	467.000	0.000000	0.000
ENST00000519724.1	438	188.000	0.000000	0.000
ENST00000520416.1	526	276.000	0.000000	0.000
ENST00000892895.1	8502	8252.000	0.254185	97.496
ENST00000892896.1	8751	8501.000	0.000000	0.000
ENST00000892897.1	5875	5615.000	0.021913	5.719
ENST00000892898.1	5746	5486.000	0.000000	0.000
ENST00000892899.1	5820	5570.000	0.000000	0.000
ENST00000911542.1	8560	8310.000	0.000000	0.000
ENST00000336334.8	1513	1263.000	0.000000	0.000
ENST00000391809.6	1405	1155.000	0.000000	0.000
ENST00000593428.5	1365	1115.000	0.000000	0.000
ENST00000595585.1	1301	1051.000	0.000000	0.000
ENST00000594846.1	672	422.000	0.000000	0.000
ENST00000860844.1	1338	1088.000	0.000000	0.000
ENST00000860845.1	1447	1197.000	0.000000	0.000
ENST00000860846.1	1536	1286.000	0.000000	0.000
ENST00000860847.1	1376	1126.000	0.000000	0.000
ENST00000860848.1	1264	1014.000	0.000000	0.000
ENST00000860849.1	1393	1143.000	0.000000	0.000
ENST00000226284.7	1573	1323.000	0.000000	0.000
ENST00000883247.1	2472	2222.000	0.000000	0.000
ENST00000513034.3	807	557.000	0.115988	3.003
ENST00000511250.1	496	246.000	0.000000	0.000
ENST00000308497.9	10507	10257.000	0.000000	0.000
ENST00000512520.1	518	268.000	0.177582	2.212
ENST00000506529.1	1055	805.000	0.047038	1.760
ENST00000883698.1	4575	4325.000	0.034944	7.025
ENST00000695669.1	1185	935.000	0.000000	0.000
ENST00000620709.4	1522	1272.000	0.000000	0.000
ENST00000695670.1	656	406.000	0.000000	0.000
ENST00000372285.8	1682	1432.000	0.000000	0.000
ENST00000372276.7	1623	1373.000	0.000000	0.000
ENST00000695671.1	731	481.000	0.000000	0.000
ENST00000695672.1	529	279.000	0.000000	0.000
ENST00000477696.6	800	550.000	0.000000	0.000
ENST00000489304.6	1740	1490.000	0.000000	0.000
ENST00000466205.5	822	572.000	0.000000	0.000
ENST00000695673.1	1731	1481.000	0.014540	1.001
ENST00000461171.1	710	460.000	0.000000	0.000
ENST00000695674.1	1154	904.000	0.000000	0.000
ENST00000695675.1	3339	3089.000	0.013931	2.000
ENST00000890861.1	1708	1458.000	0.000000	0.000
ENST00000890862.1	1763	1513.000	0.000000	0.000
ENST00000890863.1	1586	1336.000	0.000000	0.000
ENST00000890864.1	1446	1196.000	0.000000	0.000
ENST00000890865.1	1407	1157.000	0.000000	0.000
ENST00000890866.1	1307	1057.000	0.000000	0.000
ENST00000890867.1	1377	1127.000	0.000000	0.000
ENST00000890868.1	1363	1113.000	0.000000	0.000
ENST00000936297.1	1196	946.000	0.000000	0.000
ENST00000936298.1	1236	986.000	0.000000	0.000
ENST00000946602.1	1383	1133.000	0.000000	0.000
ENST00000260950.5	2819	2569.000	0.000000	0.000
ENST00000268125.10	1638	1388.000	0.000000	0.000
ENST00000563254.1	609	359.000	0.000000	0.000
ENST00000567787.1	782	532.000	0.000000	0.000
ENST00000564388.1	369	119.000	0.000000	0.000
ENST00000873617.1	2577	2327.000	0.000000	0.000
ENST00000873618.1	1782	1532.000	0.000000	0.000
ENST00000873619.1	1651	1401.000	0.000000	0.000
ENST00000635767.2	10321	10071.000	0.071945	33.679
ENST00000326877.8	5604	5354.000	0.000000	0.000
ENST00000675131.1	5600	5350.000	0.087440	21.744
ENST00000675143.1	4941	4691.000	0.000000	0.000
ENST00000637787.1	9431	9181.000	0.361340	154.200
ENST00000675605.1	2106	1856.000	1.245923	107.485
ENST00000510451.5	1013	763.000	0.230540	8.176
ENST00000510121.5	486	236.000	0.000000	0.000
ENST00000675927.1	1541	1291.000	0.000000	0.000
ENST00000676180.1	1507	1257.000	0.000000	0.000
ENST00000382224.5	4984	4734.000	0.232074	51.066
ENST00000382226.5	5009	4759.000	0.729424	161.352
ENST00000676061.1	4934	4684.000	0.138786	30.216
ENST00000674942.1	1978	1728.000	0.130264	10.463
ENST00000512376.2	500	250.000	0.000000	0.000
ENST00000883817.1	5605	5355.000	0.196402	48.886
ENST00000883818.1	4848	4598.000	0.000000	0.000
ENST00000921537.1	8459	8209.000	0.070498	26.900
ENST00000297954.9	8338	8088.000	0.000000	0.000
ENST00000427277.7	7080	6830.000	0.000000	0.000
ENST00000448039.6	2371	2121.000	0.000000	0.000
ENST00000432730.6	7805	7555.000	0.054386	19.099
ENST00000395477.6	6834	6584.000	0.000000	0.000
ENST00000693671.1	951	701.000	0.000000	0.000
ENST00000411624.5	6679	6429.000	0.064678	19.328
ENST00000464625.1	557	307.000	0.000000	0.000
ENST00000478583.1	537	287.000	0.238062	3.176
ENST00000462595.1	295	46.972	0.000000	0.000
ENST00000453718.2	1937	1687.000	0.065061	5.102
ENST00000479696.1	532	282.000	0.000000	0.000
ENST00000467401.1	2258	2008.000	0.099602	9.296
ENST00000460335.1	559	309.000	0.417747	6.000
ENST00000471076.1	2344	2094.000	0.010275	1.000
ENST00000913009.1	6723	6473.000	0.000000	0.000
ENST00000913010.1	6713	6463.000	0.000000	0.000
ENST00000913011.1	6906	6656.000	0.000000	0.000
ENST00000913012.1	6707	6457.000	0.000000	0.000
ENST00000913013.1	5963	5713.000	0.000000	0.000
ENST00000537335.5	4961	4711.000	0.000000	0.000
ENST00000438748.5	555	305.000	0.000000	0.000
ENST00000430769.1	572	322.000	0.000000	0.000
ENST00000541869.5	5059	4809.000	2.069558	462.606
ENST00000333990.10	4376	4126.000	0.044533	8.541
ENST00000409894.7	4457	4207.000	0.000000	0.000
ENST00000448770.5	2494	2244.000	0.000000	0.000
ENST00000430293.1	595	345.000	0.000000	0.000
ENST00000424062.1	558	308.000	0.000000	0.000
ENST00000417433.6	3836	3586.000	1.305637	217.626
ENST00000263331.10	7527	7277.000	1.183490	400.309
ENST00000496238.5	587	337.000	0.000000	0.000
ENST00000468475.1	569	319.000	0.000000	0.000
ENST00000475318.1	680	430.000	0.000000	0.000
ENST00000498054.1	636	386.000	0.000000	0.000
ENST00000484574.1	551	301.000	0.000000	0.000
ENST00000458012.2	923	673.000	0.000000	0.000
ENST00000415912.6	5099	4849.000	1.319432	297.384
ENST00000374893.11	5067	4817.000	0.000000	0.000
ENST00000649812.1	3153	2903.000	0.000000	0.000
ENST00000357071.8	3763	3513.000	0.000000	0.000
ENST00000531334.1	653	403.000	0.000000	0.000
ENST00000436918.6	2328	2078.000	0.000000	0.000
ENST00000264205.10	2381	2131.000	0.000000	0.000
ENST00000526194.5	2172	1922.000	0.000000	0.000
ENST00000470394.1	486	236.000	0.000000	0.000
ENST00000528294.1	576	326.000	0.000000	0.000
ENST00000473505.5	674	424.000	0.000000	0.000
ENST00000481130.6	578	328.000	0.000000	0.000
ENST00000527991.2	580	330.000	0.000000	0.000
ENST00000463334.2	507	257.000	0.000000	0.000
ENST00000267838.7	1277	1027.000	3.414587	163.000
ENST00000454181.6	1228	978.000	0.000000	0.000
ENST00000560491.2	1026	776.000	0.000000	0.000
ENST00000558126.1	775	525.000	0.000000	0.000
ENST00000875742.1	1508	1258.000	0.000000	0.000
ENST00000875743.1	1196	946.000	0.000000	0.000
ENST00000359059.10	1788	1538.000	0.000000	0.000
ENST00000596363.5	1669	1419.000	0.000000	0.000
ENST00000394122.7	1758	1508.000	0.000000	0.000
ENST00000327325.10	1841	1591.000	0.000000	0.000
ENST00000601089.1	2989	2739.000	0.017256	2.197
ENST00000598879.5	1535	1285.000	0.000000	0.000
ENST00000602143.1	608	358.000	0.000000	0.000
ENST00000861108.1	1918	1668.000	0.000000	0.000
ENST00000861109.1	1909	1659.000	0.000000	0.000
ENST00000861110.1	1970	1720.000	0.000000	0.000
ENST00000861111.1	1733	1483.000	0.000000	0.000
ENST00000861112.1	1693	1443.000	0.000000	0.000
ENST00000861113.1	1762	1512.000	0.000000	0.000
ENST00000861114.1	1793	1543.000	0.000000	0.000
ENST00000861115.1	1763	1513.000	0.000000	0.000
ENST00000508776.5	3020	2770.000	0.000000	0.000
ENST00000508549.5	1822	1572.000	0.000000	0.000
ENST00000296464.9	10608	10358.000	0.291350	140.271
ENST00000505726.1	2639	2389.000	1.613251	179.142
ENST00000515262.1	648	398.000	0.224636	4.156
ENST00000883836.1	5501	5251.000	1.856248	453.061
ENST00000372538.8	1250	1000.000	4.292198	199.507
ENST00000460899.5	1094	844.000	0.000000	0.000
ENST00000494596.5	539	289.000	0.679322	9.125
ENST00000470947.5	796	546.000	3.352133	85.073
ENST00000469299.1	871	621.000	0.000000	0.000
ENST00000490521.1	562	312.000	0.341767	4.956
ENST00000491270.1	473	223.000	1.294399	13.417
ENST00000866708.1	904	654.000	0.000000	0.000
ENST00000866709.1	778	528.000	0.203304	4.990
ENST00000866710.1	1211	961.000	1.419669	63.415
ENST00000866711.1	1024	774.000	0.403503	14.517
ENST00000866712.1	979	729.000	0.000000	0.000
ENST00000314191.7	13459	13209.000	1.026281	630.108
ENST00000697601.1	2695	2445.000	0.464791	52.822
ENST00000697602.1	3997	3747.000	1.717544	299.137
ENST00000697603.1	6282	6032.000	0.000000	0.000
ENST00000697604.1	3424	3174.000	0.040564	5.985
ENST00000338368.7	12784	12534.000	0.000000	0.000
ENST00000536429.1	659	409.000	0.000000	0.000
ENST00000536483.1	834	584.000	0.000000	0.000
ENST00000697605.1	3114	2864.000	0.000000	0.000
ENST00000521331.5	1087	837.000	0.000000	0.000
ENST00000536710.1	554	304.000	0.000000	0.000
ENST00000697606.1	3044	2794.000	0.000000	0.000
ENST00000432581.2	583	333.000	0.104716	1.621
ENST00000697607.1	3573	3323.000	0.270664	41.806
ENST00000697608.1	2109	1859.000	0.000000	0.000
ENST00000697609.1	1408	1158.000	0.000000	0.000
ENST00000697610.1	1171	921.000	0.027604	1.182
ENST00000546304.1	589	339.000	0.512048	8.068
ENST00000697611.1	1506	1256.000	0.039780	2.322
ENST00000541488.1	719	469.000	0.000000	0.000
ENST00000697591.1	3522	3272.000	0.214708	32.654
ENST00000535375.1	464	214.000	1.746344	17.371
ENST00000540819.1	537	277.000	35.330600	454.894
ENST00000911723.1	13511	13261.000	2.588947	1595.800
ENST00000911724.1	13487	13237.000	0.000000	0.000
ENST00000560079.7	8187	7937.000	0.069200	25.529
ENST00000559607.1	3910	3660.000	0.000000	0.000
ENST00000299927.4	7863	7613.000	0.348923	123.471
ENST00000618477.1	208	9.901	0.000000	0.000
ENST00000877250.1	5161	4911.000	0.000000	0.000
ENST00000877251.1	4833	4583.000	0.000000	0.000
ENST00000877252.1	4932	4682.000	0.000000	0.000
ENST00000877253.1	5277	5027.000	0.000000	0.000
ENST00000877254.1	4776	4526.000	0.000000	0.000
ENST00000254958.10	5940	5690.000	0.415270	109.830
ENST00000423891.6	3758	3508.000	0.007866	1.283
ENST00000617357.1	580	330.000	0.000000	0.000
ENST00000617965.2	3385	3135.000	0.000000	0.000
ENST00000488480.2	1161	911.000	0.000000	0.000
ENST00000612857.1	586	336.000	0.000000	0.000
ENST00000613518.1	597	347.000	0.000000	0.000
ENST00000622545.1	507	257.000	0.000000	0.000
ENST00000620743.1	756	506.000	0.000000	0.000
ENST00000901230.1	4669	4419.000	0.000000	0.000
ENST00000913736.1	5863	5613.000	0.927593	242.009
ENST00000913737.1	5769	5519.000	0.810344	207.878
ENST00000913738.1	5635	5385.000	0.000000	0.000
ENST00000946613.1	5533	5283.000	0.000000	0.000
ENST00000560261.1	595	345.000	0.000000	0.000
ENST00000258874.4	2301	2051.000	1.563704	149.073
ENST00000559722.2	948	698.000	0.368161	11.945
ENST00000560919.5	470	220.000	9.369322	95.810
ENST00000877637.1	797	547.000	22.239420	565.444
ENST00000877638.1	803	553.000	2.851969	73.308
ENST00000621833.4	3584	3334.000	1.271692	197.073
ENST00000407471.7	3482	3232.000	0.000000	0.000
ENST00000435822.6	3435	3185.000	0.000000	0.000
ENST00000398245.8	1593	1343.000	0.249166	15.554
ENST00000490922.1	567	317.000	2.559610	37.715
ENST00000404664.7	1606	1356.000	0.000000	0.000
ENST00000447813.6	895	645.000	0.000000	0.000
ENST00000402766.5	865	615.000	0.000000	0.000
ENST00000493099.1	510	260.000	0.000000	0.000
ENST00000480272.1	516	266.000	0.000000	0.000
ENST00000407973.2	773	523.000	0.073837	1.795
ENST00000468170.1	619	369.000	0.000000	0.000
ENST00000490810.1	346	96.006	0.000000	0.000
ENST00000894495.1	3350	3100.000	0.000000	0.000
ENST00000951439.1	3360	3110.000	0.000000	0.000
ENST00000492689.5	2653	2388.000	0.017649	1.959
ENST00000369005.6	9704	9454.000	0.000000	0.000
ENST00000513429.5	4114	3864.000	0.000000	0.000
ENST00000515273.5	9245	8995.000	0.000000	0.000
ENST00000515603.5	9101	8851.000	0.000000	0.000
ENST00000498721.1	586	336.000	0.000000	0.000
ENST00000474014.1	1933	1683.000	0.071129	5.564
ENST00000489754.1	429	179.000	0.000000	0.000
ENST00000491540.1	547	297.000	0.000000	0.000
ENST00000493951.5	645	395.000	0.000000	0.000
ENST00000369001.5	3685	3435.000	0.360334	57.532
ENST00000492237.5	438	188.000	0.000000	0.000
ENST00000369000.5	3813	3563.000	0.169677	28.101
ENST00000360561.7	3979	3729.000	0.000000	0.000
ENST00000368999.5	3879	3629.000	0.000000	0.000
ENST00000369004.7	3667	3417.000	0.000000	0.000
ENST00000260733.7	3644	3394.000	0.000000	0.000
ENST00000514539.5	2239	1989.000	0.000000	0.000
ENST00000368997.7	3281	3031.000	0.000000	0.000
ENST00000440764.2	1048	798.000	0.000000	0.000
ENST00000505639.5	567	317.000	0.000000	0.000
ENST00000496913.6	1229	979.000	0.000000	0.000
ENST00000508411.1	497	247.000	0.000000	0.000
ENST00000490979.1	741	491.000	1.133901	25.878
ENST00000635597.1	964	714.000	0.000000	0.000
ENST00000503769.1	608	358.000	0.000000	0.000
ENST00000465600.1	3109	2859.000	0.000000	0.000
ENST00000334433.7	9377	9127.000	0.000000	0.000
ENST00000358010.5	3815	3565.000	0.000000	0.000
ENST00000453444.6	9158	8908.000	0.000000	0.000
ENST00000866908.1	9121	8871.000	0.000000	0.000
ENST00000866909.1	3912	3662.000	0.000000	0.000
ENST00000866910.1	3908	3658.000	0.000000	0.000
ENST00000866911.1	4383	4133.000	0.000000	0.000
ENST00000866912.1	3206	2956.000	0.000000	0.000
ENST00000595217.1	816	566.000	0.000000	0.000
ENST00000593572.5	376	126.000	0.000000	0.000
ENST00000600427.5	520	270.000	0.000000	0.000
ENST00000221978.10	774	524.000	0.000000	0.000
ENST00000595157.1	347	97.005	0.000000	0.000
ENST00000861190.1	540	290.000	0.000000	0.000
ENST00000444009.5	1266	1016.000	0.000000	0.000
ENST00000458372.1	1117	867.000	0.000000	0.000
ENST00000550240.1	1048	798.000	0.000000	0.000
ENST00000557876.1	1439	1189.000	0.088083	4.868
ENST00000249749.7	3426	3176.000	0.407067	60.093
ENST00000559440.1	1273	1023.000	0.027442	1.305
ENST00000878560.1	3404	3154.000	0.809905	118.734
ENST00000878561.1	2907	2657.000	0.000000	0.000
ENST00000598136.5	530	280.000	0.000000	0.000
ENST00000595916.5	548	298.000	0.000000	0.000
ENST00000597739.1	1957	1707.000	0.000000	0.000
ENST00000450849.7	4971	4721.000	0.081855	17.962
ENST00000600960.1	2904	2654.000	0.000000	0.000
ENST00000601323.1	498	248.000	0.000000	0.000
ENST00000861418.1	3244	2994.000	0.000000	0.000
ENST00000503823.5	5233	4983.000	0.000000	0.000
ENST00000504154.6	8053	7803.000	0.000000	0.000
ENST00000273739.9	5132	4882.000	0.000000	0.000
ENST00000503837.5	4752	4502.000	0.000000	0.000
ENST00000508824.1	532	282.000	0.000000	0.000
ENST00000509099.1	443	193.000	0.000000	0.000
ENST00000509394.6	712	462.000	0.000000	0.000
ENST00000511508.5	767	517.000	0.000000	0.000
ENST00000509941.1	739	489.000	0.000000	0.000
ENST00000512993.1	394	144.000	0.000000	0.000
ENST00000508541.1	2947	2697.000	0.000000	0.000
ENST00000622093.4	6380	6130.000	0.010529	3.000
ENST00000883938.1	6605	6355.000	0.000000	0.000
ENST00000490397.1	3824	3574.000	0.035962	5.974
ENST00000441092.6	854	604.000	0.000000	0.000
ENST00000470548.1	459	209.000	0.452719	4.398
ENST00000497309.5	499	249.000	0.000000	0.000
ENST00000640793.1	561	311.000	0.000000	0.000
ENST00000431424.6	1614	1364.000	2.350930	149.050
ENST00000414032.5	1689	1439.000	0.000000	0.000
ENST00000443185.7	8678	8428.000	0.000000	0.000
ENST00000543743.1	682	432.000	0.137614	2.763
ENST00000617840.1	2326	2076.000	0.000000	0.000
ENST00000542818.1	346	96.006	0.000000	0.000
ENST00000532857.1	482	232.000	0.000000	0.000
ENST00000871208.1	3969	3719.000	0.000000	0.000
ENST00000871209.1	5215	4965.000	0.000000	0.000
ENST00000871210.1	4050	3800.000	0.000000	0.000
ENST00000915360.1	8130	7880.000	0.000000	0.000
ENST00000915361.1	6464	6214.000	0.000000	0.000
ENST00000915362.1	8025	7775.000	0.094736	34.237
ENST00000957637.1	6577	6327.000	0.000000	0.000
ENST00000957638.1	4646	4396.000	0.000000	0.000
ENST00000957639.1	6162	5912.000	0.000000	0.000
ENST00000561441.5	1603	1353.000	0.000000	0.000
ENST00000561393.5	4024	3774.000	0.000000	0.000
ENST00000558439.5	4165	3915.000	0.000000	0.000
ENST00000261842.10	6743	6493.000	0.570482	172.174
ENST00000560508.1	6653	6403.000	0.000000	0.000
ENST00000561004.1	503	242.000	0.000000	0.000
ENST00000561397.1	1233	983.000	0.000000	0.000
ENST00000879007.1	3277	3027.000	0.000000	0.000
ENST00000366875.5	2051	1801.000	0.000000	0.000
ENST00000417067.5	1085	835.000	0.000000	0.000
ENST00000395089.5	2673	2423.000	0.000000	0.000
ENST00000354431.9	2854	2604.000	0.012979	1.571
ENST00000415760.5	4524	4274.000	0.000000	0.000
ENST00000468759.1	795	545.000	0.000000	0.000
ENST00000370909.6	793	543.000	0.000000	0.000
ENST00000444984.1	372	122.000	0.000000	0.000
ENST00000495179.1	289	42.036	0.000000	0.000
ENST00000370911.7	1591	1341.000	0.621565	38.743
ENST00000463724.1	3614	3364.000	0.272992	42.686
ENST00000850872.1	586	336.000	0.000000	0.000
ENST00000289448.4	381	131.000	0.000000	0.000
ENST00000317361.11	2495	2245.000	0.000000	0.000
ENST00000614949.4	1988	1738.000	3.894063	314.580
ENST00000622694.5	2177	1927.000	0.000000	0.000
ENST00000399765.5	1879	1629.000	0.143563	10.870
ENST00000494097.5	2429	2179.000	0.046231	4.682
ENST00000399767.6	907	657.000	2.133453	65.152
ENST00000342111.9	854	604.000	0.000000	0.000
ENST00000550946.5	1394	1144.000	0.000000	0.000
ENST00000551952.5	700	450.000	0.000000	0.000
ENST00000473439.5	638	388.000	0.000000	0.000
ENST00000552886.1	330	80.056	0.000000	0.000
ENST00000890844.1	2270	2020.000	0.000000	0.000
ENST00000890845.1	2214	1964.000	0.000000	0.000
ENST00000890846.1	2427	2177.000	0.000000	0.000
ENST00000890847.1	2580	2330.000	0.000000	0.000
ENST00000890848.1	2124	1874.000	0.000000	0.000
ENST00000890849.1	906	656.000	0.000000	0.000
ENST00000890850.1	2234	1984.000	0.000000	0.000
ENST00000890851.1	1071	821.000	0.000000	0.000
ENST00000890852.1	1018	768.000	0.000000	0.000
ENST00000890853.1	1096	846.000	0.000000	0.000
ENST00000890854.1	1055	805.000	0.000000	0.000
ENST00000890855.1	1082	832.000	6.652168	257.256
ENST00000890856.1	1030	780.000	0.000000	0.000
ENST00000931697.1	1389	1139.000	0.000000	0.000
ENST00000931698.1	1358	1108.000	0.030644	1.578
ENST00000951445.1	1285	1035.000	0.000000	0.000
ENST00000951446.1	2714	2464.000	0.368996	42.261
ENST00000591345.5	2448	2198.000	0.000000	0.000
ENST00000356392.9	2123	1873.000	0.000000	0.000
ENST00000591179.5	1943	1693.000	0.000000	0.000
ENST00000586836.5	1867	1617.000	0.000000	0.000
ENST00000593281.1	467	217.000	0.000000	0.000
ENST00000861507.1	2144	1894.000	0.000000	0.000
ENST00000641641.1	510	260.000	0.000000	0.000
ENST00000335223.5	759	489.000	0.149974	3.409
ENST00000423807.5	1570	1320.000	0.433101	26.573
ENST00000419060.5	2692	2427.000	0.000000	0.000
ENST00000543175.5	962	712.000	3.291030	108.916
ENST00000456267.5	645	395.000	0.505324	9.278
ENST00000414832.2	569	319.000	0.000000	0.000
ENST00000416214.1	424	174.000	0.000000	0.000
ENST00000429848.1	901	651.000	0.000000	0.000
ENST00000913017.1	889	625.000	0.000000	0.000
ENST00000913018.1	714	464.000	0.000000	0.000
ENST00000489052.5	554	304.000	0.225700	3.189
ENST00000454841.5	748	498.000	3.262558	75.521
ENST00000409719.1	3272	3022.000	0.424941	59.690
ENST00000324913.10	523	273.000	16.534734	209.816
ENST00000469030.1	529	279.000	0.000000	0.000
ENST00000294635.5	4358	4108.000	0.000000	0.000
ENST00000433746.2	5076	4826.000	0.000000	0.000
ENST00000326665.10	7201	6951.000	0.000000	0.000
ENST00000614534.1	586	336.000	0.000000	0.000
ENST00000420661.6	2068	1818.000	0.000000	0.000
ENST00000479666.1	738	488.000	0.000000	0.000
ENST00000256429.8	5064	4814.000	0.070181	15.704
ENST00000579025.1	241	16.658	0.000000	0.000
ENST00000578272.1	701	451.000	0.000000	0.000
ENST00000398398.6	1237	987.000	0.000000	0.000
ENST00000583046.1	1182	932.000	0.000000	0.000
ENST00000958222.1	1780	1530.000	1.522801	108.296
ENST00000958223.1	1640	1390.000	0.000000	0.000
ENST00000958224.1	1458	1208.000	0.000000	0.000
ENST00000958225.1	1785	1535.000	0.000000	0.000
ENST00000421470.1	466	216.000	0.000000	0.000
ENST00000514664.1	3245	2995.000	0.000000	0.000
ENST00000512899.5	1159	909.000	0.000000	0.000
ENST00000713595.1	1248	998.000	0.000000	0.000
ENST00000511063.8	1559	1309.000	0.000000	0.000
ENST00000713596.1	2580	2330.000	0.000000	0.000
ENST00000506142.5	498	248.000	0.000000	0.000
ENST00000513845.4	771	521.000	0.000000	0.000
ENST00000513142.1	571	321.000	0.000000	0.000
ENST00000503358.1	574	324.000	0.000000	0.000
ENST00000465469.1	2677	2427.000	0.000000	0.000
ENST00000557284.7	2855	2605.000	0.000000	0.000
ENST00000370899.7	2752	2502.000	0.000000	0.000
ENST00000370895.5	7566	7316.000	0.000000	0.000
ENST00000534632.5	517	267.000	0.000000	0.000
ENST00000533006.1	566	316.000	0.000000	0.000
ENST00000648585.1	3400	3150.000	0.000000	0.000
ENST00000370893.1	1195	945.000	0.000000	0.000
ENST00000418225.6	4510	4260.000	0.000000	0.000
ENST00000458612.6	4070	3820.000	0.000000	0.000
ENST00000440316.6	4299	4049.000	0.000000	0.000
ENST00000496339.5	2364	2114.000	0.000000	0.000
ENST00000491155.4	659	409.000	0.000000	0.000
ENST00000448754.5	3523	3273.000	0.000000	0.000
ENST00000464091.5	4220	3970.000	0.000000	0.000
ENST00000496077.2	1802	1552.000	0.000000	0.000
ENST00000460802.1	1252	1002.000	0.000000	0.000
ENST00000550820.2	1739	1489.000	0.000000	0.000
ENST00000377753.6	2027	1777.000	0.000000	0.000
ENST00000537911.5	2108	1858.000	0.000000	0.000
ENST00000297994.4	2293	2043.000	0.000000	0.000
ENST00000540616.5	523	273.000	0.198063	2.513
ENST00000538370.5	576	326.000	0.000000	0.000
ENST00000537016.5	777	527.000	0.000000	0.000
ENST00000488673.6	1443	1193.000	0.650495	36.071
ENST00000377754.6	1881	1631.000	0.000000	0.000
ENST00000509577.2	547	297.000	0.083899	1.158
ENST00000857926.1	1552	1302.000	1.130367	68.408
ENST00000857927.1	1139	889.000	0.000000	0.000
ENST00000913190.1	2394	2144.000	0.718160	71.569
ENST00000913191.1	1615	1365.000	0.000000	0.000
ENST00000913192.1	1848	1598.000	0.000000	0.000
ENST00000913193.1	1374	1124.000	0.000000	0.000
ENST00000316249.4	1876	1626.000	0.000000	0.000
ENST00000590307.1	1538	1288.000	0.000000	0.000
ENST00000958293.1	1938	1688.000	0.000000	0.000
ENST00000958294.1	1792	1542.000	0.000000	0.000
ENST00000445347.2	2742	2492.000	0.000000	0.000
ENST00000391750.5	2848	2598.000	0.000000	0.000
ENST00000414379.5	2400	2150.000	0.000000	0.000
ENST00000346401.10	2204	1954.000	0.000000	0.000
ENST00000245620.13	2066	1816.000	0.000000	0.000
ENST00000469273.1	902	652.000	0.000000	0.000
ENST00000436504.2	391	141.000	0.000000	0.000
ENST00000468668.1	779	529.000	0.000000	0.000
ENST00000861602.1	2221	1971.000	0.000000	0.000
ENST00000861603.1	2221	1971.000	0.000000	0.000
ENST00000378501.3	6009	5759.000	0.000000	0.000
ENST00000378493.6	6014	5764.000	0.000000	0.000
ENST00000441846.5	505	255.000	0.000000	0.000
ENST00000685110.1	5514	5264.000	0.000000	0.000
ENST00000688325.1	4264	4014.000	0.000000	0.000
ENST00000414679.7	4321	4071.000	0.000000	0.000
ENST00000685148.1	5310	5060.000	0.000000	0.000
ENST00000686871.1	5253	5003.000	0.000000	0.000
ENST00000688837.1	4105	3855.000	0.000000	0.000
ENST00000687765.1	4104	3854.000	0.000000	0.000
ENST00000693544.1	4962	4712.000	0.000000	0.000
ENST00000693752.1	5191	4941.000	0.000000	0.000
ENST00000693502.1	5328	5078.000	0.000000	0.000
ENST00000687299.1	4817	4567.000	0.000000	0.000
ENST00000686584.1	5107	4857.000	0.000000	0.000
ENST00000685859.1	5609	5359.000	0.000000	0.000
ENST00000689910.1	5615	5365.000	0.000000	0.000
ENST00000685298.1	7825	7575.000	0.000000	0.000
ENST00000690729.1	5484	5234.000	0.000000	0.000
ENST00000378473.9	5674	5424.000	0.000000	0.000
ENST00000684997.1	4461	4211.000	0.000000	0.000
ENST00000686313.1	5233	4983.000	0.000000	0.000
ENST00000691007.1	4282	4032.000	0.000000	0.000
ENST00000686976.1	5274	5024.000	0.000000	0.000
ENST00000687446.1	5460	5210.000	0.000000	0.000
ENST00000407043.7	1535	1285.000	0.000000	0.000
ENST00000685823.1	5205	4955.000	0.000000	0.000
ENST00000686117.1	5213	4963.000	0.000000	0.000
ENST00000685568.1	5235	4985.000	0.000000	0.000
ENST00000689588.1	2162	1912.000	0.000000	0.000
ENST00000685446.1	3200	2950.000	0.000000	0.000
ENST00000686532.1	3352	3102.000	0.000000	0.000
ENST00000685482.1	4791	4541.000	0.000000	0.000
ENST00000686163.1	5365	5115.000	0.000000	0.000
ENST00000693160.1	5043	4793.000	0.000000	0.000
ENST00000691112.1	5079	4829.000	0.000000	0.000
ENST00000686893.1	5220	4970.000	0.000000	0.000
ENST00000689010.1	5280	5030.000	0.000000	0.000
ENST00000693492.1	5005	4755.000	0.000000	0.000
ENST00000690960.1	4319	4069.000	0.000000	0.000
ENST00000692085.1	4293	4043.000	0.000000	0.000
ENST00000437503.6	2939	2689.000	0.000000	0.000
ENST00000692395.1	5253	5003.000	0.000000	0.000
ENST00000686253.1	4237	3987.000	0.000000	0.000
ENST00000693005.1	5570	5320.000	0.000000	0.000
ENST00000685310.1	5472	5222.000	0.000000	0.000
ENST00000278655.9	5402	5152.000	0.000000	0.000
ENST00000691048.1	1548	1298.000	0.000000	0.000
ENST00000416836.5	595	345.000	0.000000	0.000
ENST00000686789.1	1761	1511.000	0.000000	0.000
ENST00000492632.5	5657	5407.000	0.000000	0.000
ENST00000689392.1	5062	4812.000	0.000000	0.000
ENST00000464199.5	5558	5308.000	0.000000	0.000
ENST00000473151.5	5472	5222.000	0.000000	0.000
ENST00000482123.1	5508	5258.000	0.000000	0.000
ENST00000687147.1	4671	4421.000	0.000000	0.000
ENST00000689976.1	2865	2615.000	0.000000	0.000
ENST00000688049.1	2421	2171.000	0.000000	0.000
ENST00000688465.1	5705	5455.000	0.000000	0.000
ENST00000920652.1	5965	5715.000	0.000000	0.000
ENST00000920653.1	5582	5332.000	0.000000	0.000
ENST00000920654.1	5233	4983.000	0.000000	0.000
ENST00000946817.1	5747	5497.000	0.000000	0.000
ENST00000946818.1	5890	5640.000	0.000000	0.000
ENST00000946819.1	5262	5012.000	0.000000	0.000
ENST00000946820.1	4356	4106.000	0.000000	0.000
ENST00000946821.1	4358	4108.000	0.000000	0.000
ENST00000946822.1	5128	4878.000	0.000000	0.000
ENST00000946823.1	5136	4886.000	0.000000	0.000
ENST00000262713.7	4168	3918.000	1.208302	220.049
ENST00000397388.7	2648	2398.000	2.381168	265.411
ENST00000553592.5	418	168.000	0.000000	0.000
ENST00000556731.5	651	401.000	0.241070	4.493
ENST00000553911.1	567	317.000	0.175802	2.590
ENST00000555479.1	558	308.000	0.000000	0.000
ENST00000553736.1	751	501.000	0.000000	0.000
ENST00000921862.1	3262	3012.000	0.166913	23.368
ENST00000688342.1	6488	6238.000	0.719710	208.680
ENST00000320876.11	8833	8583.000	1.598907	637.884
ENST00000684915.1	3534	3284.000	1.071301	163.529
ENST00000581226.1	459	209.000	0.000000	0.000
ENST00000693213.1	6737	6487.000	0.032537	9.811
ENST00000585229.1	555	305.000	0.000000	0.000
ENST00000577880.5	4951	4701.000	0.000000	0.000
ENST00000577300.1	506	256.000	0.000000	0.000
ENST00000584897.5	4143	3893.000	0.000000	0.000
ENST00000581711.1	546	296.000	0.000000	0.000
ENST00000583441.2	4228	3978.000	0.000000	0.000
ENST00000690757.1	2084	1834.000	0.000000	0.000
ENST00000581383.1	806	556.000	0.042476	1.098
ENST00000609587.1	460	210.000	0.919397	8.974
ENST00000581631.1	729	479.000	1.601120	35.648
ENST00000686763.1	3793	3543.000	0.069880	11.508
ENST00000686864.1	3384	3134.000	0.014247	2.075
ENST00000688708.1	5410	5160.000	0.006617	1.587
ENST00000645355.1	2315	2065.000	0.000000	0.000
ENST00000688964.1	3190	2940.000	0.000000	0.000
ENST00000685656.1	2988	2738.000	0.000000	0.000
ENST00000689034.1	4628	4378.000	0.000000	0.000
ENST00000693522.1	3151	2901.000	0.000000	0.000
ENST00000583344.2	1124	874.000	0.000000	0.000
ENST00000642953.1	1263	1013.000	0.000000	0.000
ENST00000689800.1	2798	2548.000	0.009973	1.181
ENST00000583800.1	865	615.000	0.104946	3.000
ENST00000939310.1	7363	7113.000	0.000000	0.000
ENST00000958515.1	7116	6866.000	0.000000	0.000
ENST00000416713.5	716	466.000	0.000000	0.000
ENST00000327757.10	5513	5263.000	0.000000	0.000
ENST00000422425.6	5115	4865.000	0.050716	11.468
ENST00000404858.5	4431	4181.000	0.000000	0.000
ENST00000436544.1	3543	3293.000	0.000000	0.000
ENST00000485642.1	547	297.000	0.000000	0.000
ENST00000481449.1	562	312.000	0.137910	2.000
ENST00000479065.5	490	240.000	0.000000	0.000
ENST00000411743.5	1673	1423.000	0.000000	0.000
ENST00000444257.5	1661	1411.000	0.000000	0.000
ENST00000473272.1	677	427.000	0.000000	0.000
ENST00000436775.1	690	440.000	0.074886	1.532
ENST00000261558.8	11675	11425.000	0.456675	242.517
ENST00000554931.1	1691	1441.000	1.603684	107.414
ENST00000556995.1	610	360.000	0.000000	0.000
ENST00000555448.5	817	567.000	0.000000	0.000
ENST00000431972.6	1815	1565.000	1.013521	73.727
ENST00000554213.1	525	275.000	0.000000	0.000
ENST00000556723.1	773	523.000	0.944592	22.963
ENST00000554863.1	496	246.000	0.000000	0.000
ENST00000556377.1	466	216.000	0.000000	0.000
ENST00000854558.1	4714	4454.000	0.227648	47.130
ENST00000854559.1	1932	1682.000	2.739544	214.182
ENST00000921974.1	2837	2587.000	1.119649	134.635
ENST00000452633.5	2985	2735.000	0.000000	0.000
ENST00000461382.5	1530	1280.000	0.000000	0.000
ENST00000458483.4	2696	2446.000	0.000000	0.000
ENST00000483748.5	3035	2785.000	0.060152	7.787
ENST00000566076.1	379	129.000	0.000000	0.000
ENST00000569354.1	264	25.725	0.000000	0.000
ENST00000880478.1	2698	2448.000	0.000000	0.000
ENST00000397591.2	582	332.000	0.000000	0.000
ENST00000260356.6	7789	7539.000	0.272397	95.454
ENST00000497720.1	527	277.000	0.000000	0.000
ENST00000466755.1	500	250.000	0.000000	0.000
ENST00000490247.1	431	181.000	0.000000	0.000
ENST00000560894.1	537	287.000	0.000000	0.000
ENST00000484734.1	1291	1041.000	0.000000	0.000
ENST00000559746.1	563	313.000	0.000000	0.000
ENST00000880750.1	7226	6976.000	0.205228	66.546
ENST00000880751.1	5685	5435.000	0.000000	0.000
ENST00000880752.1	5606	5356.000	0.000000	0.000
ENST00000395472.2	6779	6529.000	1.003179	304.442
ENST00000555846.2	6903	6653.000	0.331584	102.539
ENST00000553735.1	297	48.689	0.000000	0.000
ENST00000339298.2	6667	6417.000	0.000000	0.000
ENST00000891272.1	3233	2983.000	0.000000	0.000
ENST00000891273.1	2535	2285.000	0.000000	0.000
ENST00000891274.1	2550	2300.000	0.000000	0.000
ENST00000891275.1	2357	2107.000	2.727670	267.138
ENST00000891276.1	3063	2813.000	0.000000	0.000
ENST00000922082.1	4139	3889.000	0.000000	0.000
ENST00000922083.1	4371	4121.000	0.000000	0.000
ENST00000922084.1	3337	3087.000	0.000000	0.000
ENST00000922085.1	1940	1690.000	0.088377	6.942
ENST00000220876.12	1903	1653.000	0.000000	0.000
ENST00000518111.5	799	549.000	0.000000	0.000
ENST00000518491.1	585	335.000	0.000000	0.000
ENST00000911966.1	1888	1638.000	0.000000	0.000
ENST00000371671.9	1580	1330.000	0.023650	1.462
ENST00000311502.12	3104	2854.000	0.300156	39.818
ENST00000484471.6	2746	2496.000	0.000000	0.000
ENST00000371663.10	3078	2828.000	0.000000	0.000
ENST00000357466.6	1820	1570.000	0.000000	0.000
ENST00000464941.5	3361	3111.000	0.000000	0.000
ENST00000629216.2	1416	1166.000	0.000000	0.000
ENST00000436380.5	2547	2297.000	0.000000	0.000
ENST00000466096.5	3949	3699.000	0.000000	0.000
ENST00000461992.1	763	513.000	0.544139	12.975
ENST00000435930.1	3328	3078.000	0.044773	6.406
ENST00000913422.1	2855	2605.000	0.993532	120.301
ENST00000913423.1	3112	2862.000	0.000000	0.000
ENST00000913424.1	3182	2932.000	0.000000	0.000
ENST00000579232.5	2277	2027.000	0.000000	0.000
ENST00000261600.11	2108	1858.000	5.029436	434.354
ENST00000577429.5	751	501.000	0.000000	0.000
ENST00000583228.5	2791	2541.000	0.860963	101.688
ENST00000578529.5	2681	2431.000	0.000000	0.000
ENST00000580038.5	2033	1783.000	0.133080	11.029
ENST00000584470.5	2255	2005.000	0.000000	0.000
ENST00000631280.2	2011	1761.000	0.000000	0.000
ENST00000585307.1	546	296.000	0.000000	0.000
ENST00000579891.5	815	565.000	0.268571	7.053
ENST00000577552.5	912	662.000	0.000000	0.000
ENST00000582313.5	1811	1561.000	0.398932	28.945
ENST00000584642.1	536	286.000	0.712583	9.473
ENST00000581269.5	559	309.000	0.000000	0.000
ENST00000581116.1	588	338.000	0.846323	13.296
ENST00000581576.1	577	327.000	0.000000	0.000
ENST00000578224.5	789	539.000	0.000000	0.000
ENST00000580870.5	552	302.000	0.000000	0.000
ENST00000580544.1	496	246.000	0.000000	0.000
ENST00000884131.1	2098	1848.000	0.000000	0.000
ENST00000940191.1	2065	1815.000	0.665650	56.157
ENST00000940192.1	2105	1855.000	0.000000	0.000
ENST00000940193.1	2039	1789.000	0.000000	0.000
ENST00000958666.1	1972	1722.000	0.000000	0.000
ENST00000216281.13	3228	2978.000	33.407009	4624.250
ENST00000334701.11	3510	3260.000	0.457640	69.346
ENST00000554401.1	1710	1460.000	0.054654	3.709
ENST00000557089.1	694	444.000	0.186053	3.840
ENST00000560130.1	488	238.000	0.000000	0.000
ENST00000553585.5	581	331.000	190.776329	2935.158
ENST00000555662.1	429	179.000	1.436972	11.956
ENST00000556554.1	552	302.000	0.561542	7.883
ENST00000557234.1	584	334.000	30.627371	475.483
ENST00000558600.1	595	345.000	0.000000	0.000
ENST00000877282.1	3231	2981.000	0.598423	82.918
ENST00000877283.1	3114	2864.000	0.000000	0.000
ENST00000877284.1	2970	2720.000	49.117903	6209.944
ENST00000877285.1	2910	2660.000	32.566129	4026.491
ENST00000877286.1	3527	3277.000	0.000000	0.000
ENST00000922308.1	2914	2664.000	0.000000	0.000
ENST00000922309.1	3232	2982.000	0.000000	0.000
ENST00000922310.1	1671	1421.000	92.388187	6102.243
ENST00000922311.1	2950	2700.000	0.000000	0.000
ENST00000922312.1	3259	3009.000	0.000000	0.000
ENST00000570156.7	27013	26763.000	0.000000	0.000
ENST00000680850.1	27019	26769.000	0.000000	0.000
ENST00000284548.16	20499	20249.000	0.000000	0.000
ENST00000422127.5	24060	23810.000	0.000000	0.000
ENST00000366704.2	10596	10346.000	0.000000	0.000
ENST00000662438.1	25452	25202.000	0.000000	0.000
ENST00000636476.2	23991	23741.000	0.000000	0.000
ENST00000668066.1	2163	1913.000	0.000000	0.000
ENST00000493977.2	1527	1277.000	0.000000	0.000
ENST00000663720.1	2487	2237.000	0.019235	2.000
ENST00000659732.1	914	664.000	0.000000	0.000
ENST00000366706.7	2974	2724.000	0.000000	0.000
ENST00000668943.1	712	462.000	0.000000	0.000
ENST00000483539.3	5400	5150.000	0.000000	0.000
ENST00000494839.2	587	337.000	0.000000	0.000
ENST00000668629.1	710	460.000	0.000000	0.000
ENST00000602685.1	2267	2017.000	0.000000	0.000
ENST00000602832.1	372	122.000	0.000000	0.000
ENST00000660857.1	889	639.000	0.000000	0.000
ENST00000664957.1	4226	3976.000	0.000000	0.000
ENST00000664561.1	3097	2847.000	0.022670	3.000
ENST00000660606.1	543	293.000	0.000000	0.000
ENST00000474237.2	1904	1654.000	0.000000	0.000
ENST00000664353.1	2534	2284.000	0.000000	0.000
ENST00000669688.1	969	719.000	0.000000	0.000
ENST00000665495.1	1774	1524.000	0.035439	2.510
ENST00000660585.1	701	451.000	0.118759	2.490
ENST00000664862.1	2238	1988.000	0.000000	0.000
ENST00000345540.10	1477	1227.000	0.000000	0.000
ENST00000861932.1	1582	1332.000	0.000000	0.000
ENST00000558407.5	656	406.000	0.000000	0.000
ENST00000559785.5	1715	1465.000	0.000000	0.000
ENST00000560223.5	1962	1712.000	0.000000	0.000
ENST00000559795.5	1075	825.000	0.000000	0.000
ENST00000558012.6	1998	1748.000	0.000000	0.000
ENST00000379595.7	1840	1590.000	0.000000	0.000
ENST00000697622.1	2558	2308.000	0.000000	0.000
ENST00000559750.5	1678	1428.000	0.000000	0.000
ENST00000697623.1	2802	2552.000	0.000000	0.000
ENST00000560621.5	557	307.000	0.000000	0.000
ENST00000560377.5	1548	1298.000	0.000000	0.000
ENST00000560796.5	966	716.000	0.000000	0.000
ENST00000559161.5	781	531.000	0.000000	0.000
ENST00000559295.5	1349	1099.000	0.000000	0.000
ENST00000559859.5	611	361.000	0.000000	0.000
ENST00000559856.1	756	506.000	0.000000	0.000
ENST00000561315.5	562	312.000	0.000000	0.000
ENST00000557995.1	1052	802.000	0.000000	0.000
ENST00000558870.1	556	306.000	0.000000	0.000
ENST00000560064.1	530	280.000	0.000000	0.000
ENST00000884367.1	1767	1517.000	0.000000	0.000
ENST00000325509.5	1956	1706.000	0.000000	0.000
ENST00000518440.1	455	205.000	0.000000	0.000
ENST00000521739.1	362	112.000	0.000000	0.000
ENST00000912144.1	1529	1279.000	0.000000	0.000
ENST00000216264.13	4442	4192.000	0.290144	56.535
ENST00000443629.5	1760	1510.000	0.000000	0.000
ENST00000471929.1	567	317.000	0.000000	0.000
ENST00000460254.1	434	184.000	0.350772	3.000
ENST00000918417.1	4331	4081.000	0.000000	0.000
ENST00000951510.1	4319	4069.000	1.056166	199.756
ENST00000951511.1	4313	4063.000	0.000000	0.000
ENST00000951512.1	4421	4171.000	0.000000	0.000
ENST00000951513.1	3270	3020.000	0.000000	0.000
ENST00000286355.10	4421	4171.000	0.000000	0.000
ENST00000377928.7	3363	3113.000	0.000000	0.000
ENST00000522949.1	928	678.000	0.000000	0.000
ENST00000912159.1	5010	4760.000	0.000000	0.000
ENST00000912160.1	4867	4617.000	0.000000	0.000
ENST00000912161.1	4133	3883.000	0.000000	0.000
ENST00000609672.5	568	318.000	0.000000	0.000
ENST00000439474.5	539	289.000	0.000000	0.000
ENST00000609205.5	1761	1511.000	0.270547	19.001
ENST00000429601.1	487	237.000	0.000000	0.000
ENST00000447323.1	382	132.000	0.000000	0.000
ENST00000697133.1	4090	3840.000	0.000000	0.000
ENST00000697134.1	4044	3794.000	0.334224	58.941
ENST00000697135.1	5338	5088.000	0.000000	0.000
ENST00000360270.7	3960	3710.000	0.000000	0.000
ENST00000697136.1	736	486.000	0.000000	0.000
ENST00000697137.1	4012	3762.000	0.000000	0.000
ENST00000697138.1	4108	3858.000	0.000000	0.000
ENST00000697139.1	2076	1826.000	0.000000	0.000
ENST00000697140.1	3880	3630.000	0.000000	0.000
ENST00000697141.1	767	517.000	0.000000	0.000
ENST00000697142.1	3673	3423.000	0.396730	63.122
ENST00000885865.1	3894	3644.000	0.000000	0.000
ENST00000915048.1	3984	3734.000	0.000000	0.000
ENST00000915049.1	3947	3697.000	0.000000	0.000
ENST00000943362.1	4035	3785.000	7.854889	1381.926
ENST00000943363.1	3876	3626.000	5.171916	871.682
ENST00000296506.8	4000	3750.000	0.106088	18.492
ENST00000512188.1	1642	1392.000	0.000000	0.000
ENST00000883955.1	692	442.000	0.000000	0.000
ENST00000655597.2	6742	6492.000	0.000000	0.000
ENST00000508784.6	7651	7401.000	0.427315	147.000
ENST00000673178.1	5623	5373.000	0.000000	0.000
ENST00000503462.3	7187	6937.000	0.000000	0.000
ENST00000672795.1	9459	9209.000	0.000000	0.000
ENST00000672161.1	3793	3543.000	0.000000	0.000
ENST00000671983.1	3524	3274.000	0.000000	0.000
ENST00000673452.1	2432	2165.000	0.000000	0.000
ENST00000513320.5	3165	2915.000	0.000000	0.000
ENST00000379448.9	4156	3906.000	0.000000	0.000
ENST00000672532.1	7628	7378.000	0.000000	0.000
ENST00000656985.1	4094	3844.000	0.000000	0.000
ENST00000671990.1	2751	2501.000	0.000000	0.000
ENST00000511659.2	2980	2730.000	0.000000	0.000
ENST00000652097.1	4097	3847.000	0.000000	0.000
ENST00000515386.1	726	476.000	0.000000	0.000
ENST00000509940.1	400	150.000	0.000000	0.000
ENST00000511534.1	494	244.000	0.000000	0.000
ENST00000508995.1	477	227.000	0.000000	0.000
ENST00000513840.2	4465	4215.000	0.000000	0.000
ENST00000672123.1	1588	1338.000	0.000000	0.000
ENST00000671699.1	442	192.000	0.000000	0.000
ENST00000884878.1	4320	4053.000	0.000000	0.000
ENST00000884879.1	4335	4068.000	0.000000	0.000
ENST00000462832.5	2081	1831.000	0.000000	0.000
ENST00000379579.8	1759	1509.000	0.153616	10.775
ENST00000491044.1	898	648.000	0.605469	18.237
ENST00000334056.10	1817	1567.000	0.000000	0.000
ENST00000449210.1	758	508.000	0.000000	0.000
ENST00000439646.1	755	505.000	0.000000	0.000
ENST00000467226.1	377	127.000	0.000000	0.000
ENST00000495827.3	8277	8027.000	0.034794	12.982
ENST00000488436.1	1126	876.000	0.343831	14.000
ENST00000913433.1	4038	3788.000	0.000000	0.000
ENST00000913434.1	886	636.000	0.000000	0.000
ENST00000375472.8	1196	946.000	0.000000	0.000
ENST00000465709.5	463	213.000	0.000000	0.000
ENST00000471462.2	745	495.000	0.000000	0.000
ENST00000617293.4	1076	826.000	0.000000	0.000
ENST00000375469.5	1114	864.000	0.000000	0.000
ENST00000913799.1	1099	849.000	0.000000	0.000
ENST00000456845.6	3295	3045.000	0.000000	0.000
ENST00000456397.7	3239	2989.000	0.408002	56.685
ENST00000397070.6	1631	1381.000	1.077287	69.152
ENST00000522434.5	469	219.000	0.802608	8.170
ENST00000522142.1	885	635.000	0.000000	0.000
ENST00000521060.1	284	38.201	4.404975	7.822
ENST00000524331.1	544	294.000	0.000000	0.000
ENST00000519186.1	573	323.000	0.000000	0.000
ENST00000517872.1	570	320.000	0.348967	5.191
ENST00000520152.1	549	299.000	0.000000	0.000
ENST00000912343.1	1526	1276.000	2.104125	124.796
ENST00000912344.1	1226	976.000	3.420542	155.176
ENST00000253401.10	5413	5163.000	0.000000	0.000
ENST00000671741.2	4702	4452.000	0.429185	88.813
ENST00000374878.5	2217	1967.000	0.000000	0.000
ENST00000374870.8	4644	4394.000	0.000000	0.000
ENST00000671907.1	5117	4867.000	0.000000	0.000
ENST00000637040.1	5001	4751.000	0.000000	0.000
ENST00000636048.1	5059	4809.000	0.000000	0.000
ENST00000638021.1	3876	3626.000	0.000000	0.000
ENST00000672513.1	4886	4636.000	0.000000	0.000
ENST00000624538.2	5285	5035.000	0.000000	0.000
ENST00000672194.1	5113	4863.000	0.000000	0.000
ENST00000637520.1	5682	5432.000	0.000000	0.000
ENST00000639092.1	4657	4407.000	0.000000	0.000
ENST00000637417.1	5114	4864.000	0.000000	0.000
ENST00000637557.1	4775	4525.000	0.035659	7.500
ENST00000437457.6	3758	3508.000	0.000000	0.000
ENST00000623517.3	2143	1893.000	0.000000	0.000
ENST00000495564.5	2556	2306.000	0.170439	18.269
ENST00000624210.3	1888	1638.000	0.000000	0.000
ENST00000635729.1	1761	1511.000	0.000000	0.000
ENST00000637723.2	2227	1977.000	0.000000	0.000
ENST00000637178.1	2145	1895.000	0.000000	0.000
ENST00000498761.5	515	265.000	0.000000	0.000
ENST00000624783.3	627	377.000	0.000000	0.000
ENST00000466925.4	530	280.000	0.000000	0.000
ENST00000635967.1	2179	1929.000	0.000000	0.000
ENST00000374872.4	2364	2114.000	0.000000	0.000
ENST00000624843.3	2154	1904.000	0.000000	0.000
ENST00000636392.1	1920	1670.000	0.000000	0.000
ENST00000636102.1	2112	1862.000	0.000000	0.000
ENST00000636926.1	5436	5186.000	0.000000	0.000
ENST00000636276.1	4097	3847.000	0.008175	1.462
ENST00000672467.1	7173	6923.000	0.000000	0.000
ENST00000636145.1	133	4.473	0.000000	0.000
ENST00000637855.1	2455	2205.000	0.000000	0.000
ENST00000623417.3	582	332.000	0.000000	0.000
ENST00000625116.3	618	368.000	0.000000	0.000
ENST00000623566.3	584	334.000	0.000000	0.000
ENST00000624355.1	578	328.000	0.000000	0.000
ENST00000624387.3	547	297.000	0.000000	0.000
ENST00000636539.1	100	3.495	0.000000	0.000
ENST00000637391.1	100	3.495	0.000000	0.000
ENST00000623951.1	787	537.000	0.678023	16.924
ENST00000922913.1	1958	1708.000	0.000000	0.000
ENST00000922914.1	1489	1239.000	0.000000	0.000
ENST00000922915.1	1554	1304.000	0.000000	0.000
ENST00000922916.1	1508	1258.000	0.000000	0.000
ENST00000943364.1	1684	1434.000	0.000000	0.000
ENST00000470681.5	2521	2271.000	0.290814	30.698
ENST00000469741.6	1792	1542.000	0.693403	49.699
ENST00000596940.5	492	242.000	0.000000	0.000
ENST00000378313.7	3302	3052.000	0.000000	0.000
ENST00000594163.1	519	269.000	0.870052	10.879
ENST00000598485.6	553	303.000	0.000000	0.000
ENST00000596809.5	1104	854.000	0.000000	0.000
ENST00000597507.1	947	697.000	0.000000	0.000
ENST00000598352.1	546	296.000	0.000000	0.000
ENST00000600139.1	369	119.000	0.000000	0.000
ENST00000862156.1	3669	3419.000	0.189346	30.091
ENST00000862157.1	3265	3015.000	0.359292	50.352
ENST00000862158.1	3332	3082.000	0.574844	82.350
ENST00000496939.1	565	315.000	0.000000	0.000
ENST00000464527.2	779	529.000	0.700855	17.233
ENST00000482548.1	771	521.000	0.071587	1.734
ENST00000449846.5	403	153.000	0.000000	0.000
ENST00000445927.7	821	571.000	0.414455	11.000
ENST00000294947.2	1621	1371.000	0.000000	0.000
ENST00000438859.5	3249	2999.000	0.000000	0.000
ENST00000442914.5	1013	763.000	0.000000	0.000
ENST00000451132.5	3198	2948.000	0.000000	0.000
ENST00000450778.6	3535	3285.000	0.000000	0.000
ENST00000445206.5	3187	2937.000	0.000000	0.000
ENST00000425693.5	708	458.000	0.000000	0.000
ENST00000552337.2	3338	3088.000	0.000000	0.000
ENST00000491671.1	711	461.000	0.000000	0.000
ENST00000216214.7	3458	3208.000	0.000000	0.000
ENST00000481447.1	261	24.250	0.000000	0.000
ENST00000441876.7	2883	2633.000	1.429721	174.977
ENST00000405673.5	1612	1362.000	0.176485	11.173
ENST00000477714.1	756	506.000	0.151838	3.571
ENST00000427777.1	521	271.000	0.000000	0.000
ENST00000452238.5	583	333.000	0.000000	0.000
ENST00000424557.1	549	299.000	0.000000	0.000
ENST00000476478.1	354	104.002	0.000000	0.000
ENST00000459849.1	695	445.000	0.000000	0.000
ENST00000476754.1	675	425.000	0.000000	0.000
ENST00000487732.5	677	427.000	0.000000	0.000
ENST00000483102.5	657	407.000	0.415978	7.869
ENST00000462361.1	712	462.000	0.000000	0.000
ENST00000479180.1	649	399.000	0.000000	0.000
ENST00000894423.1	2733	2483.000	0.000000	0.000
ENST00000894424.1	3147	2897.000	0.000000	0.000
ENST00000894425.1	2833	2583.000	0.000000	0.000
ENST00000894426.1	2893	2643.000	0.000000	0.000
ENST00000894427.1	3241	2991.000	0.000000	0.000
ENST00000894428.1	3055	2805.000	0.000000	0.000
ENST00000894429.1	2237	1987.000	0.000000	0.000
ENST00000915810.1	3526	3276.000	0.345718	52.643
ENST00000915811.1	3192	2942.000	0.000000	0.000
ENST00000915812.1	2602	2352.000	0.000000	0.000
ENST00000915813.1	2736	2486.000	0.000000	0.000
ENST00000915814.1	2922	2672.000	0.000000	0.000
ENST00000915815.1	3129	2879.000	0.000000	0.000
ENST00000915816.1	2826	2576.000	0.000000	0.000
ENST00000915817.1	2408	2158.000	0.000000	0.000
ENST00000915818.1	2700	2450.000	0.000000	0.000
ENST00000915819.1	2826	2576.000	0.000000	0.000
ENST00000915820.1	2604	2354.000	0.000000	0.000
ENST00000915821.1	2711	2461.000	0.000000	0.000
ENST00000915822.1	1392	1142.000	0.000000	0.000
ENST00000951640.1	3674	3424.000	0.000000	0.000
ENST00000951641.1	3249	2999.000	0.000000	0.000
ENST00000951642.1	2890	2640.000	0.000000	0.000
ENST00000951643.1	2753	2503.000	0.000000	0.000
ENST00000951644.1	2618	2368.000	0.000000	0.000
ENST00000951645.1	2759	2509.000	0.000000	0.000
ENST00000951646.1	2684	2434.000	0.000000	0.000
ENST00000951647.1	2819	2569.000	0.000000	0.000
ENST00000951648.1	2927	2677.000	0.000000	0.000
ENST00000951649.1	2786	2536.000	0.000000	0.000
ENST00000951650.1	2802	2552.000	0.000000	0.000
ENST00000951651.1	1844	1594.000	0.000000	0.000
ENST00000522621.1	552	302.000	0.000000	0.000
ENST00000519846.5	3622	3372.000	0.000000	0.000
ENST00000523868.2	582	332.000	0.000000	0.000
ENST00000518592.5	2880	2630.000	0.240277	29.373
ENST00000325897.5	3472	3222.000	0.000000	0.000
ENST00000521189.1	2532	2282.000	0.000000	0.000
ENST00000524095.5	709	459.000	0.000000	0.000
ENST00000520712.1	661	411.000	0.000000	0.000
ENST00000518426.1	312	62.441	0.000000	0.000
ENST00000522928.1	464	214.000	0.000000	0.000
ENST00000518858.1	2980	2730.000	0.000000	0.000
ENST00000851313.1	1830	1580.000	0.000000	0.000
ENST00000912366.1	3552	3302.000	0.061585	9.452
ENST00000371372.6	9792	9542.000	0.000000	0.000
ENST00000715544.1	9855	9605.000	0.000000	0.000
ENST00000715545.1	9881	9631.000	0.000000	0.000
ENST00000715546.1	9683	9433.000	0.000000	0.000
ENST00000715547.1	9753	9503.000	0.000000	0.000
ENST00000715548.1	9918	9668.000	0.004451	2.000
ENST00000715549.1	9804	9554.000	0.000000	0.000
ENST00000277551.6	7158	6908.000	0.000000	0.000
ENST00000371363.5	9758	9508.000	0.000000	0.000
ENST00000371357.5	9642	9392.000	0.000000	0.000
ENST00000413253.1	492	242.000	0.000000	0.000
ENST00000914235.1	7130	6880.000	0.000000	0.000
ENST00000914236.1	7156	6906.000	0.000000	0.000
ENST00000422269.1	983	733.000	0.000000	0.000
ENST00000865528.1	5797	5547.000	0.000000	0.000
ENST00000865529.1	5862	5612.000	0.000000	0.000
ENST00000865530.1	5689	5439.000	0.000000	0.000
ENST00000865531.1	5141	4891.000	0.040732	9.260
ENST00000865532.1	5748	5498.000	0.000000	0.000
ENST00000865533.1	3333	3083.000	0.000000	0.000
ENST00000865534.1	3294	3044.000	0.000000	0.000
ENST00000865535.1	3324	3074.000	0.000000	0.000
ENST00000865536.1	3321	3071.000	0.000000	0.000
ENST00000865537.1	2279	2029.000	0.000000	0.000
ENST00000865538.1	2530	2280.000	0.000000	0.000
ENST00000865539.1	3024	2774.000	0.000000	0.000
ENST00000912180.1	2985	2735.000	0.000000	0.000
ENST00000912181.1	2496	2246.000	0.000000	0.000
ENST00000912182.1	2774	2524.000	0.000000	0.000
ENST00000959041.1	4321	4071.000	0.000000	0.000
ENST00000959042.1	4359	4109.000	0.000000	0.000
ENST00000959043.1	4318	4068.000	0.000000	0.000
ENST00000959044.1	4066	3816.000	0.000000	0.000
ENST00000959045.1	2522	2272.000	0.000000	0.000
ENST00000959046.1	2977	2727.000	0.000000	0.000
ENST00000959047.1	2485	2235.000	0.000000	0.000
ENST00000959048.1	3304	3054.000	0.000000	0.000
ENST00000959049.1	3272	3022.000	0.000000	0.000
ENST00000959050.1	3183	2933.000	0.000000	0.000
ENST00000959051.1	3018	2768.000	0.000000	0.000
ENST00000959052.1	2917	2667.000	0.000000	0.000
ENST00000959053.1	2885	2635.000	0.000000	0.000
ENST00000959054.1	2977	2727.000	0.000000	0.000
ENST00000959055.1	4228	3978.000	0.000000	0.000
ENST00000409592.7	7288	7038.000	0.006114	2.000
ENST00000258390.12	7286	7036.000	0.000000	0.000
ENST00000644695.1	7320	7070.000	0.000000	0.000
ENST00000645028.1	7276	7026.000	0.000000	0.000
ENST00000698070.1	7267	7017.000	0.000000	0.000
ENST00000698071.1	2440	2190.000	0.000000	0.000
ENST00000698072.1	1929	1679.000	0.000000	0.000
ENST00000535663.1	568	318.000	0.000000	0.000
ENST00000492251.1	405	155.000	0.000000	0.000
ENST00000422684.1	1140	890.000	0.000000	0.000
ENST00000489831.1	563	313.000	0.000000	0.000
ENST00000698073.1	2840	2590.000	0.000000	0.000
ENST00000472652.1	355	105.001	0.000000	0.000
ENST00000492369.5	3837	3587.000	0.000000	0.000
ENST00000543715.1	563	313.000	0.000000	0.000
ENST00000474102.1	663	413.000	0.000000	0.000
ENST00000435582.1	592	342.000	0.000000	0.000
ENST00000458608.1	528	278.000	0.000000	0.000
ENST00000672722.1	9290	9040.000	0.424358	178.312
ENST00000700035.1	7426	7176.000	0.085786	28.614
ENST00000595822.1	2977	2727.000	0.000000	0.000
ENST00000596593.1	346	96.006	0.000000	0.000
ENST00000598548.1	572	322.000	0.000000	0.000
ENST00000599284.1	931	681.000	0.117662	3.724
ENST00000862299.1	5621	5371.000	0.000000	0.000
ENST00000276594.3	2269	2019.000	0.000000	0.000
ENST00000426346.1	422	172.000	0.000000	0.000
ENST00000912626.1	7652	7402.000	0.000000	0.000
ENST00000912627.1	5784	5534.000	0.007779	2.001
ENST00000912628.1	3336	3086.000	0.000000	0.000
ENST00000912629.1	4059	3809.000	0.000000	0.000
ENST00000912630.1	3014	2764.000	0.000000	0.000
ENST00000912631.1	3368	3118.000	0.000000	0.000
ENST00000912632.1	2196	1946.000	0.000000	0.000
ENST00000569304.1	347	97.005	0.000000	0.000
ENST00000563580.5	553	303.000	0.355016	5.000
ENST00000568850.5	551	301.000	0.000000	0.000
ENST00000564910.5	978	728.000	10.969374	371.187
ENST00000566233.5	588	338.000	9.775442	153.579
ENST00000565075.5	711	461.000	0.000000	0.000
ENST00000261890.7	4895	4645.000	1.128569	243.665
ENST00000569896.1	1396	1146.000	0.000000	0.000
ENST00000567671.1	635	385.000	14.243241	254.887
ENST00000886505.1	2712	2462.000	3.342229	382.475
ENST00000886506.1	2199	1949.000	0.000000	0.000
ENST00000886507.1	1971	1721.000	8.215841	657.222
ENST00000716547.1	2257	2007.000	0.000000	0.000
ENST00000716548.1	757	507.000	0.000000	0.000
ENST00000716549.1	1615	1365.000	0.000000	0.000
ENST00000328070.10	5428	5165.000	0.000000	0.000
ENST00000599599.7	3558	3308.000	0.105196	16.175
ENST00000594944.1	758	508.000	0.000000	0.000
ENST00000862326.1	3186	2936.000	0.145271	19.825
ENST00000569518.5	1827	1577.000	0.203562	14.921
ENST00000491402.5	1793	1543.000	4.306184	308.843
ENST00000395860.7	1772	1522.000	1.212702	85.792
ENST00000484763.1	1849	1599.000	0.000000	0.000
ENST00000395859.2	795	545.000	0.000000	0.000
ENST00000852128.1	1669	1419.000	0.000000	0.000
ENST00000922445.1	1549	1299.000	1.183247	71.444
ENST00000922446.1	1051	801.000	0.000000	0.000
ENST00000366506.4	536	286.000	0.000000	0.000
ENST00000240499.8	12601	12351.000	0.196575	112.852
ENST00000512994.5	1611	1361.000	0.000000	0.000
ENST00000503699.1	720	470.000	0.557561	12.181
ENST00000505939.5	2146	1896.000	0.000000	0.000
ENST00000579770.1	814	564.000	0.000000	0.000
ENST00000885053.1	2925	2675.000	0.000000	0.000
ENST00000885054.1	2983	2733.000	0.297610	37.807
ENST00000456244.6	2832	2582.000	0.000000	0.000
ENST00000431820.6	2894	2644.000	0.000000	0.000
ENST00000468440.5	1977	1727.000	0.000000	0.000
ENST00000546754.5	1480	1230.000	0.000000	0.000
ENST00000418543.8	1450	1200.000	0.000000	0.000
ENST00000548381.5	1425	1175.000	0.000000	0.000
ENST00000553179.5	1039	789.000	0.000000	0.000
ENST00000547255.5	915	665.000	0.000000	0.000
ENST00000547481.5	770	520.000	0.070071	1.694
ENST00000550939.5	595	345.000	0.193493	3.103
ENST00000551329.1	643	393.000	0.000000	0.000
ENST00000425834.7	775	525.000	0.000000	0.000
ENST00000547797.1	632	382.000	0.000000	0.000
ENST00000552700.1	908	658.000	0.000000	0.000
ENST00000862475.1	1451	1201.000	0.216889	12.108
ENST00000862476.1	1535	1285.000	0.000000	0.000
ENST00000862477.1	1277	1027.000	2.094991	100.007
ENST00000862478.1	1616	1366.000	0.000000	0.000
ENST00000862479.1	1204	954.000	0.000000	0.000
ENST00000862480.1	1267	1017.000	0.000000	0.000
ENST00000678358.1	4052	3802.000	0.012668	2.239
ENST00000679115.1	2764	2514.000	0.000000	0.000
ENST00000517390.2	2704	2454.000	0.000000	0.000
ENST00000522018.2	2331	2081.000	0.000000	0.000
ENST00000677031.1	1934	1684.000	0.000000	0.000
ENST00000678860.1	2715	2465.000	0.000000	0.000
ENST00000678997.1	2933	2683.000	0.302536	37.729
ENST00000678518.1	3178	2928.000	0.000000	0.000
ENST00000676483.1	3429	3179.000	0.026264	3.881
ENST00000276602.10	3268	3018.000	1.245008	174.651
ENST00000276603.10	3329	3079.000	0.000000	0.000
ENST00000518874.6	801	551.000	4.357507	111.601
ENST00000518695.2	3598	3348.000	0.006629	1.032
ENST00000678912.1	4242	3992.000	0.000000	0.000
ENST00000518961.1	3300	3050.000	0.000000	0.000
ENST00000520783.1	620	370.000	0.064350	1.107
ENST00000899325.1	2802	2552.000	0.821426	97.438
ENST00000912757.1	2975	2725.000	1.413086	178.984
ENST00000912758.1	2754	2504.000	0.000000	0.000
ENST00000912759.1	2582	2332.000	0.000000	0.000
ENST00000912760.1	2165	1915.000	0.000000	0.000
ENST00000912761.1	808	546.000	0.000000	0.000
ENST00000912762.1	1021	771.000	0.000000	0.000
ENST00000613856.4	420	170.000	2.855620	22.565
ENST00000238688.9	394	144.000	9.280931	62.120
ENST00000557342.6	376	126.000	210.634404	1233.613
ENST00000557623.5	865	615.000	0.627244	17.930
ENST00000557431.5	725	475.000	0.208571	4.605
ENST00000555890.5	471	221.000	1.233372	12.670
ENST00000556831.5	729	479.000	4.058760	90.367
ENST00000554074.1	445	195.000	0.241662	2.190
ENST00000556310.1	626	376.000	0.000000	0.000
ENST00000556375.5	408	158.000	0.000000	0.000
ENST00000553981.1	285	38.947	360.265969	652.187
ENST00000556956.1	450	200.000	0.000000	0.000
ENST00000853900.1	264	25.725	11.007925	13.162
ENST00000923197.1	433	183.000	91.806420	780.914
ENST00000923198.1	418	168.000	0.000000	0.000
ENST00000923199.1	408	158.000	0.000000	0.000
ENST00000923200.1	294	46.126	0.000000	0.000
ENST00000923201.1	386	136.000	1.427725	9.025
ENST00000923202.1	430	180.000	30.416473	254.484
ENST00000923203.1	369	119.000	0.000000	0.000
ENST00000923204.1	472	222.000	0.000000	0.000
ENST00000396659.8	2348	2098.000	0.000000	0.000
ENST00000558362.5	3911	3661.000	0.000000	0.000
ENST00000676090.1	3551	3301.000	0.000000	0.000
ENST00000675323.1	3964	3714.000	0.000000	0.000
ENST00000675158.1	2142	1892.000	0.000000	0.000
ENST00000675974.1	4323	4073.000	0.000000	0.000
ENST00000674905.1	2051	1801.000	0.000000	0.000
ENST00000675701.1	1909	1659.000	0.000000	0.000
ENST00000558336.5	1522	1272.000	0.000000	0.000
ENST00000561376.1	562	312.000	0.000000	0.000
ENST00000558916.1	913	663.000	0.108371	3.340
ENST00000558163.1	569	319.000	0.000000	0.000
ENST00000558537.5	493	243.000	0.000000	0.000
ENST00000561148.5	903	653.000	0.000000	0.000
ENST00000559885.1	579	329.000	0.000000	0.000
ENST00000558118.1	554	304.000	0.000000	0.000
ENST00000560538.1	549	299.000	0.000000	0.000
ENST00000458245.5	1107	857.000	0.000000	0.000
ENST00000527933.2	572	322.000	0.000000	0.000
ENST00000887711.1	2293	2043.000	0.000000	0.000
ENST00000887712.1	2341	2091.000	0.000000	0.000
ENST00000887713.1	2286	2036.000	0.102078	9.660
ENST00000887714.1	2364	2114.000	0.000000	0.000
ENST00000887715.1	2229	1979.000	0.000000	0.000
ENST00000887716.1	2207	1957.000	0.000000	0.000
ENST00000887717.1	2367	2117.000	0.000000	0.000
ENST00000403665.7	3053	2803.000	0.000000	0.000
ENST00000492972.6	1204	954.000	0.000000	0.000
ENST00000514715.1	691	441.000	0.000000	0.000
ENST00000452239.1	717	467.000	0.000000	0.000
ENST00000264691.4	670	420.000	0.000000	0.000
ENST00000503841.1	563	313.000	0.000000	0.000
ENST00000886339.1	4679	4429.000	0.000000	0.000
ENST00000886340.1	3812	3562.000	0.000000	0.000
ENST00000886341.1	4114	3864.000	0.000000	0.000
ENST00000886342.1	4299	4049.000	0.000000	0.000
ENST00000886343.1	4282	4032.000	0.000000	0.000
ENST00000886344.1	3980	3730.000	0.000000	0.000
ENST00000886345.1	3097	2847.000	0.025611	3.389
ENST00000886346.1	3223	2973.000	0.000000	0.000
ENST00000886347.1	2572	2322.000	0.000000	0.000
ENST00000886348.1	1948	1698.000	0.000000	0.000
ENST00000886349.1	2618	2368.000	0.000000	0.000
ENST00000886350.1	2596	2346.000	0.000000	0.000
ENST00000886351.1	2674	2424.000	0.000000	0.000
ENST00000886352.1	2248	1998.000	0.000000	0.000
ENST00000886353.1	2256	2006.000	0.000000	0.000
ENST00000886354.1	1649	1399.000	0.000000	0.000
ENST00000886355.1	2243	1993.000	0.000000	0.000
ENST00000886356.1	2059	1809.000	0.000000	0.000
ENST00000886357.1	1998	1748.000	0.000000	0.000
ENST00000886358.1	2317	2067.000	0.019091	1.834
ENST00000886359.1	2070	1820.000	0.000000	0.000
ENST00000886360.1	2178	1928.000	0.000000	0.000
ENST00000521166.5	2706	2456.000	0.000000	0.000
ENST00000334705.12	5529	5279.000	2.160635	530.166
ENST00000519721.5	4650	4400.000	0.000000	0.000
ENST00000521704.1	438	188.000	0.000000	0.000
ENST00000517912.1	681	431.000	0.000000	0.000
ENST00000518333.1	570	320.000	0.000000	0.000
ENST00000518976.1	626	376.000	0.000000	0.000
ENST00000520246.1	1262	1012.000	0.107345	5.049
ENST00000870918.1	5420	5170.000	0.000000	0.000
ENST00000870919.1	5378	5128.000	0.000000	0.000
ENST00000870920.1	3828	3578.000	0.039723	6.606
ENST00000913291.1	4325	4075.000	3.414626	646.770
ENST00000913292.1	5647	5397.000	0.040103	10.060
ENST00000913293.1	5489	5239.000	0.000000	0.000
ENST00000420458.5	1560	1310.000	0.000000	0.000
ENST00000556123.1	3999	3749.000	0.000000	0.000
ENST00000322564.9	4891	4641.000	0.006704	1.446
ENST00000923232.1	2810	2560.000	0.000000	0.000
ENST00000557543.5	2020	1770.000	0.092979	7.650
ENST00000355151.9	1118	868.000	5.511536	222.368
ENST00000556214.1	579	329.000	0.000000	0.000
ENST00000553482.5	595	345.000	0.000000	0.000
ENST00000556654.5	362	112.000	3.776576	19.661
ENST00000397496.7	1111	861.000	0.000000	0.000
ENST00000555345.5	895	645.000	12.174189	364.988
ENST00000432849.7	411	161.000	5.676907	42.483
ENST00000553711.5	586	336.000	1.452254	22.681
ENST00000556465.5	220	11.783	22.227539	12.174
ENST00000397505.2	333	83.038	19.033830	73.465
ENST00000557221.1	922	672.000	0.000000	0.000
ENST00000311892.10	1042	792.000	0.000000	0.000
ENST00000556840.5	398	148.000	30.088632	206.987
ENST00000461594.5	375	125.000	0.000000	0.000
ENST00000555536.1	451	201.000	0.000000	0.000
ENST00000553965.1	327	77.082	0.000000	0.000
ENST00000923455.1	490	240.000	2.844059	31.727
ENST00000427494.6	1961	1711.000	0.000000	0.000
ENST00000216099.13	2515	2265.000	0.000000	0.000
ENST00000622217.3	591	341.000	0.000000	0.000
ENST00000891546.1	2166	1916.000	0.000000	0.000
ENST00000951685.1	1565	1315.000	0.152253	9.306
ENST00000498327.5	4222	3972.000	0.007642	1.411
ENST00000318673.6	2745	2495.000	0.000000	0.000
ENST00000596731.7	619	369.000	62.017276	1063.697
ENST00000222190.9	599	349.000	0.000000	0.000
ENST00000598732.1	627	377.000	0.515692	9.037
ENST00000862750.1	656	406.000	1.333636	25.168
ENST00000448986.6	2173	1923.000	0.000000	0.000
ENST00000383130.7	2148	1898.000	0.000000	0.000
ENST00000547550.5	2125	1875.000	0.000000	0.000
ENST00000618584.4	2179	1929.000	0.000000	0.000
ENST00000548927.4	2173	1923.000	0.000000	0.000
ENST00000617503.4	2131	1881.000	0.000000	0.000
ENST00000548975.3	1904	1654.000	0.000000	0.000
ENST00000432777.5	567	317.000	0.000000	0.000
ENST00000422839.5	566	316.000	0.375174	5.511
ENST00000440425.6	3322	3072.000	0.000000	0.000
ENST00000426927.5	574	324.000	0.000000	0.000
ENST00000482444.5	589	339.000	0.000000	0.000
ENST00000475548.5	598	348.000	0.000000	0.000
ENST00000333137.12	3296	3046.000	0.000000	0.000
ENST00000497697.5	558	308.000	0.000000	0.000
ENST00000358743.5	3198	2948.000	0.000000	0.000
ENST00000347557.6	3130	2880.000	0.000000	0.000
ENST00000489337.5	3560	3310.000	0.041635	6.406
ENST00000438223.5	545	295.000	0.000000	0.000
ENST00000619644.5	3009	2759.000	0.000000	0.000
ENST00000612341.4	3321	3071.000	0.000000	0.000
ENST00000416786.5	823	573.000	0.000000	0.000
ENST00000431481.1	534	284.000	0.000000	0.000
ENST00000460658.5	5080	4830.000	0.023805	5.344
ENST00000466272.1	576	326.000	0.000000	0.000
ENST00000455608.5	648	398.000	0.581599	10.759
ENST00000404574.5	1735	1485.000	0.000000	0.000
ENST00000493335.5	2937	2687.000	0.000000	0.000
ENST00000624247.1	1263	1013.000	1.377746	64.872
ENST00000472911.1	543	293.000	0.238170	3.244
ENST00000504335.1	2608	2358.000	0.080905	8.867
ENST00000897095.1	3361	3111.000	0.000000	0.000
ENST00000897096.1	3288	3038.000	0.000000	0.000
ENST00000897097.1	2702	2452.000	0.000000	0.000
ENST00000897098.1	3383	3133.000	0.000000	0.000
ENST00000897099.1	3266	3016.000	0.000000	0.000
ENST00000897100.1	3233	2983.000	0.000000	0.000
ENST00000897101.1	3389	3139.000	0.083918	12.244
ENST00000897102.1	3475	3225.000	0.000000	0.000
ENST00000897103.1	3067	2817.000	0.000000	0.000
ENST00000897104.1	3324	3074.000	0.000000	0.000
ENST00000897105.1	3222	2972.000	0.000000	0.000
ENST00000897106.1	3303	3053.000	0.000000	0.000
ENST00000897107.1	3315	3065.000	0.000000	0.000
ENST00000897108.1	3745	3471.000	0.000000	0.000
ENST00000951807.1	3668	3418.000	0.041280	6.558
ENST00000951808.1	3335	3085.000	0.667323	95.691
ENST00000951809.1	3061	2811.000	0.000000	0.000
ENST00000951810.1	3055	2805.000	0.000000	0.000
ENST00000951811.1	3311	3061.000	0.000000	0.000
ENST00000951812.1	3395	3145.000	0.769346	112.466
ENST00000951813.1	3262	3012.000	0.000000	0.000
ENST00000951814.1	3205	2955.000	0.000000	0.000
ENST00000951815.1	3136	2886.000	0.000000	0.000
ENST00000951816.1	3508	3258.000	0.000000	0.000
ENST00000951817.1	3215	2965.000	0.000000	0.000
ENST00000951818.1	3513	3239.000	0.000000	0.000
ENST00000586018.5	4234	3984.000	0.000000	0.000
ENST00000291495.5	4199	3949.000	0.000000	0.000
ENST00000588333.2	558	308.000	0.000000	0.000
ENST00000862972.1	4168	3918.000	0.000000	0.000
ENST00000695456.1	5706	5456.000	0.000000	0.000
ENST00000695457.1	5209	4959.000	0.000000	0.000
ENST00000475040.2	2285	2035.000	0.000000	0.000
ENST00000406420.7	1528	1278.000	0.000000	0.000
ENST00000669179.1	2934	2684.000	0.000000	0.000
ENST00000338315.6	2846	2596.000	0.000000	0.000
ENST00000495018.1	1156	890.000	1.013108	41.911
ENST00000469562.1	2613	2363.000	0.034501	3.789
ENST00000453731.1	674	424.000	0.062143	1.225
ENST00000485732.5	4112	3862.000	0.011141	2.000
ENST00000317446.7	3681	3431.000	0.000000	0.000
ENST00000445819.5	3895	3645.000	0.000000	0.000
ENST00000481327.1	380	130.000	0.000000	0.000
ENST00000479475.1	2603	2353.000	0.000000	0.000
ENST00000905522.1	3960	3710.000	0.000000	0.000
ENST00000905523.1	4136	3886.000	0.000000	0.000
ENST00000905524.1	3582	3332.000	0.000000	0.000
ENST00000905525.1	4113	3863.000	0.000000	0.000
ENST00000905526.1	3820	3570.000	0.000000	0.000
ENST00000905527.1	4073	3823.000	0.000000	0.000
ENST00000905528.1	4037	3787.000	0.000000	0.000
ENST00000905529.1	3902	3652.000	0.000000	0.000
ENST00000914727.1	3559	3309.000	0.000000	0.000
ENST00000432233.8	1390	1140.000	0.000000	0.000
ENST00000862984.1	1382	1132.000	0.000000	0.000
ENST00000216294.5	2593	2343.000	1.434007	156.172
ENST00000923633.1	2529	2279.000	0.190707	20.202
ENST00000923634.1	2750	2500.000	0.000000	0.000
ENST00000923635.1	2518	2268.000	0.331261	34.921
ENST00000923636.1	1513	1263.000	0.000000	0.000
ENST00000923637.1	1743	1493.000	3.526808	244.749
ENST00000534781.1	716	466.000	0.209740	4.543
ENST00000531975.5	698	448.000	0.000000	0.000
ENST00000529163.5	556	306.000	300.281522	4270.995
ENST00000526668.5	717	467.000	1.138373	24.710
ENST00000528296.5	540	290.000	0.000000	0.000
ENST00000394920.6	965	715.000	112.340440	3733.543
ENST00000528957.6	1070	820.000	0.336131	12.812
ENST00000527914.5	551	301.000	39.350946	550.555
ENST00000262584.7	1041	791.000	34.433013	1265.991
ENST00000529920.5	876	626.000	0.000000	0.000
ENST00000533397.5	730	480.000	0.000000	0.000
ENST00000532702.1	745	495.000	4.563102	104.989
ENST00000525232.5	1007	757.000	0.266910	9.392
ENST00000531767.1	570	320.000	0.000000	0.000
ENST00000913745.1	640	390.000	16.189014	293.470
ENST00000258873.9	6215	5965.000	0.005555	1.540
ENST00000560124.5	2257	2007.000	0.000000	0.000
ENST00000560817.5	2462	2212.000	0.000000	0.000
ENST00000560183.1	675	425.000	0.000000	0.000
ENST00000558301.5	584	334.000	0.000000	0.000
ENST00000559707.5	1474	1224.000	0.000000	0.000
ENST00000558728.1	734	484.000	0.000000	0.000
ENST00000557935.1	895	645.000	0.000000	0.000
ENST00000559114.5	559	309.000	0.000000	0.000
ENST00000559241.5	925	675.000	0.000000	0.000
ENST00000558130.1	569	319.000	0.000000	0.000
ENST00000558828.5	600	350.000	0.000000	0.000
ENST00000558793.1	573	323.000	0.055294	0.830
ENST00000559713.1	600	350.000	0.000000	0.000
ENST00000889987.1	2837	2587.000	0.000000	0.000
ENST00000889988.1	2773	2523.000	0.000000	0.000
ENST00000406895.3	3700	3450.000	0.000000	0.000
ENST00000295148.9	3848	3598.000	1.596508	267.000
ENST00000443232.1	562	312.000	0.000000	0.000
ENST00000324071.10	3071	2821.000	0.123372	16.177
ENST00000598834.2	1605	1355.000	0.062154	3.915
ENST00000593831.1	1426	1176.000	0.000000	0.000
ENST00000594187.1	339	89.016	0.000000	0.000
ENST00000597612.1	1849	1599.000	0.024491	1.820
ENST00000863357.1	2595	2345.000	0.000000	0.000
ENST00000863358.1	2710	2460.000	0.000000	0.000
ENST00000414731.6	4894	4644.000	0.000000	0.000
ENST00000433783.5	887	637.000	0.000000	0.000
ENST00000449118.5	4807	4557.000	0.000000	0.000
ENST00000479973.5	3404	3154.000	0.000000	0.000
ENST00000479699.5	4834	4584.000	0.000000	0.000
ENST00000450320.5	3467	3217.000	0.000000	0.000
ENST00000427021.3	3210	2960.000	0.000000	0.000
ENST00000485239.5	1590	1340.000	0.000000	0.000
ENST00000492825.1	946	696.000	0.168769	5.460
ENST00000460359.1	1630	1380.000	0.028772	1.846
ENST00000380991.8	1010	760.000	0.000000	0.000
ENST00000438630.5	1137	887.000	0.000000	0.000
ENST00000380986.9	925	675.000	0.152200	4.775
ENST00000496149.5	1601	1351.000	0.000000	0.000
ENST00000452109.1	953	703.000	0.000000	0.000
ENST00000421839.1	859	609.000	0.000000	0.000
ENST00000440169.5	1411	1161.000	0.000000	0.000
ENST00000445968.5	1691	1441.000	3.810577	255.231
ENST00000443804.1	1763	1513.000	0.000000	0.000
ENST00000493318.1	5088	4838.000	0.000000	0.000
ENST00000466688.1	172	6.416	0.000000	0.000
ENST00000498464.5	316	66.291	0.000000	0.000
ENST00000430891.1	1103	853.000	0.000000	0.000
ENST00000455861.5	1104	854.000	0.000000	0.000
ENST00000610442.1	2281	2031.000	0.000000	0.000
ENST00000648005.1	1207	957.000	0.000000	0.000
ENST00000306954.5	1125	875.000	6.410869	260.738
ENST00000870038.1	1088	838.000	0.000000	0.000
ENST00000923944.1	1174	924.000	0.000000	0.000
ENST00000486488.5	802	552.000	0.000000	0.000
ENST00000398634.7	1975	1725.000	0.000000	0.000
ENST00000405749.5	576	326.000	0.000000	0.000
ENST00000317627.5	1713	1463.000	0.000000	0.000
ENST00000447328.5	656	406.000	0.000000	0.000
ENST00000615983.1	1376	1126.000	0.000000	0.000
ENST00000414747.5	560	310.000	0.000000	0.000
ENST00000491538.1	622	372.000	0.000000	0.000
ENST00000589371.1	355	105.001	1.037429	5.063
ENST00000591986.1	648	398.000	0.000000	0.000
ENST00000587270.5	2512	2262.000	0.112396	11.817
ENST00000360957.10	3131	2881.000	0.000000	0.000
ENST00000418234.6	3118	2868.000	0.000000	0.000
ENST00000589858.1	610	360.000	0.000000	0.000
ENST00000585905.1	2176	1926.000	0.030294	2.712
ENST00000593226.5	525	275.000	0.000000	0.000
ENST00000592134.1	392	142.000	0.000000	0.000
ENST00000863739.1	3238	2988.000	0.000000	0.000
ENST00000863740.1	3366	3116.000	0.000000	0.000
ENST00000863741.1	3110	2860.000	0.000000	0.000
ENST00000863742.1	3181	2931.000	0.000000	0.000
ENST00000863743.1	3196	2946.000	0.000000	0.000
ENST00000863744.1	3251	3001.000	0.000000	0.000
ENST00000216297.7	4433	4183.000	11.606230	2256.618
ENST00000557394.5	2324	2074.000	0.348976	33.642
ENST00000552829.2	669	419.000	0.393416	7.662
ENST00000556309.5	582	332.000	3.247360	50.113
ENST00000556217.5	1027	777.000	3.690581	133.289
ENST00000557652.1	877	627.000	2.160758	62.973
ENST00000555752.1	888	638.000	0.000000	0.000
ENST00000555943.1	915	665.000	1.158105	35.797
ENST00000894929.1	4344	4094.000	0.000000	0.000
ENST00000894930.1	4471	4221.000	0.000000	0.000
ENST00000924162.1	4285	4035.000	2.551730	478.583
ENST00000924163.1	4174	3924.000	0.000000	0.000
ENST00000924164.1	4358	4108.000	0.000000	0.000
ENST00000924165.1	4348	4098.000	0.000000	0.000
ENST00000427659.2	1273	1023.000	0.000000	0.000
ENST00000559002.5	333	83.038	0.000000	0.000
ENST00000559658.5	1889	1639.000	0.000000	0.000
ENST00000348639.7	2030	1780.000	0.000000	0.000
ENST00000326828.6	3015	2765.000	0.062247	8.000
ENST00000558903.1	573	323.000	0.000000	0.000
ENST00000561128.1	499	249.000	0.000000	0.000
ENST00000559080.1	535	285.000	0.000000	0.000
ENST00000559941.1	592	342.000	0.000000	0.000
ENST00000893003.1	3340	3090.000	0.000000	0.000
ENST00000422576.1	774	524.000	0.000000	0.000
ENST00000358688.7	1272	1022.000	0.000000	0.000
ENST00000629263.3	805	555.000	0.000000	0.000
ENST00000682029.1	7044	6794.000	0.000000	0.000
ENST00000636006.1	1662	1412.000	0.000000	0.000
ENST00000646253.2	4287	4037.000	0.000000	0.000
ENST00000264229.11	4914	4664.000	0.000000	0.000
ENST00000504228.6	4883	4633.000	0.000000	0.000
ENST00000503618.1	549	299.000	0.000000	0.000
ENST00000541073.5	4117	3867.000	0.000000	0.000
ENST00000505410.1	862	612.000	0.000000	0.000
ENST00000514330.1	278	33.967	0.000000	0.000
ENST00000891237.1	6802	6552.000	0.408370	124.367
ENST00000891238.1	5699	5449.000	0.055123	13.961
ENST00000697478.2	8121	7871.000	0.000000	0.000
ENST00000697479.2	8077	7827.000	0.000000	0.000
ENST00000697480.2	7789	7539.000	0.000000	0.000
ENST00000697481.2	7656	7406.000	0.000000	0.000
ENST00000697482.2	7456	7206.000	0.000000	0.000
ENST00000697483.1	721	471.000	0.000000	0.000
ENST00000697484.1	2872	2622.000	0.000000	0.000
ENST00000697485.2	557	307.000	0.000000	0.000
ENST00000697486.2	7570	7320.000	0.000000	0.000
ENST00000697487.2	1463	1213.000	0.000000	0.000
ENST00000697488.2	7558	7308.000	0.000000	0.000
ENST00000697489.2	7417	7167.000	0.000000	0.000
ENST00000697490.2	7695	7445.000	0.000000	0.000
ENST00000697491.1	2439	2189.000	0.000000	0.000
ENST00000697492.1	377	127.000	0.000000	0.000
ENST00000697493.1	1871	1621.000	0.000000	0.000
ENST00000697494.2	8121	7871.000	0.000000	0.000
ENST00000697495.2	7917	7667.000	0.000000	0.000
ENST00000715202.1	1966	1716.000	0.000000	0.000
ENST00000697496.1	542	292.000	0.000000	0.000
ENST00000697497.2	4334	4084.000	0.000000	0.000
ENST00000697498.1	2960	2710.000	0.000000	0.000
ENST00000697499.1	1533	1267.000	0.000000	0.000
ENST00000697500.2	602	352.000	0.000000	0.000
ENST00000697501.1	532	282.000	0.000000	0.000
ENST00000697502.1	581	331.000	0.000000	0.000
ENST00000697503.1	545	295.000	0.000000	0.000
ENST00000715203.1	1913	1663.000	0.000000	0.000
ENST00000697504.1	8892	8642.000	0.007668	3.080
ENST00000697505.1	9925	9675.000	0.000000	0.000
ENST00000697508.1	13100	12850.000	0.000000	0.000
ENST00000697510.1	13302	13052.000	0.000000	0.000
ENST00000697515.1	12415	12165.000	0.000000	0.000
ENST00000697518.1	13287	13037.000	0.000000	0.000
ENST00000697520.2	7391	7141.000	0.000000	0.000
ENST00000697522.2	7289	7039.000	0.000000	0.000
ENST00000697523.2	7255	7005.000	0.000000	0.000
ENST00000697524.1	8702	8452.000	0.000000	0.000
ENST00000697525.1	1541	1291.000	0.000000	0.000
ENST00000697526.1	527	277.000	0.000000	0.000
ENST00000697527.1	587	337.000	0.000000	0.000
ENST00000697528.1	5669	5419.000	0.000000	0.000
ENST00000697529.1	1770	1520.000	0.000000	0.000
ENST00000697530.1	1513	1263.000	0.000000	0.000
ENST00000697531.1	1250	1000.000	0.000000	0.000
ENST00000697532.1	560	310.000	0.000000	0.000
ENST00000697533.1	956	706.000	0.000000	0.000
ENST00000697534.1	1427	1177.000	0.000000	0.000
ENST00000697535.1	6624	6374.000	0.000000	0.000
ENST00000697536.1	5577	5327.000	0.022977	5.689
ENST00000697537.1	2628	2378.000	0.000000	0.000
ENST00000697538.1	1244	994.000	0.000000	0.000
ENST00000697539.1	7248	6998.000	0.000000	0.000
ENST00000697540.1	6419	6169.000	0.000000	0.000
ENST00000697541.1	6423	6173.000	0.000000	0.000
ENST00000512543.1	576	326.000	0.000000	0.000
ENST00000697542.1	1485	1235.000	0.000000	0.000
ENST00000697543.1	920	670.000	0.000000	0.000
ENST00000697544.1	1667	1417.000	0.000000	0.000
ENST00000697545.1	1112	862.000	0.000000	0.000
ENST00000230223.5	1048	798.000	0.000000	0.000
ENST00000400698.6	1266	1016.000	0.000000	0.000
ENST00000550681.1	1869	1619.000	0.000000	0.000
ENST00000383556.7	2011	1761.000	0.000000	0.000
ENST00000469107.1	3115	2865.000	0.000000	0.000
ENST00000450392.5	3250	3000.000	0.029042	4.050
ENST00000415923.6	3478	3228.000	0.000000	0.000
ENST00000428486.5	3318	3068.000	0.000000	0.000
ENST00000446540.5	1124	874.000	0.000000	0.000
ENST00000450103.1	682	432.000	0.000000	0.000
ENST00000431641.5	582	332.000	0.000000	0.000
ENST00000673912.1	9947	9697.000	0.009464	4.266
ENST00000356458.8	8436	8186.000	0.060637	23.072
ENST00000491655.1	471	221.000	0.000000	0.000
ENST00000493997.1	6320	6070.000	0.024378	6.878
ENST00000673655.1	416	166.000	0.000000	0.000
ENST00000673746.1	496	246.000	0.000000	0.000
ENST00000673916.1	495	245.000	0.000000	0.000
ENST00000674035.1	412	162.000	0.000000	0.000
ENST00000481376.7	868	618.000	0.000000	0.000
ENST00000673905.1	294	46.126	0.000000	0.000
ENST00000490828.5	3023	2773.000	0.000000	0.000
ENST00000472965.1	402	152.000	0.000000	0.000
ENST00000488611.1	589	339.000	0.000000	0.000
ENST00000466608.2	507	257.000	0.000000	0.000
ENST00000644653.1	2632	2382.000	0.554486	61.392
ENST00000484259.3	6978	6728.000	0.183713	57.452
ENST00000396366.6	922	672.000	0.000000	0.000
ENST00000377270.8	2843	2593.000	0.000000	0.000
ENST00000498653.5	856	606.000	4.989269	140.536
ENST00000863456.1	881	631.000	0.000000	0.000
ENST00000863457.1	762	512.000	0.000000	0.000
ENST00000915363.1	2251	2001.000	1.072988	99.798
ENST00000546665.1	2229	1979.000	0.010881	1.001
ENST00000538966.5	6377	6127.000	0.000000	0.000
ENST00000361971.10	6153	5903.000	0.000000	0.000
ENST00000411613.5	774	524.000	0.000000	0.000
ENST00000482654.1	717	467.000	0.000000	0.000
ENST00000455214.1	489	239.000	0.000000	0.000
ENST00000485980.1	773	523.000	0.000000	0.000
ENST00000448847.1	526	276.000	0.000000	0.000
ENST00000469190.1	626	376.000	0.000000	0.000
ENST00000472415.1	699	449.000	0.000000	0.000
ENST00000902319.1	6203	5953.000	0.000000	0.000
ENST00000902320.1	6172	5922.000	0.000000	0.000
ENST00000930103.1	6174	5924.000	0.000000	0.000
ENST00000943382.1	6170	5920.000	0.000000	0.000
ENST00000943383.1	5260	5010.000	0.115944	27.000
ENST00000943384.1	6168	5918.000	0.000000	0.000
ENST00000577628.5	2323	2073.000	0.000000	0.000
ENST00000583083.1	505	255.000	0.000000	0.000
ENST00000261292.9	10418	10168.000	0.036665	17.329
ENST00000427224.6	1760	1510.000	0.000000	0.000
ENST00000580036.5	1453	1203.000	0.000000	0.000
ENST00000579750.1	565	315.000	0.000000	0.000
ENST00000623277.1	3548	3298.000	0.000000	0.000
ENST00000931130.1	1794	1544.000	0.000000	0.000
ENST00000959465.1	4052	3802.000	0.000000	0.000
ENST00000339364.10	4800	4550.000	0.000000	0.000
ENST00000371110.6	3151	2901.000	0.000000	0.000
ENST00000371109.3	1766	1516.000	0.035634	2.511
ENST00000467625.5	627	377.000	0.000000	0.000
ENST00000489982.1	599	349.000	0.000000	0.000
ENST00000468783.1	1117	867.000	0.000000	0.000
ENST00000866991.1	5157	4907.000	0.000000	0.000
ENST00000866992.1	4665	4415.000	0.000000	0.000
ENST00000866993.1	4255	4005.000	0.389395	72.489
ENST00000866994.1	4518	4268.000	0.000000	0.000
ENST00000553393.5	495	245.000	0.000000	0.000
ENST00000327355.6	2604	2354.000	0.895655	98.000
ENST00000555748.5	866	616.000	0.000000	0.000
ENST00000555064.5	621	371.000	0.000000	0.000
ENST00000555696.5	548	298.000	0.000000	0.000
ENST00000557480.5	555	305.000	0.000000	0.000
ENST00000556824.5	464	214.000	0.000000	0.000
ENST00000557398.2	567	317.000	0.000000	0.000
ENST00000555613.1	221	11.965	0.000000	0.000
ENST00000555971.1	480	230.000	0.108796	1.163
ENST00000557545.1	449	199.000	0.000000	0.000
ENST00000554082.1	409	159.000	1.195704	8.837
ENST00000896008.1	2472	2222.000	0.000000	0.000
ENST00000331491.2	469	219.000	0.000000	0.000
ENST00000331380.4	494	244.000	12.487116	141.622
ENST00000331128.6	497	247.000	0.174203	2.000
ENST00000459860.1	1170	920.000	0.103412	4.422
ENST00000322310.10	863	613.000	1.745957	49.748
ENST00000463511.1	570	320.000	0.000000	0.000
ENST00000464553.2	723	473.000	3.711891	81.608
ENST00000915486.1	947	697.000	1.333861	43.214
ENST00000304244.5	1198	948.000	0.000000	0.000
ENST00000306480.11	9953	9703.000	0.361907	163.223
ENST00000506087.5	2225	1975.000	1.808613	166.032
ENST00000505095.1	789	539.000	0.000000	0.000
ENST00000892790.1	2649	2399.000	0.764057	85.199
ENST00000523984.5	1491	1241.000	1.037924	59.871
ENST00000524254.5	764	514.000	1.289409	30.806
ENST00000522194.5	341	91.012	2.123087	8.981
ENST00000287387.7	1519	1269.000	1.881896	111.003
ENST00000650311.1	3502	3252.000	0.007185	1.086
ENST00000517609.5	909	659.000	0.000000	0.000
ENST00000519199.6	949	699.000	0.396824	12.893
ENST00000523551.1	853	603.000	0.072234	2.025
ENST00000518125.2	1043	793.000	1.007346	37.131
ENST00000523356.1	869	619.000	0.000000	0.000
ENST00000913839.1	956	706.000	0.829044	27.206
ENST00000496132.2	2687	2437.000	0.000000	0.000
ENST00000673969.1	2778	2528.000	0.000000	0.000
ENST00000886828.1	2962	2712.000	0.000000	0.000
ENST00000886829.1	2889	2639.000	0.000000	0.000
ENST00000886830.1	2666	2416.000	0.000000	0.000
ENST00000886831.1	2555	2305.000	0.000000	0.000
ENST00000886832.1	2683	2433.000	0.000000	0.000
ENST00000886833.1	2584	2334.000	0.000000	0.000
ENST00000915584.1	3161	2911.000	0.000000	0.000
ENST00000383547.3	990	740.000	0.000000	0.000
ENST00000332129.6	9897	9647.000	0.000000	0.000
ENST00000461742.7	9334	9084.000	0.087629	37.000
ENST00000360529.9	5389	5139.000	0.000000	0.000
ENST00000422435.2	5519	5269.000	0.000000	0.000
ENST00000534043.1	3065	2815.000	0.000000	0.000
ENST00000383543.7	3523	3273.000	0.000000	0.000
ENST00000451159.1	6849	6599.000	0.000000	0.000
ENST00000473044.1	2628	2378.000	0.000000	0.000
ENST00000417283.5	31	2.319	0.000000	0.000
ENST00000560386.5	3438	3188.000	0.038974	5.775
ENST00000558973.1	484	234.000	0.000000	0.000
ENST00000256538.9	2098	1848.000	4.384651	376.631
ENST00000558266.5	465	215.000	4.725937	47.229
ENST00000561411.1	581	331.000	1.619271	24.913
ENST00000559784.5	491	241.000	0.000000	0.000
ENST00000559585.5	553	303.000	0.000000	0.000
ENST00000440392.3	3648	3398.000	0.117241	18.518
ENST00000560526.1	556	306.000	2.849735	40.533
ENST00000896513.1	2106	1856.000	0.000000	0.000
ENST00000272647.10	4692	4442.000	0.000000	0.000
ENST00000679797.1	4784	4534.000	0.462960	97.567
ENST00000681549.1	4768	4518.000	0.000000	0.000
ENST00000393001.1	4641	4391.000	0.000000	0.000
ENST00000681313.1	4803	4553.000	0.000000	0.000
ENST00000679574.1	4349	4099.000	0.000000	0.000
ENST00000680603.1	4884	4634.000	0.020136	4.337
ENST00000681844.1	4756	4506.000	0.000000	0.000
ENST00000680145.1	4681	4431.000	0.000000	0.000
ENST00000680045.1	4860	4610.000	0.000000	0.000
ENST00000680886.1	4567	4317.000	0.000000	0.000
ENST00000680246.1	4736	4486.000	1.348080	281.096
ENST00000680431.1	4785	4535.000	0.000000	0.000
ENST00000695238.1	147	5.040	0.000000	0.000
ENST00000510267.5	2006	1756.000	0.000000	0.000
ENST00000315423.12	1946	1696.000	1.841851	145.198
ENST00000503235.1	1653	1403.000	0.000000	0.000
ENST00000502256.1	923	673.000	0.000000	0.000
ENST00000505186.1	980	730.000	0.000000	0.000
ENST00000507686.1	540	290.000	0.133718	1.802
ENST00000511352.1	572	322.000	0.000000	0.000
ENST00000892917.1	1972	1722.000	0.000000	0.000
ENST00000892918.1	1939	1689.000	0.000000	0.000
ENST00000892919.1	1919	1669.000	0.000000	0.000
ENST00000452562.5	2111	1861.000	0.000000	0.000
ENST00000490624.5	2875	2625.000	0.000000	0.000
ENST00000420778.5	1945	1695.000	0.000000	0.000
ENST00000427556.5	1754	1504.000	0.000000	0.000
ENST00000476214.5	4178	3928.000	0.000000	0.000
ENST00000552922.2	2053	1803.000	0.000000	0.000
ENST00000589056.6	4056	3806.000	0.094777	16.767
ENST00000587402.3	2429	2179.000	0.000000	0.000
ENST00000262039.9	9415	9165.000	0.128344	54.675
ENST00000398870.7	9206	8956.000	0.000000	0.000
ENST00000586545.5	1554	1304.000	0.000000	0.000
ENST00000590220.1	168	6.156	0.000000	0.000
ENST00000585528.5	533	283.000	0.000000	0.000
ENST00000591011.1	686	436.000	0.000000	0.000
ENST00000589550.1	597	347.000	0.000000	0.000
ENST00000593098.5	3634	3384.000	0.007699	1.211
ENST00000590013.2	639	389.000	0.000000	0.000
ENST00000588631.5	593	343.000	0.000000	0.000
ENST00000587261.5	628	378.000	0.000000	0.000
ENST00000588156.5	733	483.000	0.000000	0.000
ENST00000587328.2	536	286.000	0.000000	0.000
ENST00000858066.1	6091	5841.000	0.107969	29.313
ENST00000858067.1	3132	2882.000	0.407373	54.571
ENST00000858068.1	3034	2784.000	0.000000	0.000
ENST00000858069.1	2909	2659.000	0.000000	0.000
ENST00000858070.1	2912	2662.000	0.000000	0.000
ENST00000938600.1	1593	1343.000	0.000000	0.000
ENST00000959750.1	6095	5824.000	0.000000	0.000
ENST00000959751.1	4856	4606.000	0.000000	0.000
ENST00000373659.4	4099	3849.000	2.411934	431.511
ENST00000899189.1	4460	4210.000	0.143967	28.172
ENST00000899190.1	1928	1678.000	0.196373	15.316
ENST00000915652.1	4791	4541.000	0.000000	0.000
ENST00000559798.2	1308	1058.000	2.537531	124.789
ENST00000261858.7	5044	4794.000	0.000000	0.000
ENST00000559420.2	4840	4590.000	0.876154	186.927
ENST00000559500.1	1085	835.000	0.000000	0.000
ENST00000897735.1	4798	4548.000	0.810247	171.284
ENST00000285979.11	2310	2060.000	0.000000	0.000
ENST00000339022.6	1471	1221.000	0.000000	0.000
ENST00000867040.1	3045	2795.000	0.000000	0.000
ENST00000286548.9	6882	6619.000	1.309887	403.000
ENST00000411677.1	551	301.000	0.000000	0.000
ENST00000857199.1	3401	3139.000	0.000000	0.000
ENST00000915940.1	2806	2556.000	0.000000	0.000
ENST00000273854.7	8266	8016.000	0.000000	0.000
ENST00000613740.5	8345	8095.000	0.000000	0.000
ENST00000622150.4	8421	8171.000	0.000000	0.000
ENST00000432638.6	3662	3412.000	0.000000	0.000
ENST00000354839.8	3427	3177.000	0.000000	0.000
ENST00000511294.1	5176	4926.000	0.000000	0.000
ENST00000893304.1	5369	5119.000	0.000000	0.000
ENST00000407418.8	6052	5802.000	5.013349	1352.025
ENST00000216083.6	3191	2941.000	0.000000	0.000
ENST00000469420.1	2213	1963.000	0.054528	4.975
ENST00000866240.1	3258	3008.000	0.000000	0.000
ENST00000951822.1	3219	2969.000	0.000000	0.000
ENST00000590431.6	737	487.000	0.000000	0.000
ENST00000591001.5	1768	1518.000	0.000000	0.000
ENST00000431465.2	1829	1579.000	0.000000	0.000
ENST00000389363.5	1518	1268.000	0.000000	0.000
ENST00000586107.1	528	278.000	0.000000	0.000
ENST00000864048.1	1452	1202.000	0.017898	1.000
ENST00000864049.1	1522	1272.000	0.000000	0.000
ENST00000864050.1	1388	1138.000	0.000000	0.000
ENST00000864051.1	1437	1187.000	0.000000	0.000
ENST00000864052.1	1232	982.000	0.000000	0.000
ENST00000864053.1	1471	1221.000	0.000000	0.000
ENST00000319374.4	3408	3158.000	0.000000	0.000
ENST00000555389.1	545	295.000	0.000000	0.000
ENST00000555327.1	388	138.000	0.000000	0.000
ENST00000924336.1	3391	3141.000	0.000000	0.000
ENST00000924337.1	3505	3255.000	0.000000	0.000
ENST00000924338.1	3337	3087.000	0.000000	0.000
ENST00000924339.1	3459	3209.000	0.000000	0.000
ENST00000924340.1	4813	4563.000	0.000000	0.000
ENST00000924341.1	3304	3054.000	0.000000	0.000
ENST00000557789.5	3713	3463.000	0.000000	0.000
ENST00000325881.9	3600	3350.000	0.000000	0.000
ENST00000561334.1	2789	2539.000	0.000000	0.000
ENST00000558466.5	1353	1090.000	0.000000	0.000
ENST00000560607.5	1182	932.000	0.000000	0.000
ENST00000560945.1	1807	1557.000	0.000000	0.000
ENST00000560997.1	3367	3117.000	0.599462	86.852
ENST00000898205.1	946	696.000	0.000000	0.000
ENST00000898206.1	643	393.000	0.000000	0.000
ENST00000377275.4	7170	6920.000	1.986624	639.000
ENST00000867148.1	5228	4978.000	0.000000	0.000
ENST00000496603.5	670	420.000	0.000000	0.000
ENST00000482918.5	863	613.000	0.000000	0.000
ENST00000470914.5	2137	1870.000	2.106159	183.068
ENST00000492223.5	818	568.000	0.000000	0.000
ENST00000497473.6	2176	1909.000	6.006062	532.936
ENST00000495050.5	2793	2543.000	0.121694	14.384
ENST00000481367.5	1137	887.000	0.000000	0.000
ENST00000351760.11	837	587.000	0.000000	0.000
ENST00000481688.1	1011	761.000	0.544580	19.263
ENST00000489468.5	792	542.000	0.000000	0.000
ENST00000495797.1	478	228.000	0.000000	0.000
ENST00000495494.5	758	508.000	1.086495	25.655
ENST00000487850.5	663	413.000	0.000000	0.000
ENST00000484826.1	759	509.000	4.714641	111.544
ENST00000490621.1	300	51.326	0.000000	0.000
ENST00000464194.3	543	293.000	0.000000	0.000
ENST00000433710.2	494	244.000	2.447530	27.759
ENST00000382172.4	2381	2131.000	0.944422	93.547
ENST00000494139.1	803	553.000	0.340211	8.745
ENST00000469167.1	984	734.000	0.228841	7.807
ENST00000906723.1	2403	2153.000	4.765177	476.872
ENST00000906724.1	2334	2084.000	0.000000	0.000
ENST00000906725.1	2331	2081.000	1.751906	169.458
ENST00000906726.1	1819	1569.000	0.367637	26.812
ENST00000906727.1	2303	2053.000	0.000000	0.000
ENST00000906728.1	2183	1933.000	0.000000	0.000
ENST00000906729.1	2235	1985.000	0.000000	0.000
ENST00000906730.1	2070	1820.000	0.000000	0.000
ENST00000969551.1	2194	1944.000	0.000000	0.000
ENST00000969552.1	2145	1895.000	0.000000	0.000
ENST00000329492.6	5700	5450.000	0.000000	0.000
ENST00000008876.7	5596	5346.000	0.015020	3.732
ENST00000878405.1	3655	3405.000	0.000000	0.000
ENST00000878406.1	3376	3126.000	0.000000	0.000
ENST00000878407.1	3158	2908.000	0.000000	0.000
ENST00000926247.1	3330	3080.000	0.000000	0.000
ENST00000952231.1	3335	3085.000	0.000000	0.000
ENST00000952232.1	3274	3024.000	0.000000	0.000
ENST00000952233.1	3315	3065.000	0.000000	0.000
ENST00000952234.1	3315	3065.000	0.000000	0.000
ENST00000952235.1	3266	3016.000	0.000000	0.000
ENST00000952236.1	3279	3029.000	0.000000	0.000
ENST00000529720.2	10374	10124.000	0.157004	73.883
ENST00000674628.2	10483	10233.000	0.000000	0.000
ENST00000343455.8	10384	10134.000	0.678506	319.605
ENST00000696920.1	10287	10037.000	0.000000	0.000
ENST00000531162.7	10453	10203.000	0.000000	0.000
ENST00000696921.1	11130	10880.000	0.295531	149.455
ENST00000675540.2	10356	10106.000	0.000000	0.000
ENST00000526495.6	10315	10065.000	0.000000	0.000
ENST00000696922.1	12694	12444.000	0.000000	0.000
ENST00000696923.1	10197	9947.000	0.000000	0.000
ENST00000696924.1	10167	9917.000	0.000000	0.000
ENST00000696733.1	10006	9756.000	0.000000	0.000
ENST00000696734.1	10081	9831.000	0.000000	0.000
ENST00000527416.2	691	441.000	0.000000	0.000
ENST00000393063.6	7423	7173.000	0.000000	0.000
ENST00000675995.1	7157	6907.000	0.000000	0.000
ENST00000696925.1	9929	9679.000	0.038615	17.373
ENST00000527414.5	6179	5929.000	0.000000	0.000
ENST00000696735.1	2822	2572.000	0.000000	0.000
ENST00000541352.5	5621	5371.000	0.015228	3.802
ENST00000556045.6	6161	5911.000	0.000000	0.000
ENST00000696736.1	6509	6259.000	0.000000	0.000
ENST00000527554.2	665	415.000	0.067618	1.304
ENST00000532939.3	5989	5739.000	0.014201	3.788
ENST00000696737.1	5815	5565.000	0.000000	0.000
ENST00000696738.1	1967	1717.000	0.000000	0.000
ENST00000696926.1	2654	2404.000	0.000000	0.000
ENST00000556681.1	310	60.538	0.000000	0.000
ENST00000696927.1	2052	1802.000	0.000000	0.000
ENST00000696928.1	5081	4831.000	0.004974	1.117
ENST00000529206.1	1286	1036.000	0.000000	0.000
ENST00000696739.1	2025	1775.000	0.000000	0.000
ENST00000696740.1	1188	938.000	0.000000	0.000
ENST00000860615.1	7446	7183.000	0.000000	0.000
ENST00000860616.1	6670	6420.000	0.005609	1.674
ENST00000860617.1	6287	6037.000	0.000000	0.000
ENST00000860618.1	5996	5746.000	0.000000	0.000
ENST00000860619.1	6293	6043.000	0.000000	0.000
ENST00000860620.1	8113	7863.000	0.000000	0.000
ENST00000924636.1	10407	10157.000	0.000000	0.000
ENST00000334464.7	9672	9422.000	2.207034	966.565
ENST00000482496.5	1400	1150.000	0.000000	0.000
ENST00000489302.5	740	490.000	0.000000	0.000
ENST00000489491.1	289	42.036	0.000000	0.000
ENST00000868795.1	5097	4847.000	0.000000	0.000
ENST00000342206.10	1862	1612.000	0.000000	0.000
ENST00000356413.5	1682	1432.000	0.000000	0.000
ENST00000865225.1	1570	1320.000	0.523171	32.099
ENST00000937166.1	1559	1309.000	6.370469	387.606
ENST00000937167.1	1748	1498.000	0.000000	0.000
ENST00000937168.1	1370	1120.000	7.886622	410.571
ENST00000937169.1	1181	931.000	12.310446	532.724
ENST00000937170.1	1262	1012.000	0.000000	0.000
ENST00000943387.1	1501	1251.000	0.000000	0.000
ENST00000943388.1	1098	848.000	0.000000	0.000
ENST00000886809.1	5005	4755.000	0.000000	0.000
ENST00000886810.1	4547	4297.000	0.000000	0.000
ENST00000886811.1	4519	4269.000	0.000000	0.000
ENST00000886812.1	4506	4256.000	0.000000	0.000
ENST00000886813.1	4468	4218.000	0.000000	0.000
ENST00000886814.1	4462	4212.000	0.000000	0.000
ENST00000886815.1	4459	4209.000	0.000000	0.000
ENST00000886816.1	4487	4237.000	0.000000	0.000
ENST00000886817.1	4445	4195.000	0.000000	0.000
ENST00000886818.1	4438	4188.000	0.000000	0.000
ENST00000886819.1	4430	4180.000	0.000000	0.000
ENST00000913993.1	4426	4176.000	0.000000	0.000
ENST00000913994.1	4580	4330.000	0.256592	51.643
ENST00000913995.1	4275	4025.000	0.000000	0.000
ENST00000913996.1	4569	4319.000	0.000000	0.000
ENST00000913997.1	4572	4322.000	0.000000	0.000
ENST00000913998.1	4555	4305.000	0.000000	0.000
ENST00000297814.7	7257	7007.000	0.321204	104.615
ENST00000334204.6	4400	4150.000	0.000000	0.000
ENST00000413982.5	4493	4243.000	0.000000	0.000
ENST00000376347.2	1033	783.000	0.221303	8.054
ENST00000495062.2	983	733.000	0.828307	28.221
ENST00000915947.1	4383	4133.000	0.016784	3.224
ENST00000563905.5	581	331.000	0.000000	0.000
ENST00000562637.1	532	282.000	0.000000	0.000
ENST00000360639.6	4517	4267.000	0.000000	0.000
ENST00000394987.5	4425	4175.000	1.052762	204.299
ENST00000564848.1	353	103.002	0.208870	1.000
ENST00000567617.1	4249	3999.000	0.349750	65.011
ENST00000565074.1	3152	2902.000	0.012530	1.690
ENST00000899650.1	3810	3560.000	0.000000	0.000
ENST00000899651.1	3972	3722.000	0.000000	0.000
ENST00000899652.1	4246	3996.000	0.000000	0.000
ENST00000682860.1	3435	3185.000	0.000000	0.000
ENST00000343457.3	3327	3077.000	0.000000	0.000
ENST00000893845.1	3087	2837.000	0.000000	0.000
ENST00000893846.1	3130	2880.000	0.000000	0.000
ENST00000893847.1	3490	3240.000	0.000000	0.000
ENST00000437936.2	779	529.000	0.000000	0.000
ENST00000864434.1	781	531.000	0.000000	0.000
ENST00000378825.5	2747	2497.000	0.000000	0.000
ENST00000378839.1	3180	2930.000	0.000000	0.000
ENST00000870347.1	2737	2487.000	0.008651	1.000
ENST00000265404.7	1951	1701.000	0.000000	0.000
ENST00000396225.1	1146	896.000	0.000000	0.000
ENST00000894638.1	2037	1787.000	0.000000	0.000
ENST00000894639.1	2064	1814.000	0.000000	0.000
ENST00000595851.5	2003	1753.000	0.000000	0.000
ENST00000594786.1	643	393.000	5.801930	105.985
ENST00000263093.7	2292	2042.000	0.000000	0.000
ENST00000599700.1	474	224.000	0.218963	2.280
ENST00000601355.1	1987	1737.000	0.000000	0.000
ENST00000601997.1	575	325.000	0.270438	4.085
ENST00000594683.1	564	314.000	0.000000	0.000
ENST00000593745.1	5032	4782.000	0.121917	27.099
ENST00000864562.1	2552	2302.000	0.000000	0.000
ENST00000864563.1	2817	2567.000	0.000000	0.000
ENST00000864564.1	2541	2291.000	0.109400	11.650
ENST00000864565.1	2135	1885.000	0.000000	0.000
ENST00000864566.1	2380	2130.000	0.000000	0.000
ENST00000592005.5	1348	1098.000	0.000000	0.000
ENST00000687039.1	3136	2886.000	0.000000	0.000
ENST00000693648.1	3404	3154.000	0.000000	0.000
ENST00000692939.1	3327	3077.000	0.000000	0.000
ENST00000687291.1	2435	2185.000	0.000000	0.000
ENST00000591522.2	2138	1888.000	0.000000	0.000
ENST00000245121.10	3618	3368.000	0.000000	0.000
ENST00000683218.1	3689	3439.000	0.000000	0.000
ENST00000685570.1	2325	2075.000	0.000000	0.000
ENST00000690453.1	2483	2233.000	0.000000	0.000
ENST00000688563.1	2605	2355.000	0.000000	0.000
ENST00000689545.1	3324	3074.000	0.000000	0.000
ENST00000688194.1	2409	2159.000	0.000000	0.000
ENST00000686215.1	4964	4714.000	0.000000	0.000
ENST00000688659.1	1757	1507.000	0.040958	2.869
ENST00000685696.1	2417	2167.000	0.000000	0.000
ENST00000685358.1	1238	988.000	0.000000	0.000
ENST00000588433.6	2063	1813.000	0.000000	0.000
ENST00000585383.2	948	698.000	0.000000	0.000
ENST00000585469.5	865	615.000	0.104025	2.974
ENST00000356157.12	2893	2643.000	0.114174	14.026
ENST00000687617.1	3549	3299.000	0.000000	0.000
ENST00000685252.1	2709	2459.000	0.000000	0.000
ENST00000685144.1	1940	1690.000	0.000000	0.000
ENST00000586198.5	464	214.000	0.000000	0.000
ENST00000902276.1	2500	2250.000	0.000000	0.000
ENST00000931779.1	2736	2486.000	0.000000	0.000
ENST00000960806.1	2635	2385.000	0.000000	0.000
ENST00000960807.1	2351	2101.000	0.000000	0.000
ENST00000960808.1	2211	1961.000	0.000000	0.000
ENST00000960809.1	2013	1763.000	0.000000	0.000
ENST00000259989.7	1105	855.000	0.000000	0.000
ENST00000509331.1	446	196.000	0.000000	0.000
ENST00000899354.1	1213	963.000	0.000000	0.000
ENST00000356113.10	2161	1911.000	0.000000	0.000
ENST00000414170.7	2968	2718.000	0.000000	0.000
ENST00000560257.1	934	684.000	0.208436	6.627
ENST00000299022.10	2559	2309.000	0.000000	0.000
ENST00000559845.5	1530	1280.000	0.000000	0.000
ENST00000433326.2	1484	1234.000	0.000000	0.000
ENST00000560664.1	815	565.000	0.000000	0.000
ENST00000901639.1	3601	3351.000	0.000000	0.000
ENST00000901640.1	3272	3022.000	0.345107	48.476
ENST00000901641.1	2767	2517.000	0.000000	0.000
ENST00000901642.1	2907	2657.000	0.000000	0.000
ENST00000901643.1	1983	1733.000	0.000000	0.000
ENST00000901644.1	2143	1893.000	0.000000	0.000
ENST00000901645.1	2021	1771.000	0.000000	0.000
ENST00000901646.1	1992	1742.000	0.000000	0.000
ENST00000901647.1	2119	1869.000	0.000000	0.000
ENST00000901648.1	1875	1625.000	0.000000	0.000
ENST00000901649.1	3607	3357.000	0.100717	15.716
ENST00000901650.1	2728	2478.000	0.000000	0.000
ENST00000901651.1	2524	2274.000	0.000000	0.000
ENST00000901652.1	1723	1473.000	1.577474	108.005
ENST00000901653.1	1558	1308.000	0.000000	0.000
ENST00000901654.1	1752	1502.000	0.000000	0.000
ENST00000901655.1	1897	1647.000	0.000000	0.000
ENST00000901656.1	1723	1473.000	0.109590	7.503
ENST00000901657.1	1602	1352.000	0.000000	0.000
ENST00000280772.7	17019	16769.000	0.011479	8.947
ENST00000503366.6	9584	9334.000	0.618985	268.551
ENST00000373827.6	7202	6952.000	0.000000	0.000
ENST00000373820.5	2358	2108.000	0.350584	34.351
ENST00000467420.7	6373	6123.000	0.000000	0.000
ENST00000502769.5	657	407.000	0.000000	0.000
ENST00000355288.6	3811	3561.000	0.000000	0.000
ENST00000489505.2	2268	2018.000	0.000000	0.000
ENST00000480699.5	489	239.000	0.106770	1.186
ENST00000612776.4	681	431.000	0.077891	1.560
ENST00000617800.4	545	295.000	0.000000	0.000
ENST00000616444.4	2939	2689.000	0.000000	0.000
ENST00000610321.4	4930	4680.000	0.000000	0.000
ENST00000469721.3	738	488.000	0.000000	0.000
ENST00000610901.4	965	715.000	0.000000	0.000
ENST00000514197.5	651	401.000	0.000000	0.000
ENST00000511043.5	562	312.000	0.000000	0.000
ENST00000613207.4	724	474.000	0.000000	0.000
ENST00000459732.2	1466	1216.000	0.711879	40.236
ENST00000621739.1	3166	2916.000	0.000000	0.000
ENST00000508449.1	470	220.000	0.000000	0.000
ENST00000622427.4	5071	4821.000	0.006672	1.495
ENST00000465749.2	554	304.000	0.000000	0.000
ENST00000373815.5	660	410.000	0.000000	0.000
ENST00000618080.4	604	354.000	0.000000	0.000
ENST00000513049.5	544	294.000	0.000000	0.000
ENST00000506635.5	569	319.000	0.000000	0.000
ENST00000486349.2	493	243.000	0.000000	0.000
ENST00000460468.6	676	426.000	0.160460	3.177
ENST00000474360.1	761	511.000	0.000000	0.000
ENST00000850961.1	2945	2695.000	0.000000	0.000
ENST00000503925.1	947	697.000	0.000000	0.000
ENST00000510382.1	1226	976.000	0.022043	1.000
ENST00000870520.1	6421	6171.000	0.000000	0.000
ENST00000441405.6	3281	3031.000	0.184110	25.938
ENST00000428957.2	2993	2743.000	1.688703	215.307
ENST00000509479.6	6844	6594.000	0.000000	0.000
ENST00000502696.1	559	309.000	0.000000	0.000
ENST00000899537.1	6869	6619.000	0.000000	0.000
ENST00000375772.7	2701	2451.000	0.428056	48.767
ENST00000375722.5	2806	2556.000	0.526696	62.575
ENST00000326587.12	2723	2473.000	0.000000	0.000
ENST00000375695.2	2875	2625.000	0.000000	0.000
ENST00000470461.1	810	560.000	0.000000	0.000
ENST00000494718.5	5418	5168.000	0.063987	15.371
ENST00000485420.5	2906	2656.000	0.000000	0.000
ENST00000482188.1	680	430.000	0.000000	0.000
ENST00000482599.1	341	91.012	0.841219	3.559
ENST00000473931.1	950	700.000	2.841053	92.439
ENST00000898263.1	2718	2468.000	5.126807	588.127
ENST00000898264.1	2724	2474.000	0.000000	0.000
ENST00000898265.1	2889	2639.000	0.000000	0.000
ENST00000898266.1	2959	2709.000	0.000000	0.000
ENST00000898267.1	2583	2333.000	0.000000	0.000
ENST00000898268.1	2892	2642.000	0.000000	0.000
ENST00000898269.1	2797	2547.000	0.000000	0.000
ENST00000898270.1	1963	1713.000	5.001428	398.227
ENST00000898271.1	2800	2550.000	0.000000	0.000
ENST00000898272.1	3086	2836.000	0.000000	0.000
ENST00000898273.1	2865	2615.000	0.000000	0.000
ENST00000898274.1	2843	2593.000	0.000000	0.000
ENST00000898275.1	2518	2268.000	0.000000	0.000
ENST00000898276.1	4226	3976.000	0.000000	0.000
ENST00000898277.1	5729	5479.000	0.016201	4.126
ENST00000898278.1	2677	2427.000	0.000000	0.000
ENST00000898279.1	2699	2449.000	0.000000	0.000
ENST00000898280.1	2727	2477.000	0.000000	0.000
ENST00000898281.1	2742	2492.000	0.000000	0.000
ENST00000898282.1	2049	1799.000	0.000000	0.000
ENST00000898283.1	2742	2492.000	0.000000	0.000
ENST00000898284.1	2334	2084.000	0.000000	0.000
ENST00000898285.1	2642	2392.000	0.000000	0.000
ENST00000898286.1	2820	2570.000	0.454926	54.344
ENST00000939076.1	2737	2487.000	0.000000	0.000
ENST00000939077.1	2752	2502.000	0.000000	0.000
ENST00000939078.1	2751	2501.000	0.000000	0.000
ENST00000939079.1	2759	2509.000	0.000000	0.000
ENST00000939080.1	2506	2256.000	0.000000	0.000
ENST00000939081.1	2688	2438.000	0.000000	0.000
ENST00000939082.1	2747	2497.000	0.000000	0.000
ENST00000943445.1	2870	2620.000	0.000000	0.000
ENST00000943446.1	2994	2744.000	0.000000	0.000
ENST00000943447.1	2684	2434.000	0.000000	0.000
ENST00000943448.1	2621	2371.000	0.000000	0.000
ENST00000943449.1	2001	1751.000	0.000000	0.000
ENST00000943450.1	2910	2660.000	0.000000	0.000
ENST00000943451.1	1333	1083.000	2.953891	148.697
ENST00000943452.1	2696	2446.000	0.000000	0.000
ENST00000513985.5	1539	1289.000	0.000000	0.000
ENST00000513986.2	6152	5902.000	0.031126	8.539
ENST00000504926.5	4726	4476.000	0.206701	43.004
ENST00000306315.9	5958	5708.000	0.000000	0.000
ENST00000505686.5	2686	2436.000	0.000000	0.000
ENST00000503896.6	801	551.000	0.000000	0.000
ENST00000509799.5	2605	2355.000	0.543166	59.457
ENST00000511308.1	413	163.000	0.000000	0.000
ENST00000512940.1	570	320.000	0.000000	0.000
ENST00000335211.9	11811	11561.000	0.000000	0.000
ENST00000437879.6	4085	3835.000	0.000000	0.000
ENST00000295591.12	4439	4189.000	0.000000	0.000
ENST00000444705.2	666	416.000	0.000000	0.000
ENST00000473483.1	3588	3338.000	0.000000	0.000
ENST00000264318.4	11147	10897.000	0.000000	0.000
ENST00000511523.5	1623	1373.000	0.015669	1.000
ENST00000508560.5	1776	1526.000	0.000000	0.000
ENST00000502874.1	871	621.000	0.000000	0.000
ENST00000509316.1	487	237.000	0.000000	0.000
ENST00000900310.1	3529	3279.000	0.000000	0.000
ENST00000427289.6	2142	1892.000	0.000000	0.000
ENST00000423895.6	2499	2249.000	0.000000	0.000
ENST00000426782.5	1583	1333.000	0.000000	0.000
ENST00000421125.6	1681	1431.000	0.000000	0.000
ENST00000440561.5	1564	1314.000	0.000000	0.000
ENST00000457626.5	1612	1362.000	0.000000	0.000
ENST00000444674.6	1862	1612.000	0.000000	0.000
ENST00000458179.5	1537	1287.000	0.000000	0.000
ENST00000440073.5	1726	1476.000	0.000000	0.000
ENST00000493966.5	1731	1481.000	0.000000	0.000
ENST00000478704.1	1981	1731.000	0.000000	0.000
ENST00000551993.1	2041	1791.000	0.000000	0.000
ENST00000446996.5	737	487.000	0.000000	0.000
ENST00000485628.2	771	521.000	0.125011	3.027
ENST00000252486.9	1166	916.000	0.000000	0.000
ENST00000434152.5	864	614.000	0.000000	0.000
ENST00000425718.1	923	673.000	0.252145	7.888
ENST00000864817.1	1267	1017.000	0.000000	0.000
ENST00000864820.1	1198	948.000	0.000000	0.000
ENST00000864822.1	1612	1362.000	0.000000	0.000
ENST00000864824.1	714	464.000	0.000000	0.000
ENST00000864826.1	1142	892.000	0.000000	0.000
ENST00000864828.1	1266	1016.000	0.000000	0.000
ENST00000864829.1	1147	897.000	0.000000	0.000
ENST00000864830.1	721	471.000	0.000000	0.000
ENST00000864831.1	1219	969.000	0.000000	0.000
ENST00000864832.1	1216	966.000	0.000000	0.000
ENST00000864833.1	673	423.000	0.000000	0.000
ENST00000864834.1	1150	900.000	0.000000	0.000
ENST00000864835.1	1281	1031.000	0.000000	0.000
ENST00000864836.1	1323	1073.000	0.000000	0.000
ENST00000864837.1	1283	1033.000	0.000000	0.000
ENST00000864838.1	1183	933.000	0.000000	0.000
ENST00000864839.1	1266	1016.000	0.000000	0.000
ENST00000864840.1	1152	902.000	0.000000	0.000
ENST00000864841.1	1364	1114.000	0.000000	0.000
ENST00000864842.1	1330	1080.000	0.000000	0.000
ENST00000864843.1	1253	1003.000	0.000000	0.000
ENST00000864844.1	1295	1045.000	0.043489	2.112
ENST00000864845.1	1159	909.000	0.000000	0.000
ENST00000864846.1	1211	961.000	0.000000	0.000
ENST00000864847.1	1219	969.000	0.000000	0.000
ENST00000864848.1	1268	1018.000	0.000000	0.000
ENST00000864849.1	1220	970.000	0.000000	0.000
ENST00000306318.5	2140	1890.000	0.432556	38.000
ENST00000551105.1	1307	1057.000	0.000000	0.000
ENST00000465889.1	896	646.000	0.000000	0.000
ENST00000377798.9	1855	1605.000	3.718537	277.413
ENST00000442009.6	1805	1555.000	0.000000	0.000
ENST00000377792.3	2229	1979.000	0.000000	0.000
ENST00000875219.1	1869	1619.000	0.000000	0.000
ENST00000916168.1	1962	1712.000	0.396947	31.587
ENST00000916169.1	1845	1595.000	0.000000	0.000
ENST00000357504.7	3203	2953.000	0.000000	0.000
ENST00000639862.2	6551	6301.000	0.000000	0.000
ENST00000507598.5	2606	2356.000	0.000000	0.000
ENST00000506008.1	453	203.000	0.000000	0.000
ENST00000503528.1	2761	2511.000	0.000000	0.000
ENST00000456874.3	3365	3115.000	0.000000	0.000
ENST00000903020.1	4810	4560.000	0.000000	0.000
ENST00000903021.1	4384	4134.000	0.000000	0.000
ENST00000304032.13	10889	10639.000	0.377558	186.708
ENST00000409457.5	2165	1915.000	0.000000	0.000
ENST00000336665.9	5427	5177.000	0.018430	4.435
ENST00000448025.6	2649	2399.000	0.000000	0.000
ENST00000699337.1	2427	2177.000	0.000000	0.000
ENST00000635100.2	2738	2488.000	0.000000	0.000
ENST00000418654.2	3624	3374.000	0.000000	0.000
ENST00000402604.6	563	313.000	0.000000	0.000
ENST00000409538.5	6138	5888.000	0.000000	0.000
ENST00000466575.5	541	291.000	0.000000	0.000
ENST00000482882.1	864	614.000	0.000000	0.000
ENST00000453371.2	2138	1888.000	0.306040	26.857
ENST00000370673.7	1567	1317.000	0.000000	0.000
ENST00000370671.7	724	474.000	0.000000	0.000
ENST00000463429.1	1222	972.000	0.000000	0.000
ENST00000394834.8	1459	1209.000	0.000000	0.000
ENST00000370669.5	856	606.000	0.000000	0.000
ENST00000479082.1	978	728.000	0.000000	0.000
ENST00000370668.7	1403	1153.000	0.951616	51.000
ENST00000370670.2	565	315.000	0.000000	0.000
ENST00000454967.1	362	112.000	0.000000	0.000
ENST00000299608.7	4737	4487.000	1.828866	381.432
ENST00000578816.1	599	349.000	0.000000	0.000
ENST00000564631.5	1509	1259.000	0.000000	0.000
ENST00000566135.1	395	145.000	0.458143	3.088
ENST00000578765.1	480	230.000	0.000000	0.000
ENST00000566887.1	697	447.000	0.096259	2.000
ENST00000569053.5	940	690.000	0.000000	0.000
ENST00000443099.6	913	663.000	0.000000	0.000
ENST00000562706.5	937	687.000	0.224699	7.175
ENST00000564008.5	530	280.000	0.000000	0.000
ENST00000565918.5	710	460.000	0.000000	0.000
ENST00000580785.1	675	425.000	0.000000	0.000
ENST00000569982.3	582	332.000	0.000000	0.000
ENST00000544714.3	505	255.000	0.000000	0.000
ENST00000903506.1	4695	4445.000	0.000000	0.000
ENST00000903507.1	4759	4509.000	0.000000	0.000
ENST00000915516.1	4823	4573.000	0.000000	0.000
ENST00000915517.1	4675	4425.000	0.000000	0.000
ENST00000961335.1	4723	4473.000	0.000000	0.000
ENST00000961336.1	2072	1822.000	0.334225	28.305
ENST00000707108.1	1685	1435.000	4.101471	273.571
ENST00000528180.5	1745	1495.000	0.345078	23.979
ENST00000263360.11	2088	1838.000	1.138464	97.262
ENST00000672825.1	2010	1760.000	0.000000	0.000
ENST00000673233.3	2788	2538.000	0.070228	8.285
ENST00000327320.8	2033	1783.000	0.000000	0.000
ENST00000351625.10	1696	1446.000	1.154645	77.606
ENST00000534595.1	713	463.000	0.000000	0.000
ENST00000525244.5	1484	1234.000	0.119167	6.835
ENST00000533228.1	528	278.000	0.000000	0.000
ENST00000534564.5	2767	2517.000	0.000000	0.000
ENST00000524673.2	1155	905.000	0.000000	0.000
ENST00000527888.1	1422	1172.000	0.000000	0.000
ENST00000528250.1	1235	985.000	0.621638	28.461
ENST00000441222.8	7932	7682.000	0.088796	31.706
ENST00000451218.6	4622	4372.000	0.000000	0.000
ENST00000503060.5	2437	2187.000	0.115586	11.750
ENST00000514536.5	1589	1339.000	0.317360	19.752
ENST00000508499.5	1419	1169.000	0.000000	0.000
ENST00000502443.1	572	322.000	0.000000	0.000
ENST00000506707.1	536	286.000	1.872319	24.890
ENST00000512656.1	467	217.000	0.000000	0.000
ENST00000504078.1	573	323.000	0.000000	0.000
ENST00000903415.1	4185	3935.000	0.000000	0.000
ENST00000903416.1	4671	4421.000	0.797476	163.877
ENST00000616432.5	2859	2609.000	0.000000	0.000
ENST00000416823.1	745	495.000	0.000000	0.000
ENST00000428622.1	569	319.000	0.000000	0.000
ENST00000406549.7	1803	1553.000	0.000000	0.000
ENST00000610653.4	2238	1988.000	0.000000	0.000
ENST00000621062.4	2483	2233.000	0.000000	0.000
ENST00000487341.1	550	300.000	0.000000	0.000
ENST00000611648.2	2482	2232.000	0.000000	0.000
ENST00000618518.3	3382	3132.000	0.000000	0.000
ENST00000491016.1	646	396.000	0.000000	0.000
ENST00000882335.1	3619	3369.000	0.000000	0.000
ENST00000882336.1	2641	2391.000	0.000000	0.000
ENST00000882337.1	2694	2444.000	0.000000	0.000
ENST00000882338.1	2837	2587.000	0.000000	0.000
ENST00000882339.1	3358	3108.000	0.000000	0.000
ENST00000882340.1	2396	2146.000	0.000000	0.000
ENST00000882341.1	2768	2518.000	0.000000	0.000
ENST00000911504.1	2695	2445.000	0.000000	0.000
ENST00000911505.1	2686	2436.000	0.000000	0.000
ENST00000911506.1	2750	2500.000	0.000000	0.000
ENST00000911507.1	2820	2570.000	0.000000	0.000
ENST00000911508.1	3319	3069.000	0.000000	0.000
ENST00000911509.1	2532	2282.000	0.000000	0.000
ENST00000952246.1	2062	1812.000	0.000000	0.000
ENST00000449987.6	3662	3412.000	2.738117	434.250
ENST00000267229.11	3624	3357.000	0.000000	0.000
ENST00000438737.3	5258	5008.000	0.000000	0.000
ENST00000461008.1	514	264.000	0.527808	6.477
ENST00000472143.2	2192	1942.000	0.349501	31.548
ENST00000438724.5	5152	4902.000	0.000000	0.000
ENST00000622611.4	5230	4980.000	0.000000	0.000
ENST00000862496.1	4810	4560.000	0.183553	38.905
ENST00000862497.1	4617	4367.000	0.000000	0.000
ENST00000862498.1	4218	3968.000	0.000000	0.000
ENST00000862499.1	4166	3916.000	0.000000	0.000
ENST00000862500.1	4146	3896.000	0.000000	0.000
ENST00000862501.1	4231	3981.000	0.000000	0.000
ENST00000862502.1	4041	3791.000	0.000000	0.000
ENST00000862503.1	4182	3932.000	0.000000	0.000
ENST00000862504.1	4192	3942.000	0.000000	0.000
ENST00000862505.1	4031	3781.000	0.000000	0.000
ENST00000862506.1	4042	3792.000	0.000000	0.000
ENST00000862507.1	3788	3538.000	3.504334	576.292
ENST00000862508.1	3712	3462.000	0.000000	0.000
ENST00000862509.1	3682	3432.000	0.000000	0.000
ENST00000862510.1	3675	3425.000	0.000000	0.000
ENST00000862511.1	3430	3180.000	0.000000	0.000
ENST00000915847.1	4817	4567.000	2.268358	481.528
ENST00000915848.1	4676	4426.000	0.000000	0.000
ENST00000915849.1	4201	3930.000	0.000000	0.000
ENST00000969727.1	4065	3794.000	0.000000	0.000
ENST00000969728.1	3216	2966.000	0.000000	0.000
ENST00000367167.4	1332	1082.000	0.338020	17.000
ENST00000432920.2	1625	1375.000	0.000000	0.000
ENST00000420304.6	2085	1835.000	0.000000	0.000
ENST00000366820.10	2019	1769.000	0.000000	0.000
ENST00000474493.1	515	265.000	0.000000	0.000
ENST00000392413.5	4345	4095.000	0.000000	0.000
ENST00000600328.7	3819	3569.000	0.000000	0.000
ENST00000600359.7	3871	3621.000	0.000000	0.000
ENST00000599638.2	5520	5270.000	0.000000	0.000
ENST00000608950.1	632	382.000	0.000000	0.000
ENST00000595654.6	535	285.000	0.000000	0.000
ENST00000593659.5	537	287.000	0.000000	0.000
ENST00000599528.1	533	283.000	0.356118	4.684
ENST00000865016.1	4225	3975.000	0.010825	2.000
ENST00000372099.10	1999	1749.000	0.771411	62.713
ENST00000440319.5	920	670.000	0.000000	0.000
ENST00000372097.10	2098	1848.000	4.374148	375.729
ENST00000372108.9	2110	1860.000	0.000000	0.000
ENST00000342018.12	1905	1655.000	0.000000	0.000
ENST00000439697.1	823	573.000	0.000000	0.000
ENST00000485692.1	827	577.000	0.095240	2.554
ENST00000461871.1	623	373.000	0.000000	0.000
ENST00000435745.1	736	486.000	0.000000	0.000
ENST00000489842.1	696	446.000	0.000000	0.000
ENST00000902265.1	2296	2046.000	0.905558	86.119
ENST00000902266.1	2017	1767.000	0.000000	0.000
ENST00000916423.1	2204	1954.000	0.000000	0.000
ENST00000916424.1	2062	1812.000	1.003963	84.558
ENST00000916425.1	1378	1128.000	1.576189	82.641
ENST00000916426.1	1865	1615.000	0.064836	4.867
ENST00000534421.1	548	298.000	0.000000	0.000
ENST00000599612.3	1578	1328.000	3.156940	194.869
ENST00000532896.5	1676	1426.000	0.243363	16.131
ENST00000533807.3	1941	1691.000	0.000000	0.000
ENST00000865126.1	991	741.000	0.000000	0.000
ENST00000880021.1	1692	1442.000	0.000000	0.000
ENST00000924695.1	1839	1589.000	0.000000	0.000
ENST00000924696.1	1613	1363.000	0.000000	0.000
ENST00000924697.1	1501	1251.000	0.000000	0.000
ENST00000513724.1	690	440.000	0.107483	2.198
ENST00000500571.2	596	346.000	0.000000	0.000
ENST00000508180.1	708	458.000	0.000000	0.000
ENST00000295461.10	5302	5052.000	0.603071	141.616
ENST00000511852.5	884	634.000	0.000000	0.000
ENST00000511123.1	488	238.000	0.000000	0.000
ENST00000903458.1	2100	1850.000	0.154999	13.328
ENST00000383546.6	1584	1334.000	0.000000	0.000
ENST00000452744.6	2138	1888.000	0.000000	0.000
ENST00000425569.2	702	452.000	0.000000	0.000
ENST00000429153.2	2495	2245.000	0.000000	0.000
ENST00000639922.1	390	140.000	0.000000	0.000
ENST00000400668.6	1858	1608.000	0.000000	0.000
ENST00000411455.5	1579	1329.000	0.000000	0.000
ENST00000450634.6	1677	1427.000	0.000000	0.000
ENST00000453271.5	1560	1310.000	0.000000	0.000
ENST00000459677.5	1608	1358.000	0.000000	0.000
ENST00000434870.5	1533	1283.000	0.000000	0.000
ENST00000431084.5	1722	1472.000	0.000000	0.000
ENST00000495495.5	1727	1477.000	0.000000	0.000
ENST00000497130.1	1977	1727.000	0.000000	0.000
ENST00000450565.8	3259	3009.000	0.000000	0.000
ENST00000579794.1	3346	3096.000	0.000000	0.000
ENST00000269200.5	564	314.000	0.000000	0.000
ENST00000581602.1	1912	1662.000	0.000000	0.000
ENST00000961508.1	3252	3002.000	0.000000	0.000
ENST00000599417.2	2941	2691.000	0.000000	0.000
ENST00000615911.4	3565	3315.000	2.126472	327.659
ENST00000315588.11	3590	3340.000	3.132362	486.292
ENST00000600973.5	546	296.000	0.000000	0.000
ENST00000594368.5	1471	1221.000	0.000000	0.000
ENST00000596297.1	636	386.000	0.000000	0.000
ENST00000865179.1	1987	1737.000	0.000000	0.000
ENST00000865180.1	932	682.000	0.000000	0.000
ENST00000564398.5	1441	1191.000	0.000000	0.000
ENST00000648012.1	1466	1216.000	0.000000	0.000
ENST00000622561.4	3007	2757.000	0.000000	0.000
ENST00000454452.6	1303	1053.000	0.000000	0.000
ENST00000328664.9	2814	2564.000	0.014614	1.742
ENST00000423253.1	951	701.000	0.000000	0.000
ENST00000342055.9	1557	1307.000	0.000000	0.000
ENST00000357542.8	1387	1137.000	0.000000	0.000
ENST00000417538.6	1333	1083.000	0.000000	0.000
ENST00000423810.6	1637	1387.000	0.000000	0.000
ENST00000568195.5	1467	1217.000	0.000000	0.000
ENST00000226444.4	1773	1523.000	0.197918	14.011
ENST00000504002.1	913	663.000	0.000000	0.000
ENST00000904212.1	1340	1090.000	0.000000	0.000
ENST00000904213.1	2109	1859.000	0.000000	0.000
ENST00000904214.1	1843	1593.000	0.000000	0.000
ENST00000904215.1	1978	1728.000	0.000000	0.000
ENST00000904216.1	2003	1753.000	0.000000	0.000
ENST00000904217.1	1873	1623.000	0.000000	0.000
ENST00000904218.1	1933	1683.000	0.000000	0.000
ENST00000904219.1	2025	1775.000	0.000000	0.000
ENST00000904220.1	4235	3985.000	0.000000	0.000
ENST00000904221.1	1827	1577.000	0.000000	0.000
ENST00000904222.1	1822	1572.000	0.000000	0.000
ENST00000596530.1	417	167.000	0.000000	0.000
ENST00000427401.9	8352	8102.000	0.035896	13.518
ENST00000594419.1	872	622.000	0.000000	0.000
ENST00000597940.1	544	294.000	0.000000	0.000
ENST00000596797.1	569	319.000	0.000000	0.000
ENST00000865229.1	1897	1647.000	0.000000	0.000
ENST00000588577.5	694	444.000	0.000000	0.000
ENST00000269466.8	2211	1961.000	0.246621	22.480
ENST00000586966.2	1505	1255.000	0.171426	10.000
ENST00000591429.1	975	725.000	0.159205	5.365
ENST00000858935.1	1595	1345.000	0.336949	21.065
ENST00000858936.1	1684	1434.000	0.000000	0.000
ENST00000858937.1	914	664.000	0.000000	0.000
ENST00000858938.1	1825	1575.000	0.174863	12.801
ENST00000858939.1	1953	1703.000	0.000000	0.000
ENST00000858940.1	1331	1081.000	0.000000	0.000
ENST00000858941.1	1165	915.000	0.000000	0.000
ENST00000917712.1	973	723.000	0.000000	0.000
ENST00000961942.1	2022	1772.000	0.000000	0.000
ENST00000961943.1	1384	1134.000	0.000000	0.000
ENST00000961944.1	3099	2849.000	0.039944	5.290
ENST00000422371.5	1490	1240.000	0.000000	0.000
ENST00000428952.6	1427	1177.000	0.000000	0.000
ENST00000459768.5	1525	1275.000	0.000000	0.000
ENST00000426863.6	1127	877.000	0.000000	0.000
ENST00000467814.5	1175	925.000	0.000000	0.000
ENST00000429890.6	851	601.000	0.000000	0.000
ENST00000550897.1	1578	1328.000	0.000000	0.000
ENST00000305409.3	2434	2184.000	1.743579	177.000
ENST00000421386.1	589	339.000	0.000000	0.000
ENST00000433889.1	544	294.000	0.000000	0.000
ENST00000642043.1	3157	2907.000	0.018816	2.542
ENST00000641288.2	3286	3036.000	0.000000	0.000
ENST00000344248.4	3225	2975.000	0.000000	0.000
ENST00000865598.1	1194	944.000	0.000000	0.000
ENST00000302005.3	679	429.000	0.000000	0.000
ENST00000449561.3	3221	2971.000	0.000000	0.000
ENST00000316219.9	3236	2986.000	0.000000	0.000
ENST00000615654.4	3387	3137.000	0.000000	0.000
ENST00000345866.10	1864	1614.000	0.000000	0.000
ENST00000621581.1	5546	5296.000	0.000000	0.000
ENST00000867152.1	3402	3152.000	0.000000	0.000
ENST00000867153.1	2283	2033.000	0.000000	0.000
ENST00000650969.1	3429	3179.000	0.136753	20.207
ENST00000381405.5	2096	1846.000	0.000000	0.000
ENST00000381403.4	1326	1076.000	0.000000	0.000
ENST00000598310.5	607	357.000	0.000000	0.000
ENST00000601836.1	756	506.000	0.000000	0.000
ENST00000352580.7	1977	1727.000	0.137032	11.000
ENST00000283635.8	2106	1856.000	0.000000	0.000
ENST00000409511.6	3048	2798.000	0.000000	0.000
ENST00000699436.1	2485	2235.000	0.000000	0.000
ENST00000699437.1	1723	1473.000	0.000000	0.000
ENST00000699438.1	2098	1848.000	0.000000	0.000
ENST00000699439.1	2447	2197.000	0.000000	0.000
ENST00000409781.1	597	347.000	0.000000	0.000
ENST00000543095.7	7811	7561.000	0.000000	0.000
ENST00000551414.1	3037	2787.000	0.094523	12.245
ENST00000538864.6	5237	4987.000	0.000000	0.000
ENST00000550366.5	2687	2437.000	0.000000	0.000
ENST00000550819.1	586	336.000	0.072074	1.126
ENST00000549719.1	598	348.000	0.000000	0.000
ENST00000552500.1	489	239.000	0.327532	3.639
ENST00000382464.6	507	257.000	10.843263	129.531
ENST00000549184.1	480	230.000	4.354368	46.551
ENST00000892404.1	9017	8767.000	0.113455	46.233
ENST00000892405.1	7559	7309.000	0.116926	39.724
ENST00000892406.1	6816	6548.000	0.000000	0.000
ENST00000892407.1	6517	6249.000	0.000000	0.000
ENST00000892408.1	6796	6546.000	0.456958	139.037
ENST00000925433.1	7740	7490.000	0.000000	0.000
ENST00000925434.1	7641	7391.000	0.000000	0.000
ENST00000925435.1	7629	7379.000	0.000000	0.000
ENST00000925436.1	7536	7286.000	0.000000	0.000
ENST00000925437.1	7851	7601.000	0.000000	0.000
ENST00000331457.9	1665	1415.000	3.806589	250.364
ENST00000416465.5	612	362.000	0.101872	1.714
ENST00000433341.5	808	558.000	0.000000	0.000
ENST00000486584.1	318	68.234	0.882356	2.799
ENST00000469673.1	677	427.000	0.000000	0.000
ENST00000548143.1	338	88.019	0.000000	0.000
ENST00000873504.1	1353	1103.000	0.000000	0.000
ENST00000873505.1	1071	821.000	8.406598	320.806
ENST00000932029.1	1401	1151.000	2.855910	152.791
ENST00000932030.1	1186	936.000	0.000000	0.000
ENST00000932031.1	1349	1099.000	0.000000	0.000
ENST00000932032.1	1333	1083.000	0.000000	0.000
ENST00000952387.1	1400	1150.000	3.096637	165.526
ENST00000952388.1	1062	812.000	0.000000	0.000
ENST00000231009.3	1506	1256.000	0.000000	0.000
ENST00000512089.1	303	54.027	0.000000	0.000
ENST00000585234.5	313	63.398	0.000000	0.000
ENST00000262126.9	11284	11034.000	0.383569	196.723
ENST00000577992.1	390	140.000	0.000000	0.000
ENST00000540578.6	1338	1088.000	1.431169	72.377
ENST00000581635.5	631	381.000	0.000000	0.000
ENST00000400020.7	9115	8865.000	0.179084	73.793
ENST00000581758.1	323	73.133	4.967230	16.885
ENST00000546007.6	978	728.000	1.524154	51.575
ENST00000359158.7	2250	2000.000	1.891301	175.821
ENST00000917028.1	9079	8829.000	0.000000	0.000
ENST00000917029.1	8994	8744.000	0.000000	0.000
ENST00000917030.1	8713	8463.000	0.000000	0.000
ENST00000917031.1	8828	8578.000	0.220027	87.729
ENST00000962123.1	9071	8821.000	0.000000	0.000
ENST00000682836.1	4368	4118.000	0.073781	14.122
ENST00000850607.1	7304	7054.000	0.000000	0.000
ENST00000527447.2	7140	6890.000	1.933266	619.141
ENST00000490820.2	4329	4079.000	1.990916	377.473
ENST00000528561.5	1099	849.000	1.263706	49.869
ENST00000260058.9	1431	1181.000	0.000000	0.000
ENST00000531515.5	724	474.000	0.000000	0.000
ENST00000534224.1	545	295.000	0.000000	0.000
ENST00000527529.6	898	648.000	0.378297	11.394
ENST00000525639.1	2850	2600.000	0.000000	0.000
ENST00000528889.1	745	495.000	0.000000	0.000
ENST00000422439.5	1408	1158.000	0.000000	0.000
ENST00000376844.8	1059	809.000	0.000000	0.000
ENST00000473718.5	332	82.043	0.000000	0.000
ENST00000441200.5	727	477.000	0.000000	0.000
ENST00000613731.2	762	512.000	0.000000	0.000
ENST00000622145.4	1038	788.000	0.000000	0.000
ENST00000462607.1	778	528.000	0.000000	0.000
ENST00000420024.5	639	389.000	0.000000	0.000
ENST00000465778.5	685	435.000	0.000000	0.000
ENST00000465114.1	370	120.000	0.000000	0.000
ENST00000473105.1	110	3.749	0.000000	0.000
ENST00000437226.1	30	2.307	0.000000	0.000
ENST00000274306.7	896	646.000	0.000000	0.000
ENST00000461170.1	797	547.000	0.000000	0.000
ENST00000381375.7	2984	2734.000	0.000000	0.000
ENST00000296733.5	2946	2696.000	0.000000	0.000
ENST00000322374.10	1679	1429.000	0.000000	0.000
ENST00000513180.5	1548	1298.000	0.000000	0.000
ENST00000507931.1	2130	1858.000	0.000000	0.000
ENST00000334186.9	4583	4333.000	0.000000	0.000
ENST00000602655.5	3493	3243.000	0.000000	0.000
ENST00000602509.5	547	297.000	0.000000	0.000
ENST00000602351.5	4341	4091.000	0.142524	27.102
ENST00000602492.5	740	490.000	0.043906	1.000
ENST00000602716.5	2020	1770.000	0.000000	0.000
ENST00000421230.6	2236	1986.000	0.000000	0.000
ENST00000602726.1	805	555.000	0.000000	0.000
ENST00000602848.5	1638	1388.000	0.000000	0.000
ENST00000602800.1	562	312.000	0.000000	0.000
ENST00000602897.1	1615	1365.000	0.244078	15.486
ENST00000602905.1	799	549.000	0.000000	0.000
ENST00000602783.1	980	730.000	1.927778	65.412
ENST00000867300.1	4833	4583.000	0.000000	0.000
ENST00000379079.8	2466	2216.000	0.000000	0.000
ENST00000452863.10	3031	2781.000	0.000000	0.000
ENST00000639563.4	2980	2730.000	0.000000	0.000
ENST00000850608.1	3022	2772.000	0.000000	0.000
ENST00000850610.1	2971	2721.000	0.000000	0.000
ENST00000379077.9	3186	2936.000	0.000000	0.000
ENST00000530998.5	2421	2171.000	0.337767	34.084
ENST00000850606.1	2962	2712.000	0.000000	0.000
ENST00000332351.9	2987	2737.000	0.062235	7.917
ENST00000651819.1	1650	1400.000	0.000000	0.000
ENST00000652724.1	1794	1544.000	0.000000	0.000
ENST00000651533.1	1534	1284.000	0.000000	0.000
ENST00000651668.1	1434	1184.000	0.000000	0.000
ENST00000650861.1	3069	2819.000	0.000000	0.000
ENST00000652579.1	1757	1507.000	0.000000	0.000
ENST00000640146.2	2018	1768.000	0.000000	0.000
ENST00000639907.2	1630	1380.000	0.000000	0.000
ENST00000650745.1	2305	2055.000	0.000000	0.000
ENST00000651794.1	2309	2059.000	0.000000	0.000
ENST00000651459.3	2343	2093.000	0.000000	0.000
ENST00000448076.9	2114	1864.000	0.000000	0.000
ENST00000527882.6	1118	868.000	0.000000	0.000
ENST00000650986.1	233	14.508	0.000000	0.000
ENST00000526685.2	980	730.000	0.000000	0.000
ENST00000527775.1	578	328.000	0.000000	0.000
ENST00000513312.3	2137	1887.000	0.022802	2.000
ENST00000513468.5	2091	1841.000	0.000000	0.000
ENST00000515336.1	563	313.000	0.000000	0.000
ENST00000423218.6	10192	9942.000	0.000000	0.000
ENST00000315757.9	10191	9941.000	0.004352	2.011
ENST00000569346.5	783	533.000	0.000000	0.000
ENST00000566429.1	567	317.000	0.000000	0.000
ENST00000562826.5	670	420.000	0.000000	0.000
ENST00000565868.5	401	151.000	0.000000	0.000
ENST00000568677.1	651	401.000	0.000000	0.000
ENST00000902076.1	5001	4751.000	0.000000	0.000
ENST00000902077.1	4572	4322.000	0.000000	0.000
ENST00000498375.2	970	720.000	0.000000	0.000
ENST00000302068.9	3641	3391.000	0.015242	2.402
ENST00000497097.5	574	324.000	0.000000	0.000
ENST00000425838.5	565	315.000	0.000000	0.000
ENST00000509493.1	1164	914.000	0.000000	0.000
ENST00000502545.5	1320	1070.000	0.000000	0.000
ENST00000473984.1	665	415.000	0.000000	0.000
ENST00000904939.1	2114	1864.000	0.000000	0.000
ENST00000904940.1	2277	2027.000	0.000000	0.000
ENST00000904941.1	2058	1808.000	0.000000	0.000
ENST00000904942.1	2162	1912.000	0.000000	0.000
ENST00000904943.1	1839	1589.000	0.000000	0.000
ENST00000904944.1	1820	1570.000	0.000000	0.000
ENST00000904945.1	1573	1323.000	0.000000	0.000
ENST00000904946.1	1858	1608.000	0.000000	0.000
ENST00000904947.1	1339	1089.000	0.000000	0.000
ENST00000304081.9	2679	2429.000	0.000000	0.000
ENST00000406971.6	2554	2304.000	0.000000	0.000
ENST00000359846.6	2475	2225.000	0.000000	0.000
ENST00000418427.1	914	664.000	0.129602	4.000
ENST00000490687.1	1768	1518.000	0.000000	0.000
ENST00000416783.1	685	435.000	0.000000	0.000
ENST00000460052.1	561	311.000	0.207530	3.000
ENST00000437784.6	1235	985.000	0.000000	0.000
ENST00000433975.5	749	499.000	0.000000	0.000
ENST00000422504.5	1704	1454.000	0.000000	0.000
ENST00000472997.1	5025	4775.000	0.000000	0.000
ENST00000341423.10	5456	5206.000	0.444001	107.440
ENST00000405805.5	4199	3949.000	0.047820	8.778
ENST00000339872.8	2319	2069.000	0.670002	64.434
ENST00000399489.5	1727	1477.000	0.859352	58.997
ENST00000399494.5	1282	1032.000	0.375863	18.030
ENST00000326004.4	821	571.000	65.638845	1742.112
ENST00000490788.1	425	175.000	6.983149	56.803
ENST00000468384.1	503	253.000	6.325824	74.390
ENST00000897840.1	4100	3834.000	0.704277	125.509
ENST00000897841.1	2819	2569.000	0.155467	18.564
ENST00000897842.1	3369	3119.000	0.000000	0.000
ENST00000897843.1	1379	1129.000	0.000000	0.000
ENST00000897844.1	2406	2156.000	0.000000	0.000
ENST00000897845.1	4415	4165.000	0.000000	0.000
ENST00000897846.1	2226	1976.000	0.000000	0.000
ENST00000897847.1	4240	3990.000	0.062557	11.602
ENST00000897848.1	3869	3619.000	0.158126	26.599
ENST00000897849.1	3328	3078.000	0.000000	0.000
ENST00000897850.1	3254	3004.000	0.000000	0.000
ENST00000897851.1	1140	890.000	0.000000	0.000
ENST00000897852.1	2385	2135.000	0.000000	0.000
ENST00000897853.1	2274	2024.000	0.000000	0.000
ENST00000897854.1	1845	1595.000	0.000000	0.000
ENST00000897855.1	1170	920.000	0.000000	0.000
ENST00000897856.1	1149	899.000	46.912023	1960.301
ENST00000897857.1	863	613.000	0.000000	0.000
ENST00000927781.1	1314	1064.000	0.000000	0.000
ENST00000927782.1	1480	1230.000	0.000000	0.000
ENST00000927783.1	3372	3122.000	3.350627	486.226
ENST00000927784.1	2298	2048.000	43.516483	4142.502
ENST00000927785.1	2320	2070.000	0.044102	4.243
ENST00000927786.1	1213	963.000	0.000000	0.000
ENST00000927787.1	1166	916.000	0.000000	0.000
ENST00000927788.1	1173	923.000	147.156628	6313.359
ENST00000927789.1	1187	937.000	79.614776	3467.466
ENST00000927790.1	1163	913.000	0.000000	0.000
ENST00000927791.1	1135	885.000	0.000000	0.000
ENST00000927792.1	1107	857.000	0.000000	0.000
ENST00000970317.1	1139	889.000	0.469793	19.413
ENST00000970318.1	1797	1547.000	0.000000	0.000
ENST00000592170.5	787	537.000	0.486980	12.155
ENST00000262124.15	3494	3244.000	13.101178	1975.469
ENST00000399892.7	1851	1601.000	0.000000	0.000
ENST00000585730.5	582	332.000	0.000000	0.000
ENST00000589446.5	655	405.000	0.000000	0.000
ENST00000587761.1	863	613.000	0.000000	0.000
ENST00000588251.1	789	539.000	0.538144	13.482
ENST00000592582.5	4072	3822.000	0.052474	9.322
ENST00000590843.1	5206	4956.000	0.061163	14.090
ENST00000590032.1	764	514.000	0.000000	0.000
ENST00000906956.1	1737	1487.000	0.000000	0.000
ENST00000906957.1	1696	1446.000	0.168155	11.302
ENST00000962384.1	2083	1833.000	1.395536	118.900
ENST00000962385.1	1586	1336.000	0.000000	0.000
ENST00000962386.1	1728	1478.000	0.000000	0.000
ENST00000507053.1	530	280.000	0.000000	0.000
ENST00000415373.6	3644	3394.000	0.000000	0.000
ENST00000447656.5	1710	1460.000	0.000000	0.000
ENST00000425953.6	10100	9850.000	0.004369	2.000
ENST00000614286.1	475	225.000	0.000000	0.000
ENST00000610384.1	454	204.000	0.000000	0.000
ENST00000344318.4	945	695.000	1.166000	37.667
ENST00000489010.1	2468	2218.000	0.055791	5.752
ENST00000890523.1	3763	3513.000	0.164649	26.885
ENST00000890526.1	1023	773.000	0.000000	0.000
ENST00000890529.1	1060	810.000	0.265588	9.999
ENST00000890530.1	987	737.000	0.000000	0.000
ENST00000890531.1	852	602.000	2.689482	75.257
ENST00000890533.1	954	704.000	0.000000	0.000
ENST00000890536.1	964	714.000	0.000000	0.000
ENST00000890540.1	1304	1054.000	0.000000	0.000
ENST00000890542.1	915	665.000	0.000000	0.000
ENST00000890544.1	1006	756.000	0.000000	0.000
ENST00000890548.1	1000	750.000	0.000000	0.000
ENST00000890551.1	1003	753.000	0.000000	0.000
ENST00000890552.1	981	731.000	0.000000	0.000
ENST00000890554.1	949	699.000	0.000000	0.000
ENST00000890556.1	1814	1564.000	0.000000	0.000
ENST00000890558.1	3295	3045.000	0.036123	5.113
ENST00000922634.1	791	541.000	0.000000	0.000
ENST00000922635.1	934	684.000	0.000000	0.000
ENST00000922636.1	780	530.000	0.000000	0.000
ENST00000922637.1	837	587.000	0.000000	0.000
ENST00000922638.1	915	665.000	0.000000	0.000
ENST00000922639.1	1019	769.000	0.000000	0.000
ENST00000952497.1	860	610.000	0.000000	0.000
ENST00000952498.1	1238	988.000	0.000000	0.000
ENST00000952499.1	783	533.000	0.000000	0.000
ENST00000952500.1	923	673.000	0.000000	0.000
ENST00000645363.1	1068	818.000	0.000000	0.000
ENST00000424440.5	1011	761.000	0.000000	0.000
ENST00000452881.5	1618	1368.000	0.000000	0.000
ENST00000433428.7	1629	1379.000	0.000000	0.000
ENST00000454918.1	332	82.043	0.000000	0.000
ENST00000455816.1	766	516.000	0.000000	0.000
ENST00000440792.5	406	156.000	0.000000	0.000
ENST00000423134.1	433	183.000	0.000000	0.000
ENST00000409956.1	436	186.000	0.000000	0.000
ENST00000495639.1	423	173.000	0.000000	0.000
ENST00000347159.6	1411	1161.000	0.000000	0.000
ENST00000376588.4	2206	1956.000	17.784038	1616.882
ENST00000906293.1	1688	1438.000	9.821429	656.467
ENST00000906294.1	1526	1276.000	0.000000	0.000
ENST00000906295.1	2159	1909.000	0.000000	0.000
ENST00000906296.1	2159	1909.000	0.000000	0.000
ENST00000916770.1	1524	1274.000	0.332266	19.676
ENST00000916771.1	2077	1827.000	0.000000	0.000
ENST00000916772.1	1388	1138.000	18.167337	960.976
ENST00000916773.1	2164	1914.000	0.000000	0.000
ENST00000916774.1	1898	1648.000	0.000000	0.000
ENST00000557177.1	521	271.000	0.000000	0.000
ENST00000256362.5	3408	3158.000	0.000000	0.000
ENST00000925859.1	3380	3130.000	0.000000	0.000
ENST00000925860.1	3448	3198.000	0.000000	0.000
ENST00000925861.1	3790	3540.000	0.000000	0.000
ENST00000925862.1	3438	3188.000	0.000000	0.000
ENST00000925863.1	3351	3101.000	0.000000	0.000
ENST00000925864.1	3741	3491.000	0.000000	0.000
ENST00000925865.1	3267	3017.000	0.000000	0.000
ENST00000925866.1	3421	3171.000	0.000000	0.000
ENST00000925867.1	3369	3119.000	0.000000	0.000
ENST00000925868.1	3400	3150.000	0.000000	0.000
ENST00000342854.10	3288	3038.000	0.000000	0.000
ENST00000851078.1	3311	3061.000	0.049212	7.002
ENST00000395029.5	3330	3080.000	0.000000	0.000
ENST00000518887.5	584	334.000	0.000000	0.000
ENST00000522653.5	5340	5080.000	0.000000	0.000
ENST00000517851.5	600	350.000	0.000000	0.000
ENST00000521639.5	539	289.000	0.000000	0.000
ENST00000522375.6	2840	2590.000	0.000000	0.000
ENST00000378560.8	2929	2679.000	0.000000	0.000
ENST00000520958.5	1408	1158.000	0.000000	0.000
ENST00000518915.5	1254	1004.000	0.044829	2.092
ENST00000395023.5	2815	2565.000	0.240595	28.685
ENST00000519447.5	553	303.000	0.000000	0.000
ENST00000517741.5	796	546.000	0.000000	0.000
ENST00000519165.1	1137	887.000	0.072764	3.000
ENST00000520652.5	651	401.000	0.058647	1.093
ENST00000519037.5	547	297.000	0.000000	0.000
ENST00000521970.1	602	352.000	0.000000	0.000
ENST00000517478.1	572	322.000	0.000000	0.000
ENST00000522561.5	769	519.000	0.044335	1.070
ENST00000524342.5	3366	3116.000	0.000000	0.000
ENST00000519238.1	1965	1715.000	0.000000	0.000
ENST00000517855.5	799	549.000	0.000000	0.000
ENST00000517799.5	570	320.000	0.000000	0.000
ENST00000520699.1	459	209.000	0.000000	0.000
ENST00000476132.5	1350	1100.000	0.000000	0.000
ENST00000479494.5	1332	1082.000	0.000000	0.000
ENST00000413609.5	1327	1077.000	0.000000	0.000
ENST00000453057.5	1525	1275.000	29.937789	1774.226
ENST00000455882.5	1543	1293.000	0.000000	0.000
ENST00000471291.5	1762	1512.000	0.308927	21.711
ENST00000478186.1	1774	1524.000	0.499907	35.412
ENST00000216727.9	1811	1561.000	3.509071	254.609
ENST00000397276.6	2768	2518.000	0.177571	20.783
ENST00000556821.5	1220	970.000	0.696738	31.414
ENST00000556809.1	969	719.000	0.000000	0.000
ENST00000557702.5	778	528.000	8.858325	217.403
ENST00000554062.5	589	339.000	0.000000	0.000
ENST00000553960.1	817	567.000	0.000000	0.000
ENST00000555295.1	406	156.000	0.000000	0.000
ENST00000925891.1	1836	1586.000	0.000000	0.000
ENST00000678139.2	6008	5758.000	0.000000	0.000
ENST00000592533.5	3147	2897.000	0.000000	0.000
ENST00000589117.5	2349	2099.000	0.011621	1.134
ENST00000587220.5	576	326.000	0.000000	0.000
ENST00000589857.1	575	325.000	0.000000	0.000
ENST00000316433.9	3191	2941.000	0.000000	0.000
ENST00000590588.5	563	313.000	0.197007	2.866
ENST00000586134.5	2038	1788.000	0.000000	0.000
ENST00000586792.5	564	314.000	0.000000	0.000
ENST00000343599.5	3073	2823.000	0.000000	0.000
ENST00000589285.1	3106	2856.000	0.006852	0.910
ENST00000868013.1	3288	3038.000	0.000000	0.000
ENST00000868014.1	2450	2200.000	0.000000	0.000
ENST00000868015.1	2414	2164.000	0.000000	0.000
ENST00000868016.1	2350	2100.000	0.000000	0.000
ENST00000484722.6	2292	2042.000	0.000000	0.000
ENST00000559079.5	1932	1682.000	0.026211	2.049
ENST00000388942.9	2372	2122.000	0.000000	0.000
ENST00000561302.6	1762	1512.000	0.011937	0.839
ENST00000558249.1	1974	1724.000	0.000000	0.000
ENST00000902737.1	2508	2258.000	0.000000	0.000
ENST00000902738.1	2643	2393.000	0.000000	0.000
ENST00000902739.1	2343	2093.000	0.000000	0.000
ENST00000393381.3	1216	966.000	11.657002	523.411
ENST00000515204.1	548	298.000	0.000000	0.000
ENST00000506125.1	489	239.000	3.753884	41.702
ENST00000905079.1	1119	869.000	0.244769	9.887
ENST00000905080.1	631	381.000	0.000000	0.000
ENST00000421745.7	15687	15437.000	0.670756	481.289
ENST00000700518.1	16190	15940.000	0.084644	62.714
ENST00000700519.1	16181	15931.000	0.000000	0.000
ENST00000648282.1	11526	11276.000	0.997719	522.928
ENST00000466527.1	585	335.000	0.000000	0.000
ENST00000444173.5	575	325.000	0.830727	12.549
ENST00000431454.2	508	258.000	0.000000	0.000
ENST00000483194.1	702	452.000	0.000000	0.000
ENST00000462504.1	317	67.261	3.249861	10.160
ENST00000497023.1	578	328.000	0.000000	0.000
ENST00000496555.1	582	332.000	0.998445	15.408
ENST00000461788.1	577	327.000	1.421422	21.605
ENST00000471232.5	4226	3976.000	1.495305	276.347
ENST00000470250.1	472	222.000	0.000000	0.000
ENST00000465130.1	910	660.000	0.000000	0.000
ENST00000402868.8	2776	2526.000	2.633398	309.192
ENST00000437519.5	1774	1524.000	0.039634	2.808
ENST00000537270.1	352	102.002	0.000000	0.000
ENST00000478781.6	725	475.000	0.000000	0.000
ENST00000461103.5	1000	750.000	0.000000	0.000
ENST00000462311.1	747	497.000	0.000000	0.000
ENST00000437502.1	901	651.000	0.000000	0.000
ENST00000485469.1	454	204.000	0.000000	0.000
ENST00000414716.8	6727	6477.000	0.000000	0.000
ENST00000556508.5	6683	6433.000	0.000000	0.000
ENST00000251181.8	846	596.000	0.000000	0.000
ENST00000864421.1	6684	6434.000	0.128417	38.404
ENST00000864422.1	6673	6423.000	0.000000	0.000
ENST00000926145.1	6578	6328.000	0.036023	10.596
ENST00000466296.5	3672	3422.000	0.000000	0.000
ENST00000378802.5	4657	4407.000	0.000000	0.000
ENST00000507209.5	8646	8396.000	0.007835	3.058
ENST00000513354.5	1062	812.000	0.000000	0.000
ENST00000502665.1	3628	3378.000	1.011964	158.893
ENST00000905173.1	3350	3100.000	0.000000	0.000
ENST00000905174.1	4638	4388.000	0.350655	71.520
ENST00000905175.1	3977	3727.000	0.000000	0.000
ENST00000905176.1	1934	1684.000	0.000000	0.000
ENST00000905177.1	2095	1845.000	0.000000	0.000
ENST00000457749.7	4558	4308.000	1.491621	298.685
ENST00000438150.2	5171	4921.000	0.000000	0.000
ENST00000391783.6	1827	1577.000	0.022073	1.618
ENST00000596559.5	628	378.000	0.000000	0.000
ENST00000594602.5	684	434.000	0.164342	3.315
ENST00000339844.6	650	400.000	0.000000	0.000
ENST00000464469.2	394	144.000	0.000000	0.000
ENST00000542421.1	228	13.360	7.696424	4.779
ENST00000868404.1	4515	4265.000	0.000000	0.000
ENST00000482818.1	3560	3310.000	0.047004	7.232
ENST00000357586.7	4165	3915.000	0.000000	0.000
ENST00000432560.6	4146	3896.000	2.497226	452.226
ENST00000317368.11	3903	3653.000	0.000000	0.000
ENST00000472057.1	727	477.000	0.000000	0.000
ENST00000421126.5	1908	1658.000	0.000000	0.000
ENST00000415756.1	519	269.000	0.682021	8.528
ENST00000473606.1	560	310.000	0.000000	0.000
ENST00000852342.1	4198	3948.000	0.552978	101.476
ENST00000852343.1	3897	3647.000	0.000000	0.000
ENST00000852344.1	4127	3877.000	0.000000	0.000
ENST00000852345.1	3934	3684.000	0.000000	0.000
ENST00000852346.1	3968	3718.000	0.000000	0.000
ENST00000852347.1	3970	3720.000	0.000000	0.000
ENST00000852348.1	4090	3840.000	0.000000	0.000
ENST00000852349.1	3931	3681.000	0.000000	0.000
ENST00000852350.1	4084	3834.000	0.000000	0.000
ENST00000852351.1	3597	3347.000	0.000000	0.000
ENST00000921603.1	4127	3877.000	0.000000	0.000
ENST00000921604.1	4325	4075.000	0.000000	0.000
ENST00000921605.1	3808	3558.000	0.000000	0.000
ENST00000921606.1	3922	3672.000	0.000000	0.000
ENST00000921607.1	3865	3615.000	0.000000	0.000
ENST00000921608.1	3847	3597.000	0.000000	0.000
ENST00000921609.1	4002	3752.000	0.000000	0.000
ENST00000921610.1	3806	3556.000	0.066892	11.056
ENST00000921611.1	3902	3652.000	0.000000	0.000
ENST00000952519.1	3889	3639.000	0.000000	0.000
ENST00000618619.4	747	497.000	2.516307	58.130
ENST00000584364.5	523	273.000	152.072163	1929.707
ENST00000618613.5	856	606.000	0.000000	0.000
ENST00000579408.5	859	609.000	0.000000	0.000
ENST00000579248.5	790	540.000	3.484680	87.465
ENST00000581373.5	584	334.000	0.329434	5.114
ENST00000580261.6	614	364.000	61.282896	1036.859
ENST00000580210.5	705	455.000	2.704198	57.191
ENST00000583637.5	758	508.000	0.000000	0.000
ENST00000578532.5	684	434.000	21.133803	426.330
ENST00000582588.1	401	151.000	13.502455	94.770
ENST00000617346.4	795	545.000	17.114146	433.542
ENST00000581091.1	573	323.000	0.403952	6.065
ENST00000581741.1	596	346.000	0.000000	0.000
ENST00000583036.5	576	326.000	3.982400	60.345
ENST00000615760.4	650	400.000	0.000000	0.000
ENST00000580387.5	827	577.000	1.780751	47.759
ENST00000582935.1	469	219.000	0.000000	0.000
ENST00000615479.4	586	336.000	0.000000	0.000
ENST00000578528.1	481	231.000	0.324457	3.484
ENST00000579495.1	914	664.000	0.000000	0.000
ENST00000582782.5	562	312.000	0.000000	0.000
ENST00000578966.1	563	313.000	0.000000	0.000
ENST00000581305.1	593	343.000	0.189758	3.025
ENST00000851991.1	751	501.000	0.000000	0.000
ENST00000851992.1	492	242.000	0.000000	0.000
ENST00000851993.1	786	536.000	0.000000	0.000
ENST00000851994.1	534	284.000	1.024248	13.521
ENST00000851995.1	638	388.000	0.000000	0.000
ENST00000851996.1	895	645.000	0.000000	0.000
ENST00000851997.1	613	363.000	0.000000	0.000
ENST00000914346.1	839	589.000	3.062910	83.855
ENST00000914347.1	810	560.000	94.346804	2455.807
ENST00000914348.1	786	536.000	0.674016	16.792
ENST00000914349.1	590	340.000	0.000000	0.000
ENST00000914350.1	667	417.000	0.000000	0.000
ENST00000914351.1	647	397.000	0.000000	0.000
ENST00000914352.1	779	529.000	0.000000	0.000
ENST00000914353.1	822	572.000	5.322674	141.516
ENST00000914354.1	749	499.000	0.000000	0.000
ENST00000914355.1	391	141.000	0.000000	0.000
ENST00000914356.1	433	183.000	2.430173	20.671
ENST00000914357.1	808	558.000	0.000000	0.000
ENST00000914358.1	714	464.000	0.000000	0.000
ENST00000914359.1	666	416.000	0.000000	0.000
ENST00000914360.1	1173	923.000	0.000000	0.000
ENST00000914361.1	692	442.000	0.000000	0.000
ENST00000914362.1	1008	758.000	0.000000	0.000
ENST00000914363.1	851	601.000	0.000000	0.000
ENST00000914364.1	721	471.000	0.000000	0.000
ENST00000962425.1	646	396.000	0.000000	0.000
ENST00000644715.2	6032	5782.000	1.365732	367.048
ENST00000460874.6	1434	1184.000	0.177736	9.781
ENST00000580675.1	310	60.538	0.000000	0.000
ENST00000580900.5	7557	7307.000	0.472695	160.546
ENST00000419385.5	2241	1991.000	0.000000	0.000
ENST00000580718.1	1309	1059.000	0.000000	0.000
ENST00000579422.5	578	328.000	0.073072	1.114
ENST00000427788.2	753	503.000	0.178527	4.174
ENST00000577563.1	339	89.016	0.000000	0.000
ENST00000584988.1	611	361.000	1.083592	18.182
ENST00000581962.1	323	73.133	0.000000	0.000
ENST00000484957.1	399	149.000	0.000000	0.000
ENST00000616982.1	2350	2100.000	0.019802	1.933
ENST00000892659.1	2332	2082.000	0.000000	0.000
ENST00000892660.1	1988	1738.000	3.196706	258.245
ENST00000892661.1	1797	1547.000	3.209064	230.753
ENST00000916854.1	2102	1852.000	1.798494	154.821
ENST00000248244.6	2684	2434.000	0.470063	53.181
ENST00000868535.1	3132	2882.000	0.283750	38.011
ENST00000378910.10	5535	5285.000	0.000000	0.000
ENST00000353632.6	3741	3491.000	0.000000	0.000
ENST00000585400.1	999	749.000	0.000000	0.000
ENST00000592132.1	561	311.000	0.000000	0.000
ENST00000591817.1	581	331.000	0.000000	0.000
ENST00000869106.1	4918	4668.000	0.000000	0.000
ENST00000869107.1	4403	4153.000	0.017834	3.443
ENST00000320578.3	1885	1635.000	0.000000	0.000
ENST00000618698.4	2885	2635.000	0.000000	0.000
ENST00000614918.4	4882	4632.000	0.000000	0.000
ENST00000618449.4	2459	2209.000	0.000000	0.000
ENST00000617958.4	2776	2526.000	0.000000	0.000
ENST00000615198.4	2112	1840.000	0.000000	0.000
ENST00000611163.4	1919	1669.000	0.000000	0.000
ENST00000616959.4	2009	1759.000	0.000000	0.000
ENST00000617462.4	2068	1818.000	0.000000	0.000
ENST00000620182.4	2422	2172.000	0.000000	0.000
ENST00000617522.4	2220	1970.000	0.000000	0.000
ENST00000614977.4	1559	1309.000	0.000000	0.000
ENST00000569257.5	527	277.000	0.000000	0.000
ENST00000567678.1	557	307.000	0.000000	0.000
ENST00000566716.1	502	252.000	0.000000	0.000
ENST00000563519.1	536	286.000	0.000000	0.000
ENST00000611031.4	3074	2824.000	0.000000	0.000
ENST00000684509.1	3482	3232.000	0.000000	0.000
ENST00000902789.1	2614	2342.000	0.000000	0.000
ENST00000902790.1	2705	2433.000	0.000000	0.000
ENST00000902791.1	2570	2298.000	0.000000	0.000
ENST00000902792.1	2319	2047.000	0.000000	0.000
ENST00000532937.1	770	520.000	0.124119	3.000
ENST00000513449.6	1666	1416.000	0.000000	0.000
ENST00000528167.1	775	525.000	0.000000	0.000
ENST00000389737.5	2874	2624.000	0.000000	0.000
ENST00000504134.1	660	410.000	0.000000	0.000
ENST00000532477.1	1851	1601.000	0.282445	21.019
ENST00000531038.5	541	291.000	0.000000	0.000
ENST00000511149.1	508	258.000	0.000000	0.000
ENST00000511366.2	4157	3907.000	0.000000	0.000
ENST00000905716.1	2969	2719.000	0.216151	27.318
ENST00000905717.1	3088	2838.000	0.042934	5.664
ENST00000491934.3	1371	1121.000	0.000000	0.000
ENST00000471240.2	1966	1716.000	0.000000	0.000
ENST00000473155.2	1830	1580.000	0.258005	18.948
ENST00000681898.1	1676	1426.000	0.000000	0.000
ENST00000307365.4	1744	1494.000	5.028455	349.192
ENST00000871236.1	1629	1379.000	12.213521	782.860
ENST00000555895.5	444	194.000	1.267797	11.432
ENST00000361611.11	1044	794.000	37.256094	1374.981
ENST00000493471.2	1117	867.000	1.626764	65.558
ENST00000460922.2	729	479.000	15.239625	339.304
ENST00000425762.2	900	650.000	0.361072	10.909
ENST00000334454.10	796	546.000	0.171285	4.347
ENST00000896864.1	1069	819.000	13.461798	512.467
ENST00000896865.1	1066	816.000	0.000000	0.000
ENST00000896866.1	968	718.000	0.000000	0.000
ENST00000926152.1	934	684.000	0.000000	0.000
ENST00000926153.1	947	697.000	0.061793	2.002
ENST00000926154.1	575	325.000	0.000000	0.000
ENST00000485270.5	2661	2411.000	0.000000	0.000
ENST00000372213.8	3384	3134.000	0.000000	0.000
ENST00000480845.1	790	540.000	0.000000	0.000
ENST00000455001.1	435	185.000	0.000000	0.000
ENST00000871619.1	5389	5139.000	0.000000	0.000
ENST00000871620.1	3382	3132.000	0.000000	0.000
ENST00000871621.1	3319	3069.000	0.000000	0.000
ENST00000871622.1	3187	2937.000	0.000000	0.000
ENST00000871623.1	3200	2950.000	0.000000	0.000
ENST00000871624.1	3548	3298.000	0.000000	0.000
ENST00000871625.1	3404	3154.000	0.000000	0.000
ENST00000871626.1	3504	3254.000	0.000000	0.000
ENST00000871627.1	3596	3346.000	0.000000	0.000
ENST00000871628.1	3334	3084.000	0.000000	0.000
ENST00000380130.7	2999	2749.000	0.065781	8.405
ENST00000380139.8	2994	2744.000	0.000000	0.000
ENST00000613078.4	2032	1782.000	0.000000	0.000
ENST00000635608.1	2959	2709.000	0.000000	0.000
ENST00000459716.6	2519	2269.000	0.300016	31.642
ENST00000530622.6	1897	1647.000	0.000000	0.000
ENST00000635178.1	2009	1759.000	0.000000	0.000
ENST00000380133.6	903	653.000	0.000000	0.000
ENST00000495479.5	541	291.000	0.000000	0.000
ENST00000343281.9	1789	1539.000	0.000000	0.000
ENST00000472298.1	1423	1173.000	0.000000	0.000
ENST00000464470.1	1145	895.000	1.698170	70.645
ENST00000970429.1	1905	1655.000	0.575975	44.308
ENST00000970430.1	1566	1316.000	0.000000	0.000
ENST00000432647.2	2206	1956.000	0.000000	0.000
ENST00000511617.5	425	175.000	0.221677	1.803
ENST00000506123.5	3422	3172.000	0.000000	0.000
ENST00000296734.6	3245	2995.000	0.000000	0.000
ENST00000515370.1	1036	786.000	0.814787	29.768
ENST00000503787.6	3731	3481.000	0.000000	0.000
ENST00000502733.1	349	99.004	0.000000	0.000
ENST00000514317.1	577	327.000	0.000000	0.000
ENST00000505096.1	426	176.000	0.000000	0.000
ENST00000851835.1	3609	3359.000	0.041558	6.489
ENST00000489367.5	1223	973.000	0.011055	0.500
ENST00000476528.5	1935	1685.000	0.000000	0.000
ENST00000449412.2	2043	1793.000	0.000000	0.000
ENST00000492282.1	510	260.000	0.000000	0.000
ENST00000461978.1	593	343.000	0.000000	0.000
ENST00000514372.5	5918	5668.000	0.042186	11.114
ENST00000381668.9	8270	8020.000	0.000000	0.000
ENST00000264449.14	8209	7959.000	0.000000	0.000
ENST00000700470.1	8232	7982.000	0.000000	0.000
ENST00000511858.1	560	310.000	0.000000	0.000
ENST00000506602.5	920	670.000	0.000000	0.000
ENST00000515872.1	469	219.000	0.000000	0.000
ENST00000506713.1	324	74.118	0.000000	0.000
ENST00000504510.5	537	287.000	0.000000	0.000
ENST00000504024.1	326	76.092	0.000000	0.000
ENST00000510289.1	2238	1988.000	0.000000	0.000
ENST00000905751.1	8112	7862.000	0.062626	22.886
ENST00000905752.1	6085	5835.000	0.000000	0.000
ENST00000905753.1	4088	3838.000	0.000000	0.000
ENST00000697132.1	6860	6610.000	0.000000	0.000
ENST00000423312.7	6889	6639.000	0.000000	0.000
ENST00000315264.7	6714	6464.000	0.000000	0.000
ENST00000926957.1	6815	6565.000	0.000000	0.000
ENST00000326277.5	2063	1813.000	0.000000	0.000
ENST00000381410.5	5223	4973.000	0.458151	105.903
ENST00000343017.11	3140	2890.000	0.052835	7.097
ENST00000852109.1	3289	3027.000	0.000000	0.000
ENST00000852110.1	3390	3128.000	0.000000	0.000
ENST00000297540.5	3609	3359.000	2.450115	382.539
ENST00000514725.1	625	375.000	0.877082	15.288
ENST00000505674.5	828	578.000	9.522473	255.833
ENST00000511371.1	847	597.000	3.017848	83.743
ENST00000513813.1	1003	753.000	3.764532	131.760
ENST00000852111.1	1518	1268.000	0.000000	0.000
ENST00000231423.7	1679	1429.000	0.000000	0.000
ENST00000513753.5	1525	1275.000	0.000000	0.000
ENST00000509140.5	1610	1360.000	0.000000	0.000
ENST00000514088.5	1440	1190.000	0.000000	0.000
ENST00000542609.5	1764	1514.000	0.000000	0.000
ENST00000348262.7	1339	1089.000	0.000000	0.000
ENST00000397391.7	1206	956.000	0.000000	0.000
ENST00000618625.4	1376	1126.000	0.000000	0.000
ENST00000620785.4	11063	10813.000	0.000000	0.000
ENST00000618457.5	11581	11331.000	0.000000	0.000
ENST00000508107.5	1934	1684.000	0.000000	0.000
ENST00000310101.9	1297	1047.000	0.000000	0.000
ENST00000511486.5	1566	1316.000	0.000000	0.000
ENST00000619676.4	1402	1152.000	0.000000	0.000
ENST00000509934.1	669	419.000	0.000000	0.000
ENST00000514206.5	588	338.000	0.000000	0.000
ENST00000509839.5	579	329.000	0.000000	0.000
ENST00000503330.5	568	318.000	0.000000	0.000
ENST00000504500.5	583	333.000	0.000000	0.000
ENST00000515839.1	581	331.000	0.000000	0.000
ENST00000852369.1	2654	2404.000	0.000000	0.000
ENST00000852370.1	2761	2511.000	0.000000	0.000
ENST00000852371.1	3163	2913.000	0.000000	0.000
ENST00000852372.1	5046	4796.000	0.000000	0.000
ENST00000852373.1	3969	3719.000	0.000000	0.000
ENST00000425845.5	2086	1836.000	0.000000	0.000
ENST00000614405.1	2006	1756.000	0.000000	0.000
ENST00000418267.6	1640	1390.000	0.000000	0.000
ENST00000376236.9	2633	2383.000	0.000000	0.000
ENST00000718302.1	3279	3029.000	0.000000	0.000
ENST00000356785.4	1513	1263.000	0.000000	0.000
ENST00000493857.1	753	503.000	0.000000	0.000
ENST00000872267.1	2532	2282.000	0.000000	0.000
ENST00000872268.1	2387	2137.000	0.000000	0.000
ENST00000872269.1	2462	2212.000	0.000000	0.000
ENST00000872270.1	2382	2132.000	0.000000	0.000
ENST00000416714.2	3009	2759.000	0.169711	21.764
ENST00000456988.6	3549	3299.000	0.000000	0.000
ENST00000649266.1	1422	1172.000	28.138320	1532.868
ENST00000378549.5	805	555.000	0.000000	0.000
ENST00000650479.1	908	658.000	0.000000	0.000
ENST00000647800.2	10089	9839.000	0.084064	38.445
ENST00000649452.1	1961	1711.000	0.000000	0.000
ENST00000648898.1	1098	848.000	0.000000	0.000
ENST00000648586.1	1530	1280.000	0.000000	0.000
ENST00000648312.1	1186	936.000	0.000000	0.000
ENST00000607866.1	596	346.000	0.000000	0.000
ENST00000650237.1	545	295.000	0.000000	0.000
ENST00000463839.3	808	558.000	0.479010	12.424
ENST00000899431.1	1773	1523.000	15.721655	1112.954
ENST00000899432.1	1577	1327.000	0.000000	0.000
ENST00000899433.1	1587	1337.000	0.000000	0.000
ENST00000970637.1	1704	1454.000	1.439827	97.309
ENST00000970638.1	1583	1333.000	0.000000	0.000
ENST00000607599.6	3615	3365.000	2.943745	460.431
ENST00000548752.7	439	189.000	44.976552	395.118
ENST00000549115.7	3518	3268.000	0.109710	16.665
ENST00000551947.6	1521	1271.000	0.025507	1.507
ENST00000556089.1	571	321.000	0.168373	2.512
ENST00000551093.6	1023	773.000	1.141712	41.022
ENST00000547625.1	326	76.092	0.000000	0.000
ENST00000882584.1	2345	2095.000	3.726056	362.838
ENST00000927076.1	823	563.000	13.660793	357.489
ENST00000927077.1	570	320.000	43.928276	653.391
ENST00000259457.8	984	734.000	61.718036	2105.655
ENST00000498485.5	967	717.000	0.961975	32.060
ENST00000474081.5	546	296.000	0.290730	4.000
ENST00000478817.1	388	138.000	0.000000	0.000
ENST00000441097.1	650	400.000	0.382401	7.110
ENST00000466951.1	462	212.000	11.705096	115.343
ENST00000894502.1	953	703.000	0.000000	0.000
ENST00000894503.1	988	738.000	0.000000	0.000
ENST00000894504.1	1098	848.000	0.000000	0.000
ENST00000916856.1	1478	1228.000	10.263524	585.833
ENST00000916857.1	977	727.000	0.000000	0.000
ENST00000916858.1	643	393.000	0.000000	0.000
ENST00000916859.1	942	692.000	0.000000	0.000
ENST00000916860.1	1101	851.000	0.000000	0.000
ENST00000916861.1	1069	819.000	0.000000	0.000
ENST00000601181.6	1080	820.000	0.000000	0.000
ENST00000341918.4	748	498.000	0.000000	0.000
ENST00000869328.1	858	608.000	0.000000	0.000
ENST00000555211.6	3044	2794.000	0.000000	0.000
ENST00000699514.1	1762	1512.000	0.391146	27.490
ENST00000699515.1	3092	2842.000	0.111549	14.736
ENST00000280987.9	3053	2803.000	3.663027	477.246
ENST00000699516.1	3044	2794.000	0.610386	79.270
ENST00000382406.7	858	608.000	0.000000	0.000
ENST00000554052.2	540	290.000	4.443563	59.897
ENST00000553852.1	516	266.000	0.229873	2.842
ENST00000556858.2	617	367.000	0.164813	2.811
ENST00000553955.2	731	481.000	0.149727	3.348
ENST00000554794.1	499	249.000	0.000000	0.000
ENST00000555260.1	912	662.000	0.000000	0.000
ENST00000553901.1	3395	3145.000	0.052059	7.610
ENST00000699517.1	680	430.000	0.000000	0.000
ENST00000871849.1	2799	2549.000	0.984151	116.603
ENST00000927548.1	1071	821.000	3.576813	136.496
ENST00000598398.5	652	402.000	0.000000	0.000
ENST00000593580.1	2624	2374.000	0.026602	2.935
ENST00000222304.5	406	156.000	0.000000	0.000
ENST00000869748.1	346	96.006	0.000000	0.000
ENST00000869749.1	391	141.000	0.000000	0.000
ENST00000425831.5	3227	2977.000	0.687690	95.159
ENST00000432326.5	3448	3198.000	0.000000	0.000
ENST00000449136.5	1041	791.000	0.000000	0.000
ENST00000419401.5	554	304.000	0.000000	0.000
ENST00000445457.1	552	302.000	0.000000	0.000
ENST00000481596.5	473	223.000	0.000000	0.000
ENST00000424728.6	20879	20629.000	0.125148	120.000
ENST00000465275.1	348	98.004	0.000000	0.000
ENST00000469367.1	858	608.000	0.000000	0.000
ENST00000429412.1	2726	2476.000	0.478210	55.036
ENST00000415915.5	3869	3619.000	0.000000	0.000
ENST00000342512.4	6194	5944.000	0.019448	5.373
ENST00000322191.10	2513	2263.000	0.535217	56.298
ENST00000307534.10	3155	2905.000	0.632294	85.378
ENST00000461829.1	557	307.000	0.000000	0.000
ENST00000488482.1	572	322.000	0.133530	1.999
ENST00000874690.1	2813	2563.000	0.000000	0.000
ENST00000492622.6	6286	6036.000	3.298565	925.451
ENST00000378383.5	2037	1787.000	0.569531	47.306
ENST00000541916.5	6328	6078.000	1.316744	371.998
ENST00000484074.5	6082	5832.000	0.000000	0.000
ENST00000398316.7	5714	5464.000	2.331250	592.077
ENST00000497644.1	582	332.000	0.315997	4.876
ENST00000851214.1	6092	5842.000	0.000000	0.000
ENST00000851215.1	5938	5688.000	0.000000	0.000
ENST00000934563.1	6044	5794.000	0.000000	0.000
ENST00000934564.1	6424	6174.000	0.000000	0.000
ENST00000934565.1	6096	5846.000	0.000000	0.000
ENST00000971118.1	5739	5489.000	0.992886	253.321
ENST00000971119.1	6028	5778.000	0.000000	0.000
ENST00000565886.3	2575	2325.000	0.000000	0.000
ENST00000713907.1	1092	842.000	0.000000	0.000
ENST00000713908.1	1193	943.000	0.000000	0.000
ENST00000564348.5	719	469.000	0.091744	2.000
ENST00000566166.1	479	229.000	0.000000	0.000
ENST00000869760.1	1204	954.000	0.000000	0.000
ENST00000321545.5	3690	3440.000	1.289482	206.183
ENST00000869765.1	3579	3329.000	0.000000	0.000
ENST00000267890.11	11208	10958.000	0.555665	283.024
ENST00000567840.5	1961	1711.000	0.153684	12.222
ENST00000567274.5	1777	1527.000	0.000000	0.000
ENST00000564431.5	743	493.000	0.000000	0.000
ENST00000562880.5	556	306.000	0.000000	0.000
ENST00000566931.1	520	270.000	0.000000	0.000
ENST00000567485.1	437	187.000	0.000000	0.000
ENST00000903061.1	6355	6105.000	0.006197	1.758
ENST00000903062.1	5538	5288.000	0.000000	0.000
ENST00000568956.2	3763	3513.000	0.036745	6.000
ENST00000870148.1	3927	3677.000	0.000000	0.000
ENST00000870149.1	3767	3517.000	0.000000	0.000
ENST00000555645.5	576	326.000	0.000000	0.000
ENST00000467261.5	1400	1150.000	0.000000	0.000
ENST00000298705.6	1349	1099.000	0.000000	0.000
ENST00000557202.1	596	346.000	0.000000	0.000
ENST00000554400.1	1686	1436.000	0.000000	0.000
ENST00000556023.1	696	446.000	0.000000	0.000
ENST00000884822.1	1210	960.000	0.000000	0.000
ENST00000927760.1	1347	1097.000	0.196117	10.000
ENST00000440823.2	754	504.000	0.000000	0.000
ENST00000357330.7	950	700.000	0.000000	0.000
ENST00000851002.1	972	722.000	0.000000	0.000
ENST00000590002.1	150	5.178	0.000000	0.000
ENST00000870636.1	876	626.000	0.000000	0.000
ENST00000272852.4	1245	995.000	0.000000	0.000
ENST00000216144.4	3334	3084.000	0.000000	0.000
ENST00000952608.1	3305	3055.000	0.000000	0.000
ENST00000371380.8	12481	12231.000	0.064643	36.751
ENST00000692396.1	9157	8907.000	0.000000	0.000
ENST00000675487.1	7588	7338.000	0.000000	0.000
ENST00000689699.1	4722	4472.000	0.000000	0.000
ENST00000692286.1	7024	6774.000	0.000000	0.000
ENST00000686954.1	7303	7053.000	0.000000	0.000
ENST00000685253.1	7113	6863.000	0.000000	0.000
ENST00000689233.1	11441	11191.000	0.000000	0.000
ENST00000675718.1	5742	5492.000	0.000000	0.000
ENST00000676102.1	4166	3916.000	0.000000	0.000
ENST00000371385.8	6360	6110.000	0.000000	0.000
ENST00000675218.1	6381	6131.000	0.000000	0.000
ENST00000371375.2	9275	9025.000	0.054197	22.735
ENST00000688810.1	7644	7394.000	0.000000	0.000
ENST00000689982.1	2347	2097.000	0.000000	0.000
ENST00000432707.1	446	196.000	0.000000	0.000
ENST00000674738.1	5028	4778.000	0.000000	0.000
ENST00000674827.1	4584	4334.000	0.000000	0.000
ENST00000685889.1	3561	3311.000	0.000000	0.000
ENST00000687948.1	1833	1583.000	0.000000	0.000
ENST00000690340.1	6260	6010.000	0.245613	68.613
ENST00000686807.1	2245	1995.000	0.000000	0.000
ENST00000685132.1	3872	3622.000	0.000000	0.000
ENST00000875450.1	7877	7627.000	0.000000	0.000
ENST00000875451.1	8062	7812.000	0.000000	0.000
ENST00000875452.1	8078	7828.000	0.000000	0.000
ENST00000879552.1	2613	2363.000	0.000000	0.000
ENST00000879553.1	2626	2376.000	0.154904	17.108
ENST00000914381.1	2618	2368.000	1.956409	215.338
ENST00000914382.1	903	653.000	0.000000	0.000
ENST00000444683.4	2601	2351.000	1.264609	138.194
ENST00000489115.1	726	476.000	0.000000	0.000
ENST00000491393.1	907	657.000	0.000000	0.000
ENST00000216038.6	2019	1769.000	10.163033	835.661
ENST00000498434.1	536	286.000	0.000000	0.000
ENST00000476619.5	594	344.000	0.000000	0.000
ENST00000485373.5	564	314.000	0.000000	0.000
ENST00000487704.5	767	517.000	0.355453	8.542
ENST00000463455.1	628	378.000	0.000000	0.000
ENST00000880534.1	1953	1703.000	0.000000	0.000
ENST00000923679.1	2040	1790.000	9.144012	760.797
ENST00000923680.1	2024	1774.000	0.000000	0.000
ENST00000923681.1	1914	1664.000	0.000000	0.000
ENST00000953018.1	2041	1791.000	0.000000	0.000
ENST00000953019.1	2010	1760.000	0.000000	0.000
ENST00000953020.1	2016	1766.000	0.000000	0.000
ENST00000588605.5	520	270.000	8.310382	104.295
ENST00000589986.2	462	212.000	0.000000	0.000
ENST00000301246.10	374	124.000	43.097597	248.401
ENST00000591852.1	502	252.000	0.000000	0.000
ENST00000870637.1	457	207.000	0.000000	0.000
ENST00000332372.6	722	472.000	0.000000	0.000
ENST00000375464.7	857	607.000	5.000253	141.078
ENST00000466409.1	2291	2041.000	0.000000	0.000
ENST00000495641.5	926	676.000	0.000000	0.000
ENST00000466929.5	506	256.000	0.000000	0.000
ENST00000468781.5	660	410.000	0.200648	3.824
ENST00000490488.5	759	509.000	0.000000	0.000
ENST00000498243.1	793	543.000	0.000000	0.000
ENST00000475574.1	306	56.785	5.159108	13.617
ENST00000488630.1	2690	2440.000	0.146847	16.655
ENST00000870801.1	765	515.000	0.568381	13.606
ENST00000870802.1	766	516.000	0.000000	0.000
ENST00000870803.1	828	578.000	0.000000	0.000
ENST00000917508.1	531	281.000	0.000000	0.000
ENST00000261783.4	1911	1661.000	12.344626	953.074
ENST00000557120.5	836	586.000	0.000000	0.000
ENST00000556491.1	457	207.000	0.544912	5.243
ENST00000557319.1	627	377.000	0.000000	0.000
ENST00000927904.1	1244	994.000	0.000000	0.000
ENST00000272367.7	2474	2224.000	0.000000	0.000
ENST00000426626.1	2012	1762.000	0.000000	0.000
ENST00000550507.7	2283	2033.000	0.000000	0.000
ENST00000478765.6	2524	2274.000	0.245966	25.998
ENST00000455504.7	2407	2157.000	0.000000	0.000
ENST00000547560.6	2338	2088.000	0.000000	0.000
ENST00000552904.6	2271	2021.000	0.000000	0.000
ENST00000419886.7	2338	2088.000	0.000000	0.000
ENST00000548669.2	2405	2155.000	0.000000	0.000
ENST00000344980.11	2322	2072.000	0.000000	0.000
ENST00000550745.3	2383	2133.000	0.000000	0.000
ENST00000411841.1	567	317.000	0.475072	7.000
ENST00000870917.1	2122	1872.000	0.000000	0.000
ENST00000410009.5	1866	1616.000	0.000000	0.000
ENST00000437917.5	7490	7240.000	0.000000	0.000
ENST00000443235.1	1093	843.000	0.000000	0.000
ENST00000544974.6	6605	6355.000	0.000000	0.000
ENST00000558799.5	557	307.000	0.000000	0.000
ENST00000558546.5	602	352.000	0.000000	0.000
ENST00000561081.5	3061	2811.000	0.300745	39.295
ENST00000559201.5	938	688.000	0.072886	2.331
ENST00000560107.6	2721	2471.000	0.000000	0.000
ENST00000560369.5	2586	2336.000	0.688410	74.748
ENST00000260382.10	6176	5926.000	0.085567	23.569
ENST00000559670.5	527	277.000	0.000000	0.000
ENST00000558032.5	546	296.000	0.000000	0.000
ENST00000560755.5	398	148.000	0.000000	0.000
ENST00000560980.5	1443	1193.000	0.000000	0.000
ENST00000558204.5	559	309.000	0.000000	0.000
ENST00000557977.5	584	334.000	0.000000	0.000
ENST00000560691.5	2531	2281.000	0.000000	0.000
ENST00000558271.5	573	323.000	0.000000	0.000
ENST00000436542.6	2294	2044.000	0.000000	0.000
ENST00000558137.5	636	386.000	0.712244	12.779
ENST00000561285.5	566	316.000	0.000000	0.000
ENST00000559469.5	1204	954.000	0.000000	0.000
ENST00000558456.5	580	330.000	0.000000	0.000
ENST00000560158.6	1898	1648.000	0.000000	0.000
ENST00000558808.5	585	335.000	0.000000	0.000
ENST00000559806.5	744	494.000	0.000000	0.000
ENST00000559069.1	570	320.000	0.000000	0.000
ENST00000559685.5	758	508.000	0.000000	0.000
ENST00000559422.1	727	477.000	0.393503	8.725
ENST00000561131.2	738	488.000	0.000000	0.000
ENST00000443425.6	3085	2835.000	0.000000	0.000
ENST00000906574.1	2676	2426.000	0.087122	9.824
ENST00000555166.5	1294	1044.000	0.000000	0.000
ENST00000556492.6	7600	7350.000	0.223537	76.369
ENST00000554703.1	795	545.000	0.000000	0.000
ENST00000298406.6	3754	3504.000	1.382942	225.241
ENST00000884591.1	7746	7496.000	0.000000	0.000
ENST00000884592.1	4564	4314.000	0.000000	0.000
ENST00000884593.1	3921	3671.000	0.000000	0.000
ENST00000927998.1	3760	3510.000	0.000000	0.000
ENST00000481138.6	4442	4192.000	0.000000	0.000
ENST00000535338.5	3296	3046.000	0.000000	0.000
ENST00000289032.12	2355	2105.000	0.000000	0.000
ENST00000466833.5	628	378.000	0.000000	0.000
ENST00000478850.5	932	682.000	0.000000	0.000
ENST00000498811.2	698	448.000	0.000000	0.000
ENST00000485322.1	305	55.860	0.000000	0.000
ENST00000893217.1	5193	4943.000	0.027932	6.418
ENST00000893218.1	3994	3744.000	0.000000	0.000
ENST00000893219.1	3775	3525.000	0.070690	11.582
ENST00000917517.1	4121	3871.000	0.000000	0.000
ENST00000703745.1	674	424.000	0.000000	0.000
ENST00000272438.9	3365	3115.000	4.248578	615.149
ENST00000478068.1	3579	3329.000	0.000000	0.000
ENST00000433258.5	758	508.000	0.000000	0.000
ENST00000466731.5	585	335.000	0.000000	0.000
ENST00000489894.5	590	340.000	0.000000	0.000
ENST00000473055.1	461	211.000	0.000000	0.000
ENST00000590444.5	2446	2196.000	0.183315	18.712
ENST00000381480.7	2795	2545.000	0.000000	0.000
ENST00000590818.5	2422	2172.000	0.000000	0.000
ENST00000590867.5	2933	2683.000	0.000000	0.000
ENST00000543576.5	2395	2145.000	0.000000	0.000
ENST00000591795.1	860	610.000	0.045442	1.288
ENST00000588988.5	484	234.000	0.000000	0.000
ENST00000592543.5	1057	807.000	0.000000	0.000
ENST00000589491.1	542	292.000	0.000000	0.000
ENST00000590173.5	582	332.000	0.000000	0.000
ENST00000586046.5	590	340.000	0.000000	0.000
ENST00000591030.5	577	327.000	0.000000	0.000
ENST00000590473.5	571	321.000	0.000000	0.000
ENST00000588421.1	484	234.000	0.000000	0.000
ENST00000871258.1	2669	2419.000	0.000000	0.000
ENST00000871259.1	2517	2267.000	0.000000	0.000
ENST00000554659.6	5142	4892.000	1.234154	280.630
ENST00000554636.1	565	315.000	5.137869	75.227
ENST00000556461.1	576	326.000	3.050004	46.216
ENST00000216456.6	1103	853.000	1.653307	65.551
ENST00000553619.1	574	324.000	0.000000	0.000
ENST00000555543.1	718	468.000	0.000000	0.000
ENST00000890610.1	5591	5341.000	1.410955	350.280
ENST00000890611.1	1034	784.000	4.658949	169.779
ENST00000890612.1	881	631.000	0.000000	0.000
ENST00000890613.1	796	546.000	0.000000	0.000
ENST00000890614.1	1068	818.000	0.000000	0.000
ENST00000928042.1	1100	850.000	0.000000	0.000
ENST00000928043.1	927	677.000	0.000000	0.000
ENST00000639662.2	11370	11120.000	0.163632	84.577
ENST00000917919.1	3747	3497.000	0.000000	0.000
ENST00000917920.1	3240	2990.000	0.492397	68.433
ENST00000917921.1	3244	2994.000	0.000000	0.000
ENST00000917922.1	2700	2450.000	0.000000	0.000
ENST00000917923.1	2679	2429.000	0.000000	0.000
ENST00000917924.1	3386	3136.000	0.000000	0.000
ENST00000342619.10	1117	867.000	0.000000	0.000
ENST00000354221.5	5191	4925.000	0.142937	32.721
ENST00000469344.1	726	476.000	0.346827	7.674
ENST00000449754.6	2254	2004.000	0.000000	0.000
ENST00000436805.2	1797	1547.000	0.000000	0.000
ENST00000473490.5	1944	1694.000	0.000000	0.000
ENST00000489106.3	2005	1755.000	0.000000	0.000
ENST00000487302.3	3429	3179.000	0.179280	26.491
ENST00000484374.1	2272	2022.000	0.000000	0.000
ENST00000380647.8	5518	5268.000	0.000000	0.000
ENST00000380641.4	4871	4621.000	0.004660	1.001
ENST00000461247.1	512	262.000	0.000000	0.000
ENST00000918050.1	5544	5294.000	0.000000	0.000
ENST00000508487.3	1115	865.000	0.553977	22.273
ENST00000296031.4	577	327.000	0.000000	0.000
ENST00000510048.1	568	318.000	0.000000	0.000
ENST00000906203.1	1123	873.000	0.000000	0.000
ENST00000906204.1	1091	841.000	0.000000	0.000
ENST00000696092.1	3182	2932.000	0.000000	0.000
ENST00000696093.1	1002	752.000	0.000000	0.000
ENST00000696094.1	1456	1206.000	0.000000	0.000
ENST00000561882.2	1220	970.000	0.000000	0.000
ENST00000696095.1	1880	1630.000	0.000000	0.000
ENST00000696096.1	1045	795.000	0.162370	6.000
ENST00000696097.1	1833	1583.000	0.000000	0.000
ENST00000696098.1	1452	1202.000	0.000000	0.000
ENST00000696099.1	1349	1099.000	0.000000	0.000
ENST00000696100.1	1360	1110.000	0.000000	0.000
ENST00000404648.7	1760	1510.000	0.000000	0.000
ENST00000492082.5	2031	1781.000	0.000000	0.000
ENST00000465913.1	1573	1323.000	0.000000	0.000
ENST00000336098.8	2072	1822.000	0.000000	0.000
ENST00000405164.5	1539	1289.000	0.000000	0.000
ENST00000407946.5	1636	1386.000	0.000000	0.000
ENST00000443553.5	789	539.000	0.000000	0.000
ENST00000393846.6	641	391.000	0.000000	0.000
ENST00000464532.5	703	453.000	0.000000	0.000
ENST00000473393.5	996	746.000	0.000000	0.000
ENST00000465336.1	722	472.000	0.000000	0.000
ENST00000484695.1	354	104.002	0.000000	0.000
ENST00000906289.1	1124	874.000	0.000000	0.000
ENST00000906290.1	1658	1408.000	0.000000	0.000
ENST00000906291.1	1660	1410.000	0.000000	0.000
ENST00000906292.1	1651	1401.000	0.000000	0.000
ENST00000457078.6	3380	3130.000	0.000000	0.000
ENST00000412443.6	3249	2999.000	0.000000	0.000
ENST00000421608.2	1483	1233.000	0.000000	0.000
ENST00000486105.1	2860	2610.000	0.000000	0.000
ENST00000472245.5	893	643.000	0.000000	0.000
ENST00000547074.1	560	310.000	0.000000	0.000
ENST00000548162.2	1754	1504.000	0.000000	0.000
ENST00000311852.11	3701	3451.000	0.000000	0.000
ENST00000680941.1	3852	3602.000	0.000000	0.000
ENST00000680097.1	3532	3282.000	0.000000	0.000
ENST00000547279.1	412	162.000	0.000000	0.000
ENST00000548761.1	582	332.000	0.000000	0.000
ENST00000547596.1	575	325.000	0.000000	0.000
ENST00000928197.1	3566	3316.000	0.000000	0.000
ENST00000928199.1	2830	2580.000	0.000000	0.000
ENST00000345136.8	14804	14554.000	0.000000	0.000
ENST00000357649.6	14689	14439.000	0.000000	0.000
ENST00000354589.7	14736	14486.000	0.000000	0.000
ENST00000398774.6	14646	14396.000	0.000000	0.000
ENST00000322810.8	15249	14999.000	0.018543	12.928
ENST00000354958.6	14751	14501.000	0.000000	0.000
ENST00000356346.7	14683	14433.000	0.208260	139.714
ENST00000436759.6	14787	14537.000	0.000000	0.000
ENST00000527303.2	11406	11156.000	0.000000	0.000
ENST00000693060.1	13588	13338.000	0.000000	0.000
ENST00000687971.1	13695	13445.000	0.000000	0.000
ENST00000685198.1	13737	13487.000	0.000000	0.000
ENST00000527096.5	13713	13463.000	0.000000	0.000
ENST00000528025.6	13782	13532.000	0.000000	0.000
ENST00000532346.1	316	66.291	0.000000	0.000
ENST00000915283.1	7559	7309.000	0.064705	21.982
ENST00000915284.1	11379	11129.000	1.566680	810.430
ENST00000641246.2	318	68.234	0.000000	0.000
ENST00000435058.5	1544	1294.000	0.000000	0.000
ENST00000540941.1	3071	2821.000	0.116512	15.278
ENST00000321301.7	706	456.000	128.674545	2727.322
ENST00000377773.9	808	558.000	3.187156	82.664
ENST00000401811.3	789	539.000	0.091174	2.284
ENST00000544379.1	635	385.000	0.000000	0.000
ENST00000918072.1	742	492.000	9.102318	208.159
ENST00000317802.9	3052	2802.000	0.000000	0.000
ENST00000555677.5	487	237.000	0.000000	0.000
ENST00000679083.1	1008	758.000	0.534972	18.849
ENST00000314067.11	816	566.000	3.425080	90.109
ENST00000542766.5	1014	764.000	0.644336	22.882
ENST00000554026.5	1102	852.000	0.000000	0.000
ENST00000555305.5	1765	1515.000	0.000000	0.000
ENST00000555370.5	460	210.000	0.000000	0.000
ENST00000238628.10	816	566.000	0.000000	0.000
ENST00000556742.1	848	598.000	2.123366	59.021
ENST00000553338.1	684	434.000	0.066746	1.346
ENST00000553438.1	472	222.000	0.551044	5.686
ENST00000554423.1	526	276.000	0.000000	0.000
ENST00000554233.1	635	385.000	0.056586	1.013
ENST00000868357.1	723	473.000	6.237115	137.127
ENST00000868358.1	804	554.000	0.000000	0.000
ENST00000868359.1	829	579.000	0.294013	7.913
ENST00000868360.1	883	633.000	0.334994	9.856
ENST00000868361.1	762	512.000	0.386532	9.199
ENST00000928220.1	890	640.000	0.000000	0.000
ENST00000357365.8	2391	2141.000	0.000000	0.000
ENST00000298537.11	2314	2064.000	1.265503	121.409
ENST00000371725.7	2129	1879.000	0.158419	13.836
ENST00000461693.5	869	619.000	0.095740	2.755
ENST00000481114.1	340	90.014	0.000000	0.000
ENST00000417512.1	626	376.000	0.000000	0.000
ENST00000466579.1	496	246.000	0.000000	0.000
ENST00000486441.1	570	320.000	0.000000	0.000
ENST00000468963.1	686	436.000	0.000000	0.000
ENST00000371723.4	865	615.000	0.000000	0.000
ENST00000446833.1	459	209.000	0.000000	0.000
ENST00000918208.1	2530	2280.000	0.000000	0.000
ENST00000918209.1	2554	2304.000	0.000000	0.000
ENST00000608749.5	553	303.000	0.000000	0.000
ENST00000447733.5	2317	2067.000	0.000000	0.000
ENST00000608674.5	541	291.000	0.000000	0.000
ENST00000456128.5	1133	883.000	0.000000	0.000
ENST00000411850.5	2390	2140.000	0.282710	28.121
ENST00000425375.5	2252	2002.000	0.000000	0.000
ENST00000404284.6	2622	2372.000	0.023047	2.541
ENST00000465529.1	555	305.000	0.000000	0.000
ENST00000487670.1	849	599.000	0.000000	0.000
ENST00000439512.5	800	550.000	0.000000	0.000
ENST00000424387.5	2211	1961.000	0.000000	0.000
ENST00000395736.7	560	310.000	0.000000	0.000
ENST00000449508.1	593	343.000	0.000000	0.000
ENST00000449058.7	2278	2028.000	0.000000	0.000
ENST00000443206.2	567	317.000	0.000000	0.000
ENST00000497448.1	438	188.000	0.000000	0.000
ENST00000491987.1	852	602.000	0.230466	6.449
ENST00000492723.1	2568	2318.000	0.000000	0.000
ENST00000883940.1	2395	2145.000	0.000000	0.000
ENST00000883941.1	2526	2276.000	0.049393	5.225
ENST00000883942.1	2399	2149.000	0.000000	0.000
ENST00000883943.1	2413	2163.000	0.000000	0.000
ENST00000883944.1	2407	2157.000	0.000000	0.000
ENST00000883945.1	2409	2159.000	0.000000	0.000
ENST00000883946.1	2380	2130.000	0.000000	0.000
ENST00000883947.1	2392	2142.000	0.000000	0.000
ENST00000883948.1	2165	1915.000	0.000000	0.000
ENST00000883949.1	2424	2174.000	0.000000	0.000
ENST00000883950.1	2385	2135.000	0.000000	0.000
ENST00000883951.1	2462	2212.000	0.000000	0.000
ENST00000883952.1	2319	2069.000	0.000000	0.000
ENST00000929704.1	2241	1991.000	0.000000	0.000
ENST00000953245.1	2346	2096.000	0.000000	0.000
ENST00000953246.1	2328	2078.000	1.508087	145.664
ENST00000953247.1	2304	2054.000	0.000000	0.000
ENST00000953248.1	2426	2176.000	0.000000	0.000
ENST00000953249.1	2413	2163.000	0.000000	0.000
ENST00000953250.1	2331	2081.000	0.000000	0.000
ENST00000953251.1	2336	2086.000	0.000000	0.000
ENST00000953252.1	2501	2251.000	0.000000	0.000
ENST00000953253.1	2118	1868.000	0.000000	0.000
ENST00000361479.10	4239	3989.000	0.899235	166.731
ENST00000414242.3	1048	798.000	0.000000	0.000
ENST00000467481.1	367	117.000	0.000000	0.000
ENST00000449056.1	717	467.000	0.000000	0.000
ENST00000496525.1	583	333.000	0.437844	6.777
ENST00000890362.1	1938	1688.000	0.000000	0.000
ENST00000937069.1	4187	3937.000	0.000000	0.000
ENST00000937070.1	2127	1877.000	2.465513	215.105
ENST00000971229.1	3299	3049.000	0.000000	0.000
ENST00000971230.1	3367	3098.000	0.095133	13.699
ENST00000586570.5	432	182.000	0.000000	0.000
ENST00000262094.10	7003	6753.000	0.000000	0.000
ENST00000586594.1	597	347.000	0.000000	0.000
ENST00000592334.1	423	173.000	0.000000	0.000
ENST00000895850.1	861	611.000	0.000000	0.000
ENST00000962461.1	956	706.000	0.000000	0.000
ENST00000962462.1	1627	1377.000	0.000000	0.000
ENST00000962463.1	3675	3425.000	0.000000	0.000
ENST00000646520.1	10680	10430.000	0.000000	0.000
ENST00000171887.8	10331	10081.000	0.000000	0.000
ENST00000705226.1	10418	10168.000	0.000000	0.000
ENST00000682258.1	10311	10061.000	0.000000	0.000
ENST00000651849.1	10148	9898.000	0.000000	0.000
ENST00000446688.5	4292	4042.000	0.000000	0.000
ENST00000615025.6	6553	6303.000	0.000000	0.000
ENST00000490566.1	1652	1402.000	0.000000	0.000
ENST00000419504.6	6154	5904.000	0.000000	0.000
ENST00000480416.1	335	85.029	0.000000	0.000
ENST00000495556.1	565	315.000	0.000000	0.000
ENST00000446903.5	2464	2214.000	0.000000	0.000
ENST00000479185.1	2513	2263.000	0.000000	0.000
ENST00000480665.1	758	508.000	0.000000	0.000
ENST00000413554.5	1478	1228.000	0.000000	0.000
ENST00000310858.10	1792	1542.000	0.000000	0.000
ENST00000453356.1	601	351.000	0.000000	0.000
ENST00000492338.2	957	707.000	0.000000	0.000
ENST00000413280.5	667	417.000	0.000000	0.000
ENST00000439083.5	538	288.000	0.000000	0.000
ENST00000423413.1	548	298.000	0.000000	0.000
ENST00000449814.1	582	332.000	0.000000	0.000
ENST00000465306.1	393	143.000	0.000000	0.000
ENST00000649572.1	278	33.967	0.000000	0.000
ENST00000215582.8	2885	2635.000	3.121051	382.261
ENST00000614180.1	890	640.000	0.248171	7.383
ENST00000871265.1	2973	2723.000	0.000000	0.000
ENST00000871266.1	2880	2630.000	0.000000	0.000
ENST00000871267.1	2959	2709.000	0.000000	0.000
ENST00000871268.1	3070	2820.000	0.072451	9.497
ENST00000871269.1	2891	2641.000	4.025598	494.172
ENST00000871270.1	2928	2678.000	0.000000	0.000
ENST00000871271.1	2958	2708.000	0.000000	0.000
ENST00000871272.1	2982	2732.000	0.000000	0.000
ENST00000871273.1	2987	2737.000	0.000000	0.000
ENST00000871274.1	3468	3218.000	0.061337	9.175
ENST00000871275.1	3307	3057.000	0.000000	0.000
ENST00000871276.1	3128	2878.000	0.000000	0.000
ENST00000871277.1	2853	2603.000	0.000000	0.000
ENST00000871278.1	2904	2654.000	0.000000	0.000
ENST00000871279.1	2891	2641.000	0.000000	0.000
ENST00000871280.1	3082	2832.000	0.000000	0.000
ENST00000871281.1	3164	2914.000	0.000000	0.000
ENST00000871282.1	3350	3100.000	0.128719	18.547
ENST00000871283.1	2511	2261.000	0.000000	0.000
ENST00000871284.1	4017	3767.000	0.000000	0.000
ENST00000696902.1	2679	2429.000	0.039268	4.434
ENST00000307851.9	2237	1987.000	0.000000	0.000
ENST00000517358.3	2415	2165.000	0.000000	0.000
ENST00000696899.1	2515	2265.000	0.000000	0.000
ENST00000522593.6	2196	1946.000	0.000000	0.000
ENST00000696900.1	2650	2400.000	0.000000	0.000
ENST00000696897.1	2149	1899.000	0.000000	0.000
ENST00000696901.1	2591	2341.000	0.000000	0.000
ENST00000524219.2	922	672.000	0.000000	0.000
ENST00000696898.1	1114	864.000	0.000000	0.000
ENST00000521665.2	861	611.000	0.000000	0.000
ENST00000522902.1	1010	760.000	0.000000	0.000
ENST00000853244.1	1245	995.000	0.000000	0.000
ENST00000509702.5	2704	2454.000	0.000000	0.000
ENST00000264867.7	6288	6038.000	0.114122	32.029
ENST00000613098.4	3210	2960.000	0.000000	0.000
ENST00000506055.5	2627	2377.000	0.000000	0.000
ENST00000513205.5	1432	1182.000	0.000000	0.000
ENST00000509642.5	1391	1141.000	0.000000	0.000
ENST00000514479.1	324	74.118	0.000000	0.000
ENST00000508380.1	576	326.000	0.196079	2.971
ENST00000512169.1	550	300.000	0.000000	0.000
ENST00000507342.5	359	109.001	0.000000	0.000
ENST00000515534.5	433	183.000	0.000000	0.000
ENST00000503714.1	380	130.000	0.000000	0.000
ENST00000505469.1	406	156.000	0.000000	0.000
ENST00000514517.1	548	298.000	0.000000	0.000
ENST00000507380.1	2385	2135.000	0.000000	0.000
ENST00000514494.1	529	279.000	0.000000	0.000
ENST00000907769.1	3019	2769.000	0.000000	0.000
ENST00000907770.1	1234	984.000	0.000000	0.000
ENST00000907771.1	2498	2248.000	0.000000	0.000
ENST00000487636.1	476	226.000	0.000000	0.000
ENST00000461124.1	764	514.000	0.124168	2.967
ENST00000497571.6	4590	4340.000	7.842841	1582.130
ENST00000173785.4	925	675.000	14.302242	448.732
ENST00000492125.1	432	182.000	0.433979	3.671
ENST00000469435.1	2169	1919.000	0.274151	24.454
ENST00000380946.3	744	494.000	0.000000	0.000
ENST00000542957.1	4537	4287.000	2.175531	433.509
ENST00000875519.1	1471	1221.000	5.630255	319.538
ENST00000875520.1	1517	1267.000	0.000000	0.000
ENST00000535554.4	1244	994.000	0.000000	0.000
ENST00000329967.11	752	502.000	31.131728	726.417
ENST00000347067.9	550	300.000	46.417785	647.269
ENST00000553810.5	550	300.000	0.000000	0.000
ENST00000553819.5	856	606.000	0.119926	3.378
ENST00000554013.1	461	211.000	0.000000	0.000
ENST00000556431.1	4142	3892.000	0.066392	12.011
ENST00000556195.2	674	424.000	0.000000	0.000
ENST00000862413.1	765	515.000	20.429460	489.039
ENST00000862414.1	540	290.000	0.000000	0.000
ENST00000928313.1	750	500.000	0.000000	0.000
ENST00000400556.8	3923	3673.000	2.030633	346.682
ENST00000400555.7	3885	3635.000	2.174854	367.463
ENST00000582594.5	2982	2732.000	0.000000	0.000
ENST00000285124.12	2917	2667.000	0.248896	30.855
ENST00000579609.5	565	315.000	0.000000	0.000
ENST00000578329.1	350	100.003	0.000000	0.000
ENST00000578010.1	558	308.000	0.000000	0.000
ENST00000584754.1	509	259.000	0.000000	0.000
ENST00000577667.1	560	310.000	0.000000	0.000
ENST00000583438.1	564	314.000	0.000000	0.000
ENST00000583988.1	582	332.000	0.000000	0.000
ENST00000578557.1	571	321.000	0.000000	0.000
ENST00000580583.5	743	493.000	0.000000	0.000
ENST00000578875.5	580	330.000	0.000000	0.000
ENST00000578178.5	468	218.000	0.000000	0.000
ENST00000579638.5	566	316.000	0.000000	0.000
ENST00000583903.5	549	299.000	0.000000	0.000
ENST00000584074.5	625	375.000	0.000000	0.000
ENST00000579415.5	563	313.000	0.000000	0.000
ENST00000581250.5	578	328.000	0.000000	0.000
ENST00000580745.5	535	285.000	0.000000	0.000
ENST00000582933.5	579	329.000	0.000000	0.000
ENST00000580182.5	582	332.000	0.000000	0.000
ENST00000582240.5	578	328.000	0.000000	0.000
ENST00000581835.1	379	129.000	0.000000	0.000
ENST00000583092.1	554	304.000	0.000000	0.000
ENST00000577779.1	481	231.000	0.000000	0.000
ENST00000580283.1	378	128.000	0.000000	0.000
ENST00000577393.1	531	281.000	0.000000	0.000
ENST00000886291.1	3911	3661.000	0.000000	0.000
ENST00000886292.1	3528	3278.000	0.000000	0.000
ENST00000886293.1	3219	2969.000	0.000000	0.000
ENST00000924156.1	4017	3767.000	0.000000	0.000
ENST00000924157.1	3581	3331.000	0.109801	17.000
ENST00000962495.1	3748	3498.000	0.000000	0.000
ENST00000962496.1	3745	3495.000	0.000000	0.000
ENST00000962497.1	3642	3392.000	0.000000	0.000
ENST00000962498.1	3356	3106.000	0.000000	0.000
ENST00000296754.7	5495	5245.000	0.564624	137.652
ENST00000443439.7	4841	4591.000	0.000000	0.000
ENST00000512852.1	632	382.000	0.000000	0.000
ENST00000514604.5	870	620.000	0.000000	0.000
ENST00000507859.1	755	505.000	0.060355	1.417
ENST00000503311.1	463	213.000	0.000000	0.000
ENST00000503921.5	551	301.000	0.000000	0.000
ENST00000508227.5	555	305.000	0.000000	0.000
ENST00000507154.1	583	333.000	0.662315	10.252
ENST00000853356.1	4838	4588.000	0.455632	97.167
ENST00000853357.1	4861	4611.000	0.000000	0.000
ENST00000853358.1	4813	4563.000	0.000000	0.000
ENST00000853359.1	4848	4598.000	0.000000	0.000
ENST00000853360.1	5212	4962.000	0.000000	0.000
ENST00000853361.1	4536	4286.000	0.458403	91.323
ENST00000463407.6	6467	6217.000	1.525599	440.860
ENST00000481980.3	626	376.000	0.066601	1.164
ENST00000477876.3	2234	1984.000	0.000000	0.000
ENST00000480187.5	588	338.000	0.000000	0.000
ENST00000460326.5	582	332.000	0.896731	13.838
ENST00000465068.5	551	301.000	0.000000	0.000
ENST00000490231.7	563	313.000	0.576035	8.381
ENST00000381736.8	4236	3986.000	3.809208	705.750
ENST00000466694.6	1818	1568.000	0.000000	0.000
ENST00000381718.8	4180	3930.000	0.000000	0.000
ENST00000695572.2	3879	3629.000	0.000000	0.000
ENST00000695575.1	4167	3917.000	0.000000	0.000
ENST00000495460.2	1047	797.000	0.000000	0.000
ENST00000381747.7	1659	1409.000	0.000000	0.000
ENST00000394327.2	1408	1158.000	0.000000	0.000
ENST00000695571.2	3742	3492.000	0.853856	138.592
ENST00000695577.1	1432	1182.000	0.000000	0.000
ENST00000476553.2	6018	5768.000	0.058211	15.607
ENST00000695578.1	2026	1776.000	0.000000	0.000
ENST00000877016.1	3356	3106.000	2.089959	301.730
ENST00000877017.1	4170	3920.000	0.000000	0.000
ENST00000916765.1	4282	4032.000	0.000000	0.000
ENST00000916766.1	4137	3887.000	0.000000	0.000
ENST00000916767.1	4227	3977.000	0.000000	0.000
ENST00000916768.1	4098	3848.000	0.000000	0.000
ENST00000916769.1	4078	3828.000	0.000000	0.000
ENST00000971964.1	4055	3805.000	0.000000	0.000
ENST00000971965.1	4212	3962.000	0.000000	0.000
ENST00000971966.1	4279	4029.000	0.097291	18.220
ENST00000971967.1	3879	3629.000	0.000000	0.000
ENST00000971968.1	2846	2596.000	0.000000	0.000
ENST00000483122.1	2423	2173.000	0.602538	60.859
ENST00000472892.1	1247	997.000	0.158478	7.344
ENST00000705995.1	4364	4114.000	0.000000	0.000
ENST00000393077.3	4174	3924.000	1.234936	225.244
ENST00000489142.5	727	467.000	0.093480	2.029
ENST00000432306.5	1738	1477.000	0.065716	4.512
ENST00000496445.5	853	603.000	0.167991	4.709
ENST00000494728.5	463	213.000	0.000000	0.000
ENST00000489357.5	444	194.000	0.000000	0.000
ENST00000480057.1	598	348.000	1.031895	16.691
ENST00000876660.1	2502	2252.000	0.525865	55.046
ENST00000447095.5	906	656.000	0.000000	0.000
ENST00000319653.14	6429	6179.000	0.000000	0.000
ENST00000681210.1	2541	2291.000	0.000000	0.000
ENST00000681741.1	2680	2430.000	0.000000	0.000
ENST00000681824.1	2393	2143.000	0.000000	0.000
ENST00000545751.3	2024	1774.000	0.000000	0.000
ENST00000679980.1	2452	2202.000	0.000000	0.000
ENST00000679725.1	1823	1573.000	0.000000	0.000
ENST00000463398.5	571	321.000	0.000000	0.000
ENST00000441342.1	602	352.000	0.000000	0.000
ENST00000679390.1	2445	2195.000	0.000000	0.000
ENST00000681131.1	2183	1933.000	0.000000	0.000
ENST00000681805.1	2250	2000.000	0.000000	0.000
ENST00000681743.1	1301	1051.000	0.000000	0.000
ENST00000681296.1	3371	3121.000	0.000000	0.000
ENST00000679646.1	5649	5399.000	0.000000	0.000
ENST00000543681.2	2891	2641.000	0.000000	0.000
ENST00000496950.1	693	443.000	0.000000	0.000
ENST00000373764.8	703	453.000	0.000000	0.000
ENST00000536616.5	596	346.000	0.000000	0.000
ENST00000418632.1	366	116.000	0.000000	0.000
ENST00000486801.1	479	229.000	0.000000	0.000
ENST00000477017.1	355	105.001	0.000000	0.000
ENST00000918677.1	576	326.000	0.000000	0.000
ENST00000261249.7	5304	5044.000	1.340035	314.174
ENST00000553903.1	560	310.000	0.000000	0.000
ENST00000555420.1	572	322.000	0.000000	0.000
ENST00000928589.1	1654	1404.000	2.680627	174.937
ENST00000560270.1	1688	1438.000	0.000000	0.000
ENST00000267843.9	5321	5071.000	0.134704	31.751
ENST00000560979.1	579	329.000	0.000000	0.000
ENST00000560704.1	573	323.000	0.000000	0.000
ENST00000906705.1	3829	3579.000	0.000000	0.000
ENST00000906706.1	2910	2660.000	0.169331	20.936
ENST00000906707.1	1981	1731.000	0.911205	73.315
ENST00000417183.5	2611	2351.000	0.000000	0.000
ENST00000445973.5	2061	1801.000	0.000000	0.000
ENST00000418248.5	2646	2386.000	0.000000	0.000
ENST00000450220.2	2119	1859.000	0.000000	0.000
ENST00000256367.3	5094	4844.000	0.008883	2.000
ENST00000928641.1	5162	4912.000	0.000000	0.000
ENST00000872111.1	4492	4242.000	0.000000	0.000
ENST00000872112.1	4576	4326.000	0.094980	19.098
ENST00000872113.1	4372	4122.000	0.000000	0.000
ENST00000872114.1	4705	4455.000	0.000000	0.000
ENST00000872115.1	4336	4086.000	0.000000	0.000
ENST00000872116.1	4072	3822.000	0.000000	0.000
ENST00000872117.1	4489	4239.000	0.000000	0.000
ENST00000872118.1	4489	4239.000	0.000000	0.000
ENST00000358994.9	2664	2414.000	0.000000	0.000
ENST00000455292.6	949	699.000	0.000000	0.000
ENST00000357197.8	2653	2403.000	0.963978	107.671
ENST00000348141.9	2737	2487.000	0.000000	0.000
ENST00000347048.8	1989	1739.000	0.000000	0.000
ENST00000337738.6	2746	2496.000	0.000000	0.000
ENST00000355007.7	2515	2265.000	0.308354	32.464
ENST00000393370.7	2640	2390.000	1.675363	186.117
ENST00000414331.5	681	431.000	0.000000	0.000
ENST00000452489.6	2526	2276.000	0.000000	0.000
ENST00000453358.5	548	298.000	1.311193	18.162
ENST00000417504.5	567	317.000	0.000000	0.000
ENST00000440346.1	490	240.000	0.153581	1.713
ENST00000455240.1	645	395.000	0.000000	0.000
ENST00000411917.1	738	488.000	0.059834	1.357
ENST00000423100.5	988	738.000	0.720288	24.708
ENST00000436883.5	532	282.000	0.000000	0.000
ENST00000414510.5	1153	903.000	0.159316	6.687
ENST00000432124.5	567	317.000	0.000000	0.000
ENST00000435305.1	530	280.000	0.000000	0.000
ENST00000419582.5	952	702.000	0.000000	0.000
ENST00000432651.5	857	607.000	0.000000	0.000
ENST00000435132.5	618	368.000	0.000000	0.000
ENST00000434095.2	870	620.000	0.000000	0.000
ENST00000868578.1	2763	2513.000	2.799899	327.050
ENST00000918673.1	2541	2291.000	0.000000	0.000
ENST00000918674.1	2670	2420.000	0.000000	0.000
ENST00000918675.1	2580	2330.000	0.000000	0.000
ENST00000918676.1	2771	2521.000	0.000000	0.000
ENST00000415050.3	2373	2123.000	0.712859	70.345
ENST00000857222.1	1030	780.000	0.000000	0.000
ENST00000928792.1	1025	775.000	0.000000	0.000
ENST00000928793.1	988	738.000	0.000000	0.000
ENST00000928794.1	1020	770.000	0.000000	0.000
ENST00000378331.5	2959	2697.000	1.964823	246.311
ENST00000433779.5	719	469.000	0.000000	0.000
ENST00000378325.7	1292	1042.000	1.727830	83.685
ENST00000354919.11	3059	2797.000	0.000000	0.000
ENST00000313519.9	3087	2825.000	0.000000	0.000
ENST00000420416.1	704	454.000	1.114128	23.511
ENST00000412254.1	688	438.000	0.000000	0.000
ENST00000358298.6	1611	1361.000	0.000000	0.000
ENST00000876681.1	1692	1442.000	2.840904	190.415
ENST00000649278.1	718	468.000	0.000000	0.000
ENST00000359320.7	1200	950.000	0.000000	0.000
ENST00000342473.8	725	475.000	0.000000	0.000
ENST00000397227.7	818	568.000	0.000000	0.000
ENST00000339180.9	1163	913.000	0.000000	0.000
ENST00000553750.1	1931	1681.000	0.000000	0.000
ENST00000555731.5	831	581.000	0.000000	0.000
ENST00000382809.2	378	128.000	0.000000	0.000
ENST00000555487.1	1764	1514.000	0.000000	0.000
ENST00000882118.1	752	502.000	0.000000	0.000
ENST00000882119.1	963	713.000	0.000000	0.000
ENST00000882120.1	908	658.000	0.000000	0.000
ENST00000882121.1	906	656.000	0.000000	0.000
ENST00000882122.1	751	501.000	0.000000	0.000
ENST00000928856.1	774	524.000	0.000000	0.000
ENST00000559089.6	1707	1457.000	0.000000	0.000
ENST00000561387.1	7377	7127.000	0.006232	2.064
ENST00000558802.1	640	390.000	0.055164	1.000
ENST00000907325.1	1556	1306.000	0.000000	0.000
ENST00000908783.1	4087	3837.000	0.000000	0.000
ENST00000908784.1	4369	4119.000	0.000000	0.000
ENST00000519273.6	3176	2926.000	1.552933	211.206
ENST00000519604.5	3191	2941.000	0.000000	0.000
ENST00000523114.5	579	329.000	0.000000	0.000
ENST00000547204.5	1327	1077.000	0.000000	0.000
ENST00000522959.5	556	306.000	0.000000	0.000
ENST00000549047.5	1040	790.000	0.000000	0.000
ENST00000523460.5	572	322.000	0.000000	0.000
ENST00000370283.9	3250	3000.000	1.276124	177.948
ENST00000520485.5	1548	1298.000	0.000000	0.000
ENST00000524192.6	980	730.000	0.000000	0.000
ENST00000519531.5	1490	1240.000	0.000000	0.000
ENST00000370275.8	3467	3217.000	0.000000	0.000
ENST00000518601.6	905	655.000	0.000000	0.000
ENST00000353546.7	2776	2526.000	0.000000	0.000
ENST00000522403.6	995	745.000	0.000000	0.000
ENST00000550188.1	572	322.000	0.000000	0.000
ENST00000518794.6	2727	2477.000	0.126855	14.605
ENST00000468975.6	2640	2390.000	1.477491	164.135
ENST00000520022.2	558	308.000	0.194519	2.785
ENST00000518691.1	1162	912.000	0.000000	0.000
ENST00000518618.2	1244	994.000	0.043593	2.014
ENST00000395285.3	2697	2447.000	0.184801	21.019
ENST00000549076.1	913	663.000	0.000000	0.000
ENST00000906860.1	3363	3113.000	0.000000	0.000
ENST00000906861.1	3230	2980.000	0.000000	0.000
ENST00000906862.1	3228	2978.000	0.000000	0.000
ENST00000906863.1	3460	3210.000	0.000000	0.000
ENST00000906864.1	2977	2727.000	0.000000	0.000
ENST00000906865.1	3366	3116.000	0.000000	0.000
ENST00000906866.1	3281	3031.000	0.000000	0.000
ENST00000906867.1	3365	3115.000	0.056942	8.245
ENST00000906868.1	3278	3028.000	0.000000	0.000
ENST00000906869.1	3497	3247.000	0.117788	17.777
ENST00000940137.1	3222	2972.000	0.609990	84.266
ENST00000940138.1	3133	2883.000	0.000000	0.000
ENST00000940139.1	3330	3080.000	0.000000	0.000
ENST00000940140.1	3188	2938.000	0.000000	0.000
ENST00000940141.1	3440	3190.000	0.000000	0.000
ENST00000940142.1	3652	3402.000	0.000000	0.000
ENST00000940143.1	3096	2846.000	0.000000	0.000
ENST00000946862.1	3331	3081.000	0.000000	0.000
ENST00000946863.1	3405	3155.000	0.000000	0.000
ENST00000421285.4	5380	5130.000	0.152298	36.315
ENST00000568532.1	402	152.000	0.000000	0.000
ENST00000909077.1	5370	5120.000	0.000000	0.000
ENST00000370418.8	1855	1605.000	0.000000	0.000
ENST00000441382.1	669	419.000	0.000000	0.000
ENST00000877010.1	1615	1365.000	0.000000	0.000
ENST00000877011.1	1532	1282.000	0.000000	0.000
ENST00000877012.1	1511	1261.000	0.000000	0.000
ENST00000877013.1	1468	1218.000	0.000000	0.000
ENST00000877014.1	1696	1446.000	0.000000	0.000
ENST00000877015.1	1727	1477.000	0.000000	0.000
ENST00000209668.3	1454	1204.000	0.000000	0.000
ENST00000503461.5	1401	1151.000	0.000000	0.000
ENST00000511656.1	513	263.000	0.000000	0.000
ENST00000908165.1	1508	1258.000	0.000000	0.000
ENST00000908166.1	1669	1419.000	0.000000	0.000
ENST00000908167.1	1446	1196.000	0.000000	0.000
ENST00000908168.1	1531	1281.000	0.000000	0.000
ENST00000908169.1	1544	1294.000	0.000000	0.000
ENST00000908170.1	1244	994.000	0.000000	0.000
ENST00000908171.1	1497	1247.000	0.000000	0.000
ENST00000908172.1	1322	1072.000	0.000000	0.000
ENST00000908173.1	1487	1237.000	0.000000	0.000
ENST00000908174.1	752	502.000	0.000000	0.000
ENST00000908175.1	1427	1177.000	0.000000	0.000
ENST00000908176.1	1007	757.000	0.000000	0.000
ENST00000908177.1	1340	1090.000	0.000000	0.000
ENST00000908178.1	902	652.000	0.000000	0.000
ENST00000560989.1	545	295.000	0.276739	3.795
ENST00000560241.5	2977	2727.000	0.000000	0.000
ENST00000302987.10	9542	9292.000	0.000000	0.000
ENST00000360547.9	5120	4870.000	0.000000	0.000
ENST00000559383.5	2158	1908.000	0.000000	0.000
ENST00000394660.6	9616	9366.000	0.000000	0.000
ENST00000683961.1	9634	9384.000	0.000000	0.000
ENST00000706926.1	9744	9494.000	0.000000	0.000
ENST00000560115.5	3775	3525.000	0.000000	0.000
ENST00000394652.6	2397	2147.000	0.000000	0.000
ENST00000560230.1	626	376.000	0.000000	0.000
ENST00000558857.5	1922	1672.000	0.000000	0.000
ENST00000558332.3	2020	1770.000	0.000000	0.000
ENST00000559342.1	561	311.000	0.000000	0.000
ENST00000559953.1	525	275.000	0.000000	0.000
ENST00000909975.1	9535	9285.000	0.000000	0.000
ENST00000909976.1	7946	7696.000	0.000000	0.000
ENST00000602725.5	3353	3103.000	2.919993	421.156
ENST00000647444.2	3910	3660.000	1.743001	296.522
ENST00000649841.1	2213	1963.000	3.582737	326.899
ENST00000457805.6	1032	782.000	5.110754	185.768
ENST00000489313.1	1551	1301.000	0.000000	0.000
ENST00000602683.5	667	417.000	7.892158	152.972
ENST00000470404.5	575	325.000	2.128208	32.150
ENST00000532001.6	911	661.000	0.000000	0.000
ENST00000528253.3	806	556.000	0.000000	0.000
ENST00000484483.1	651	383.000	0.000000	0.000
ENST00000468531.1	830	580.000	6.272770	169.109
ENST00000534796.5	900	650.000	0.000000	0.000
ENST00000532289.1	610	360.000	0.000000	0.000
ENST00000526960.1	793	543.000	0.000000	0.000
ENST00000524384.5	663	413.000	0.000000	0.000
ENST00000528840.1	456	206.000	0.485677	4.650
ENST00000494444.2	678	428.000	0.000000	0.000
ENST00000529477.5	568	318.000	0.000000	0.000
ENST00000533408.1	376	126.000	0.000000	0.000
ENST00000475464.1	366	116.000	0.000000	0.000
ENST00000373968.3	3569	3319.000	0.000000	0.000
ENST00000675947.1	3576	3326.000	0.000000	0.000
ENST00000674931.1	3561	3311.000	0.000000	0.000
ENST00000877442.1	3534	3284.000	0.000000	0.000
ENST00000877443.1	887	637.000	0.000000	0.000
ENST00000475924.5	566	316.000	0.000000	0.000
ENST00000485501.5	583	333.000	0.000000	0.000
ENST00000216029.8	1146	896.000	0.000000	0.000
ENST00000411557.6	1430	1180.000	0.000000	0.000
ENST00000396811.6	1269	1019.000	0.000000	0.000
ENST00000416285.6	1451	1201.000	0.749742	41.854
ENST00000492537.5	542	292.000	0.000000	0.000
ENST00000492576.5	584	334.000	0.520875	8.086
ENST00000489847.1	776	526.000	0.183863	4.495
ENST00000467118.1	416	166.000	0.000000	0.000
ENST00000867938.1	1141	891.000	0.000000	0.000
ENST00000867939.1	1354	1104.000	0.101923	5.230
ENST00000867940.1	1149	899.000	0.946615	39.556
ENST00000867941.1	1528	1278.000	0.000000	0.000
ENST00000867942.1	1251	1001.000	0.000000	0.000
ENST00000867943.1	1266	1016.000	0.000000	0.000
ENST00000867944.1	1245	995.000	0.000000	0.000
ENST00000867945.1	1076	826.000	0.000000	0.000
ENST00000867946.1	1234	984.000	0.000000	0.000
ENST00000867947.1	1139	889.000	3.393386	140.221
ENST00000867948.1	1322	1072.000	0.000000	0.000
ENST00000867949.1	1228	978.000	0.000000	0.000
ENST00000867950.1	1358	1108.000	0.000000	0.000
ENST00000867951.1	893	643.000	0.000000	0.000
ENST00000867952.1	1087	837.000	0.000000	0.000
ENST00000867953.1	1399	1149.000	0.000000	0.000
ENST00000867954.1	1022	772.000	0.000000	0.000
ENST00000867955.1	1112	862.000	0.000000	0.000
ENST00000930716.1	1389	1139.000	0.000000	0.000
ENST00000930717.1	1075	825.000	0.000000	0.000
ENST00000930719.1	1285	1035.000	0.000000	0.000
ENST00000930720.1	1240	990.000	0.000000	0.000
ENST00000930722.1	1179	929.000	0.000000	0.000
ENST00000930723.1	1534	1284.000	0.000000	0.000
ENST00000930724.1	1365	1115.000	0.000000	0.000
ENST00000930725.1	1273	1023.000	0.000000	0.000
ENST00000953583.1	1246	996.000	0.000000	0.000
ENST00000953584.1	1419	1169.000	0.000000	0.000
ENST00000953585.1	1531	1281.000	0.000000	0.000
ENST00000953586.1	1560	1310.000	0.000000	0.000
ENST00000953587.1	1369	1119.000	0.000000	0.000
ENST00000953588.1	1543	1293.000	0.000000	0.000
ENST00000953589.1	1265	1015.000	0.075396	3.557
ENST00000555837.5	689	439.000	0.876437	17.884
ENST00000543789.6	610	360.000	1.854442	31.031
ENST00000442975.6	727	477.000	0.194161	4.305
ENST00000458126.6	845	595.000	0.000000	0.000
ENST00000556102.6	938	688.000	0.365193	11.679
ENST00000335183.11	841	591.000	40.659846	1116.946
ENST00000541304.5	1070	820.000	0.183228	6.984
ENST00000216414.12	373	123.000	0.000000	0.000
ENST00000556305.1	712	462.000	0.000000	0.000
ENST00000395577.2	637	387.000	22.640643	407.267
ENST00000891179.1	862	612.000	0.000000	0.000
ENST00000891180.1	795	545.000	0.000000	0.000
ENST00000929365.1	872	622.000	4.101948	118.593
ENST00000929366.1	570	320.000	0.000000	0.000
ENST00000929367.1	615	365.000	16.015065	271.707
ENST00000929368.1	916	666.000	0.603952	18.696
ENST00000929369.1	532	282.000	0.984363	12.903
ENST00000339834.10	2386	2136.000	3.032929	301.122
ENST00000369883.3	838	588.000	1.614265	44.120
ENST00000478833.1	412	162.000	0.000000	0.000
ENST00000878900.1	725	475.000	4.674557	103.208
ENST00000262962.12	1431	1181.000	4.153782	228.020
ENST00000596496.1	800	550.000	1.211832	30.980
ENST00000872338.1	1394	1144.000	0.000000	0.000
ENST00000282701.4	6087	5837.000	0.000000	0.000
ENST00000909109.1	4869	4619.000	0.000000	0.000
ENST00000373758.5	5172	4922.000	4.841981	1107.755
ENST00000634963.1	560	310.000	0.000000	0.000
ENST00000879582.1	2479	2229.000	0.000000	0.000
ENST00000879583.1	1144	894.000	0.967273	40.194
ENST00000879584.1	696	446.000	4.505675	93.406
ENST00000311412.10	4581	4331.000	0.058482	11.773
ENST00000405413.6	4652	4402.000	0.000000	0.000
ENST00000681769.1	2544	2294.000	0.000000	0.000
ENST00000507150.5	1624	1374.000	0.000000	0.000
ENST00000508891.5	1450	1200.000	0.000000	0.000
ENST00000509906.5	1678	1428.000	0.000000	0.000
ENST00000512196.5	1571	1321.000	0.000000	0.000
ENST00000513463.1	1458	1208.000	0.000000	0.000
ENST00000680713.1	932	682.000	0.000000	0.000
ENST00000909494.1	1710	1460.000	0.000000	0.000
ENST00000592854.5	1060	810.000	0.000000	0.000
ENST00000397820.5	1210	960.000	0.044821	2.000
ENST00000587494.1	665	415.000	0.000000	0.000
ENST00000872348.1	1248	998.000	0.000000	0.000
ENST00000872349.1	1217	967.000	0.000000	0.000
ENST00000872350.1	1228	978.000	0.000000	0.000
ENST00000872351.1	1428	1178.000	0.000000	0.000
ENST00000605781.5	859	609.000	0.000000	0.000
ENST00000470862.6	996	746.000	0.000000	0.000
ENST00000480822.5	795	545.000	0.000000	0.000
ENST00000602997.5	636	386.000	1.197641	21.488
ENST00000439082.7	972	722.000	0.000000	0.000
ENST00000605149.5	1405	1155.000	0.000000	0.000
ENST00000480697.6	1026	776.000	0.000000	0.000
ENST00000380554.5	1186	936.000	13.003098	565.720
ENST00000605322.1	846	596.000	0.000000	0.000
ENST00000603312.1	528	278.000	0.000000	0.000
ENST00000603484.1	629	379.000	0.000000	0.000
ENST00000879764.1	1026	776.000	3.623941	130.714
ENST00000879765.1	1101	851.000	0.000000	0.000
ENST00000879766.1	1139	889.000	0.000000	0.000
ENST00000879767.1	1160	910.000	0.000000	0.000
ENST00000398556.7	4879	4629.000	0.072906	15.687
ENST00000398547.5	4857	4607.000	0.000000	0.000
ENST00000373655.6	5400	5150.000	0.000000	0.000
ENST00000398542.5	5176	4926.000	0.000000	0.000
ENST00000465256.5	2936	2686.000	0.050568	6.313
ENST00000373658.8	5708	5458.000	0.000000	0.000
ENST00000530999.1	1718	1468.000	0.000000	0.000
ENST00000527361.5	4919	4669.000	0.000000	0.000
ENST00000398538.5	4675	4425.000	0.000000	0.000
ENST00000466109.1	550	300.000	0.000000	0.000
ENST00000420125.5	2541	2291.000	0.000000	0.000
ENST00000530134.5	1180	930.000	0.000000	0.000
ENST00000533175.1	1613	1363.000	0.000000	0.000
ENST00000468430.1	490	240.000	0.000000	0.000
ENST00000436464.1	539	289.000	0.000000	0.000
ENST00000620847.1	3638	3388.000	0.000000	0.000
ENST00000344622.8	3655	3405.000	0.000000	0.000
ENST00000326524.7	4171	3921.000	0.000000	0.000
ENST00000381826.8	778	528.000	0.000000	0.000
ENST00000427982.5	856	606.000	0.000000	0.000
ENST00000515058.5	764	514.000	0.000000	0.000
ENST00000510177.5	295	46.972	0.000000	0.000
ENST00000502572.1	306	56.785	0.000000	0.000
ENST00000854000.1	2802	2529.000	0.000000	0.000
ENST00000293725.10	2699	2434.000	0.223035	25.233
ENST00000594577.5	749	499.000	0.000000	0.000
ENST00000595977.5	958	708.000	0.000000	0.000
ENST00000601858.1	564	314.000	0.000000	0.000
ENST00000873252.1	1161	911.000	0.570782	24.170
ENST00000510531.6	2150	1900.000	1.286029	113.575
ENST00000513117.1	1467	1217.000	0.503867	28.503
ENST00000274192.7	7035	6785.000	0.878473	277.050
ENST00000504286.2	9362	9112.000	0.000000	0.000
ENST00000854430.1	2149	1899.000	8.667871	765.097
ENST00000854431.1	2240	1990.000	2.016564	186.528
ENST00000854432.1	1878	1628.000	0.000000	0.000
ENST00000550599.6	3606	3356.000	0.000000	0.000
ENST00000551380.7	4080	3830.000	0.302000	53.763
ENST00000341164.9	4225	3975.000	0.000000	0.000
ENST00000552579.1	572	322.000	0.000000	0.000
ENST00000547828.5	2680	2430.000	0.409358	46.237
ENST00000547121.5	1196	946.000	0.000000	0.000
ENST00000546715.5	636	386.000	0.000000	0.000
ENST00000552184.1	651	401.000	0.000000	0.000
ENST00000550560.1	565	315.000	0.000000	0.000
ENST00000873329.1	3708	3458.000	0.000000	0.000
ENST00000476192.5	9013	8763.000	0.000000	0.000
ENST00000639600.1	2493	2243.000	0.000000	0.000
ENST00000639372.1	5431	5181.000	0.137592	33.135
ENST00000640252.2	7936	7686.000	0.000000	0.000
ENST00000639912.1	6530	6280.000	0.000000	0.000
ENST00000640876.1	6045	5795.000	0.000000	0.000
ENST00000357637.10	4723	4473.000	0.000000	0.000
ENST00000640145.1	4505	4255.000	0.000000	0.000
ENST00000638977.1	4601	4351.000	0.000000	0.000
ENST00000640170.1	4505	4255.000	0.000000	0.000
ENST00000638167.1	4195	3945.000	0.300280	55.062
ENST00000640540.1	4720	4470.000	0.000000	0.000
ENST00000639342.1	4305	4055.000	0.000000	0.000
ENST00000639491.1	2971	2721.000	0.000000	0.000
ENST00000638435.1	4382	4132.000	0.000000	0.000
ENST00000639681.1	4349	4099.000	0.000000	0.000
ENST00000400334.7	4456	4206.000	0.000000	0.000
ENST00000639902.1	4439	4189.000	0.000000	0.000
ENST00000639758.1	4239	3989.000	0.000000	0.000
ENST00000638936.1	4233	3983.000	0.000000	0.000
ENST00000638858.1	4112	3862.000	0.000000	0.000
ENST00000638369.1	4205	3955.000	0.000000	0.000
ENST00000640593.1	3184	2934.000	0.000000	0.000
ENST00000587942.1	2177	1927.000	0.000000	0.000
ENST00000640268.1	3804	3554.000	0.000000	0.000
ENST00000640682.1	2412	2162.000	0.000000	0.000
ENST00000638904.1	3646	3396.000	0.000000	0.000
ENST00000638424.1	3708	3458.000	0.000000	0.000
ENST00000640050.1	3154	2904.000	0.000000	0.000
ENST00000638183.1	4046	3796.000	3.633851	641.169
ENST00000640248.1	1584	1334.000	0.000000	0.000
ENST00000639174.1	4095	3845.000	0.000000	0.000
ENST00000640704.1	759	509.000	0.000000	0.000
ENST00000590948.5	582	332.000	0.000000	0.000
ENST00000639214.1	2603	2353.000	0.000000	0.000
ENST00000638329.1	2367	2117.000	0.296946	29.220
ENST00000589339.6	2177	1927.000	0.000000	0.000
ENST00000588571.6	1960	1710.000	0.000000	0.000
ENST00000589414.6	784	534.000	0.104357	2.590
ENST00000638591.1	2776	2526.000	0.167004	19.608
ENST00000586566.2	3891	3641.000	0.094007	15.910
ENST00000591238.6	1622	1372.000	0.000000	0.000
ENST00000585344.6	1181	931.000	0.037854	1.638
ENST00000592803.2	601	351.000	0.000000	0.000
ENST00000588748.5	584	334.000	0.000000	0.000
ENST00000589720.6	1853	1603.000	0.000000	0.000
ENST00000585458.2	1819	1569.000	0.000000	0.000
ENST00000590765.5	558	308.000	0.000000	0.000
ENST00000585923.6	551	301.000	0.000000	0.000
ENST00000585926.5	549	299.000	0.608777	8.461
ENST00000587134.6	518	268.000	0.000000	0.000
ENST00000593225.1	571	321.000	0.000000	0.000
ENST00000858611.1	6631	6381.000	0.000000	0.000
ENST00000858612.1	4474	4224.000	0.000000	0.000
ENST00000858613.1	4810	4560.000	0.000000	0.000
ENST00000858614.1	4835	4585.000	0.000000	0.000
ENST00000858615.1	4814	4564.000	0.000000	0.000
ENST00000858616.1	3958	3708.000	0.000000	0.000
ENST00000858617.1	4042	3792.000	0.000000	0.000
ENST00000858618.1	3958	3708.000	0.000000	0.000
ENST00000858619.1	3330	3080.000	0.000000	0.000
ENST00000858620.1	3482	3232.000	0.000000	0.000
ENST00000858621.1	3746	3496.000	0.000000	0.000
ENST00000858622.1	3838	3588.000	0.000000	0.000
ENST00000858623.1	2121	1871.000	0.000000	0.000
ENST00000927326.1	4656	4406.000	0.000000	0.000
ENST00000927327.1	4458	4208.000	0.000000	0.000
ENST00000927328.1	3500	3250.000	0.000000	0.000
ENST00000962939.1	4875	4625.000	0.000000	0.000
ENST00000962940.1	4284	4034.000	0.000000	0.000
ENST00000962941.1	2419	2169.000	0.000000	0.000
ENST00000962942.1	3533	3283.000	0.000000	0.000
ENST00000962943.1	3716	3466.000	0.000000	0.000
ENST00000962944.1	2110	1860.000	0.000000	0.000
ENST00000962945.1	3597	3347.000	0.000000	0.000
ENST00000962946.1	3576	3326.000	0.000000	0.000
ENST00000962947.1	3754	3504.000	0.000000	0.000
ENST00000962948.1	3685	3435.000	0.000000	0.000
ENST00000962949.1	3317	3067.000	0.000000	0.000
ENST00000274254.9	1537	1287.000	0.609155	36.441
ENST00000677537.1	3659	3409.000	0.000000	0.000
ENST00000678260.1	3820	3570.000	0.000000	0.000
ENST00000513151.6	1602	1352.000	0.000000	0.000
ENST00000546211.6	3522	3272.000	0.000000	0.000
ENST00000620197.5	3299	3049.000	0.000000	0.000
ENST00000678270.1	2854	2604.000	0.000000	0.000
ENST00000679015.1	1041	791.000	0.000000	0.000
ENST00000679258.1	3150	2900.000	0.000000	0.000
ENST00000677911.1	3294	3044.000	2.364602	334.566
ENST00000679283.1	7461	7211.000	0.000000	0.000
ENST00000677984.1	3017	2767.000	0.000000	0.000
ENST00000678580.1	6576	6326.000	0.070793	20.816
ENST00000274255.11	3715	3465.000	4.199306	676.332
ENST00000678537.1	3464	3214.000	0.000000	0.000
ENST00000676559.1	3436	3186.000	0.347372	51.442
ENST00000508514.5	821	571.000	0.000000	0.000
ENST00000509692.5	1646	1396.000	0.000000	0.000
ENST00000678149.1	6122	5872.000	0.107213	29.263
ENST00000678948.1	2628	2378.000	0.000000	0.000
ENST00000513263.2	1941	1691.000	0.000000	0.000
ENST00000677861.1	2855	2605.000	0.000000	0.000
ENST00000504386.1	574	324.000	4.008424	60.367
ENST00000677905.1	3454	3204.000	0.000000	0.000
ENST00000677886.1	2183	1933.000	0.206687	18.570
ENST00000678129.1	1965	1715.000	2.995153	238.760
ENST00000855793.1	3592	3342.000	0.110791	17.210
ENST00000855794.1	3406	3156.000	0.000000	0.000
ENST00000585548.1	1731	1481.000	0.000000	0.000
ENST00000317060.4	1781	1531.000	0.000000	0.000
ENST00000873880.1	1624	1361.000	0.053148	3.362
ENST00000016171.6	5030	4780.000	0.827351	183.822
ENST00000370483.9	2788	2538.000	1.283117	151.369
ENST00000497381.1	366	116.000	0.000000	0.000
ENST00000879790.1	4105	3855.000	3.141759	562.958
ENST00000879791.1	1470	1220.000	0.000000	0.000
ENST00000301141.10	1761	1511.000	0.000000	0.000
ENST00000599960.1	659	409.000	0.000000	0.000
ENST00000596719.5	1384	1134.000	0.000000	0.000
ENST00000600495.1	931	681.000	0.000000	0.000
ENST00000874213.1	1706	1456.000	0.000000	0.000
ENST00000874214.1	1689	1439.000	0.000000	0.000
ENST00000874215.1	1857	1607.000	0.000000	0.000
ENST00000874216.1	1821	1571.000	0.000000	0.000
ENST00000874217.1	1590	1340.000	0.000000	0.000
ENST00000874218.1	1764	1514.000	0.000000	0.000
ENST00000874219.1	1739	1489.000	0.000000	0.000
ENST00000874220.1	1757	1507.000	0.000000	0.000
ENST00000874221.1	1610	1360.000	0.000000	0.000
ENST00000874222.1	1757	1507.000	0.000000	0.000
ENST00000874223.1	1679	1429.000	0.000000	0.000
ENST00000457728.1	3741	3491.000	0.000000	0.000
ENST00000547599.2	1880	1630.000	0.000000	0.000
ENST00000460843.6	5095	4845.000	0.143520	32.321
ENST00000462484.5	2707	2457.000	0.000000	0.000
ENST00000371394.6	2679	2429.000	0.000000	0.000
ENST00000630754.2	709	459.000	0.000000	0.000
ENST00000626216.2	558	308.000	0.000000	0.000
ENST00000637593.1	100	3.495	0.000000	0.000
ENST00000629335.2	3600	3350.000	0.000000	0.000
ENST00000637335.1	86	3.184	0.000000	0.000
ENST00000636376.1	100	3.495	0.000000	0.000
ENST00000637655.1	100	3.495	0.000000	0.000
ENST00000636027.1	3114	2864.000	0.000000	0.000
ENST00000492232.5	710	460.000	0.000000	0.000
ENST00000460486.3	818	568.000	0.000000	0.000
ENST00000636081.1	100	3.495	0.000000	0.000
ENST00000637161.1	5049	4799.000	0.000000	0.000
ENST00000629417.1	882	632.000	0.000000	0.000
ENST00000637662.1	89	3.247	0.000000	0.000
ENST00000636186.1	100	3.495	0.000000	0.000
ENST00000637261.1	4208	3958.000	0.000000	0.000
ENST00000637977.1	2167	1917.000	0.000000	0.000
ENST00000626066.2	1297	1047.000	1.241280	60.408
ENST00000638071.1	1710	1460.000	0.000000	0.000
ENST00000495657.5	649	399.000	0.000000	0.000
ENST00000637318.1	2983	2733.000	0.092393	11.737
ENST00000478940.1	591	341.000	0.000000	0.000
ENST00000640639.1	1259	1009.000	0.000000	0.000
ENST00000629808.2	689	439.000	0.000000	0.000
ENST00000462942.3	7842	7592.000	0.018492	6.526
ENST00000465566.2	503	253.000	0.000000	0.000
ENST00000637891.1	1930	1680.000	0.000000	0.000
ENST00000637949.1	575	325.000	0.000000	0.000
ENST00000493484.5	1182	932.000	0.000000	0.000
ENST00000482340.5	691	441.000	0.052254	1.071
ENST00000636565.1	100	3.495	0.000000	0.000
ENST00000486164.5	781	531.000	0.000000	0.000
ENST00000637277.1	100	3.495	0.000000	0.000
ENST00000635783.1	100	3.495	0.000000	0.000
ENST00000488242.2	789	539.000	0.000000	0.000
ENST00000483653.1	437	187.000	0.000000	0.000
ENST00000637407.1	100	3.495	0.000000	0.000
ENST00000636463.1	100	3.495	0.000000	0.000
ENST00000494249.5	2038	1788.000	0.000000	0.000
ENST00000635987.1	100	3.495	0.000000	0.000
ENST00000637748.1	2006	1756.000	0.000000	0.000
ENST00000635741.1	100	3.495	0.000000	0.000
ENST00000475564.5	2782	2532.000	0.000000	0.000
ENST00000637784.1	100	3.495	0.000000	0.000
ENST00000636472.1	100	3.495	0.000000	0.000
ENST00000636526.1	100	3.495	0.000000	0.000
ENST00000472849.1	708	458.000	0.000000	0.000
ENST00000637287.1	100	3.495	0.000000	0.000
ENST00000475704.2	756	506.000	0.000000	0.000
ENST00000896761.1	5021	4771.000	0.000000	0.000
ENST00000896762.1	5003	4753.000	0.000000	0.000
ENST00000896763.1	5077	4827.000	0.000000	0.000
ENST00000896764.1	4356	4106.000	0.000000	0.000
ENST00000896765.1	4789	4539.000	0.000000	0.000
ENST00000896766.1	4566	4316.000	0.000000	0.000
ENST00000918861.1	4891	4641.000	0.226431	48.846
ENST00000918862.1	5029	4779.000	0.000000	0.000
ENST00000918863.1	4934	4684.000	0.000000	0.000
ENST00000583448.2	1971	1721.000	0.000000	0.000
ENST00000602274.1	1872	1622.000	0.013264	1.000
ENST00000585281.6	2020	1770.000	0.000000	0.000
ENST00000583874.5	1860	1610.000	0.000000	0.000
ENST00000577813.1	1171	921.000	0.000000	0.000
ENST00000602877.1	1213	963.000	0.000000	0.000
ENST00000583911.5	1874	1624.000	0.000000	0.000
ENST00000611843.4	2174	1924.000	0.000000	0.000
ENST00000879794.1	2065	1815.000	0.000000	0.000
ENST00000879795.1	1178	928.000	0.000000	0.000
ENST00000451544.6	2853	2603.000	0.000000	0.000
ENST00000437121.2	4599	4349.000	0.026958	5.450
ENST00000416384.5	2793	2543.000	0.000000	0.000
ENST00000418502.6	1910	1660.000	0.000000	0.000
ENST00000429266.5	1598	1348.000	0.000000	0.000
ENST00000440777.5	1800	1550.000	0.000000	0.000
ENST00000422131.6	1814	1564.000	0.000000	0.000
ENST00000429097.5	986	736.000	0.000000	0.000
ENST00000430230.1	751	501.000	0.557294	12.978
ENST00000464015.5	1613	1363.000	1.009649	63.965
ENST00000292778.11	1309	1059.000	2.708542	133.325
ENST00000468686.5	1423	1173.000	2.334820	127.301
ENST00000415762.6	1410	1160.000	8.323278	448.778
ENST00000473985.1	1494	1244.000	0.000000	0.000
ENST00000482998.1	1388	1138.000	0.000000	0.000
ENST00000398873.4	1066	816.000	0.000000	0.000
ENST00000916138.1	1331	1081.000	0.000000	0.000
ENST00000916139.1	892	642.000	10.845179	323.631
ENST00000953638.1	1411	1161.000	0.000000	0.000
ENST00000595464.3	6720	6470.000	0.142214	42.769
ENST00000600626.1	1287	1037.000	0.000000	0.000
ENST00000874258.1	1878	1628.000	0.000000	0.000
ENST00000330436.4	1760	1510.000	0.000000	0.000
ENST00000874269.1	1783	1533.000	0.000000	0.000
ENST00000461906.1	1431	1181.000	0.000000	0.000
ENST00000260682.8	2561	2311.000	0.000000	0.000
ENST00000643112.1	1697	1447.000	0.000000	0.000
ENST00000645207.1	747	497.000	0.000000	0.000
ENST00000473496.1	841	591.000	0.000000	0.000
ENST00000880946.1	2538	2288.000	0.000000	0.000
ENST00000880947.1	2639	2389.000	0.000000	0.000
ENST00000880948.1	2639	2389.000	0.000000	0.000
ENST00000880949.1	2135	1885.000	0.037002	3.242
ENST00000880950.1	2609	2359.000	0.000000	0.000
ENST00000880951.1	2171	1921.000	0.000000	0.000
ENST00000880952.1	1925	1675.000	0.000000	0.000
ENST00000880953.1	1795	1545.000	0.000000	0.000
ENST00000880954.1	1825	1575.000	0.000000	0.000
ENST00000880955.1	1784	1534.000	0.000000	0.000
ENST00000880956.1	1914	1664.000	0.000000	0.000
ENST00000880957.1	1709	1459.000	0.000000	0.000
ENST00000880958.1	1837	1587.000	0.000000	0.000
ENST00000880959.1	1854	1604.000	0.000000	0.000
ENST00000880960.1	1856	1606.000	0.000000	0.000
ENST00000880961.1	1855	1605.000	0.000000	0.000
ENST00000405409.6	6932	6682.000	0.886281	275.269
ENST00000438146.7	7224	6974.000	0.000000	0.000
ENST00000695854.1	7212	6962.000	0.000000	0.000
ENST00000695803.1	6909	6659.000	0.000000	0.000
ENST00000414461.6	1706	1456.000	0.000000	0.000
ENST00000449924.6	1935	1685.000	0.828859	64.917
ENST00000262829.11	1538	1276.000	0.000000	0.000
ENST00000695804.1	1490	1240.000	0.000000	0.000
ENST00000695805.1	1521	1271.000	0.000000	0.000
ENST00000695806.1	1540	1290.000	0.000000	0.000
ENST00000495377.6	733	483.000	0.000000	0.000
ENST00000695807.1	4860	4610.000	0.262434	56.234
ENST00000408983.2	663	413.000	0.000000	0.000
ENST00000908669.1	7196	6946.000	0.000000	0.000
ENST00000908670.1	6858	6608.000	0.000000	0.000
ENST00000908671.1	2028	1778.000	0.000000	0.000
ENST00000908672.1	1679	1429.000	0.000000	0.000
ENST00000908673.1	1674	1424.000	0.000000	0.000
ENST00000908674.1	1554	1304.000	0.000000	0.000
ENST00000908675.1	1406	1156.000	0.000000	0.000
ENST00000921513.1	6858	6608.000	0.000000	0.000
ENST00000921514.1	3456	3206.000	0.000000	0.000
ENST00000921515.1	1893	1643.000	0.000000	0.000
ENST00000921516.1	1769	1519.000	0.000000	0.000
ENST00000921517.1	1497	1247.000	0.000000	0.000
ENST00000921518.1	1639	1389.000	0.395228	25.517
ENST00000953675.1	1944	1694.000	0.000000	0.000
ENST00000953676.1	1867	1617.000	0.000000	0.000
ENST00000953677.1	1466	1216.000	0.000000	0.000
ENST00000953678.1	1386	1136.000	0.000000	0.000
ENST00000319234.5	2322	2072.000	0.000000	0.000
ENST00000909498.1	2251	2001.000	0.000000	0.000
ENST00000401642.8	3162	2912.000	1.031406	139.605
ENST00000388940.8	2221	1971.000	0.000000	0.000
ENST00000503450.1	529	279.000	0.000000	0.000
ENST00000910196.1	2567	2317.000	0.895057	96.395
ENST00000310123.8	2673	2423.000	0.000000	0.000
ENST00000392225.7	2891	2641.000	0.000000	0.000
ENST00000493050.5	2200	1950.000	0.000000	0.000
ENST00000587780.5	2630	2380.000	0.000000	0.000
ENST00000591840.5	612	362.000	0.000000	0.000
ENST00000593248.5	1076	826.000	0.000000	0.000
ENST00000591633.2	1113	863.000	0.000000	0.000
ENST00000473160.6	1102	852.000	0.000000	0.000
ENST00000592346.1	557	307.000	0.000000	0.000
ENST00000874487.1	2767	2517.000	0.000000	0.000
ENST00000874488.1	2621	2371.000	0.000000	0.000
ENST00000874489.1	2669	2419.000	0.000000	0.000
ENST00000509657.5	933	683.000	0.090121	2.861
ENST00000358572.10	1749	1499.000	7.909587	551.105
ENST00000513272.5	803	553.000	5.267177	135.389
ENST00000511562.5	554	304.000	0.000000	0.000
ENST00000508652.5	1195	945.000	0.110130	4.837
ENST00000513134.5	747	497.000	0.000000	0.000
ENST00000508268.1	608	358.000	0.149065	2.480
ENST00000506214.1	843	593.000	0.000000	0.000
ENST00000503148.1	630	380.000	0.000000	0.000
ENST00000860148.1	1733	1483.000	0.000000	0.000
ENST00000911659.1	1887	1637.000	2.593286	197.323
ENST00000911660.1	1751	1501.000	0.000000	0.000
ENST00000911661.1	1515	1265.000	0.000000	0.000
ENST00000911662.1	1460	1210.000	0.000000	0.000
ENST00000538243.2	6865	6615.000	0.014600	4.489
ENST00000717750.1	7649	7399.000	0.000000	0.000
ENST00000717751.1	4863	4613.000	0.169806	36.410
ENST00000717752.1	5449	5199.000	0.000000	0.000
ENST00000377071.9	5315	5065.000	0.000000	0.000
ENST00000717753.1	5451	5201.000	0.000000	0.000
ENST00000717754.1	5397	5147.000	0.000000	0.000
ENST00000717755.1	5327	5077.000	0.000000	0.000
ENST00000717756.1	5310	5060.000	0.000000	0.000
ENST00000377069.8	5224	4974.000	0.000000	0.000
ENST00000611216.4	3434	3184.000	0.363127	53.742
ENST00000542973.6	3170	2920.000	0.000000	0.000
ENST00000538503.5	6676	6426.000	0.000000	0.000
ENST00000543025.5	2522	2272.000	0.000000	0.000
ENST00000536036.1	500	250.000	0.000000	0.000
ENST00000538046.6	2301	2041.000	0.000000	0.000
ENST00000446152.6	1549	1299.000	0.000000	0.000
ENST00000542030.5	460	210.000	0.000000	0.000
ENST00000538379.5	574	324.000	0.000000	0.000
ENST00000545022.5	544	294.000	0.000000	0.000
ENST00000541318.1	600	350.000	0.000000	0.000
ENST00000543852.5	1188	938.000	0.000000	0.000
ENST00000541511.1	528	278.000	0.000000	0.000
ENST00000539394.5	892	642.000	0.000000	0.000
ENST00000540191.1	574	324.000	0.000000	0.000
ENST00000495991.5	1319	1069.000	0.000000	0.000
ENST00000475067.5	2264	2014.000	0.000000	0.000
ENST00000461585.5	1926	1676.000	0.000000	0.000
ENST00000429735.6	2069	1819.000	0.000000	0.000
ENST00000497782.5	746	496.000	0.000000	0.000
ENST00000463288.5	868	618.000	0.000000	0.000
ENST00000496614.5	1114	864.000	0.000000	0.000
ENST00000552042.1	2146	1896.000	0.000000	0.000
ENST00000372939.5	3078	2828.000	0.000000	0.000
ENST00000372935.5	2921	2654.000	0.000000	0.000
ENST00000372936.4	3547	3297.000	0.228553	35.025
ENST00000478422.1	771	521.000	0.970504	23.503
ENST00000488615.1	627	377.000	0.000000	0.000
ENST00000545398.5	3106	2856.000	0.000000	0.000
ENST00000862825.1	3092	2842.000	1.861025	245.842
ENST00000862828.1	3019	2769.000	0.038951	5.013
ENST00000862831.1	2887	2637.000	0.000000	0.000
ENST00000862833.1	3045	2795.000	0.000000	0.000
ENST00000862834.1	2973	2723.000	0.000000	0.000
ENST00000928859.1	3100	2850.000	0.000000	0.000
ENST00000928860.1	2932	2682.000	0.000000	0.000
ENST00000928861.1	2814	2564.000	0.000000	0.000
ENST00000928862.1	3173	2923.000	0.053175	7.225
ENST00000928863.1	2954	2704.000	0.000000	0.000
ENST00000943810.1	3080	2830.000	0.000000	0.000
ENST00000943811.1	2961	2711.000	0.000000	0.000
ENST00000943812.1	2693	2443.000	0.000000	0.000
ENST00000943813.1	3048	2798.000	0.000000	0.000
ENST00000943814.1	2548	2298.000	0.000000	0.000
ENST00000943815.1	2594	2344.000	0.000000	0.000
ENST00000561428.1	398	148.000	0.000000	0.000
ENST00000559471.6	7059	6809.000	0.560087	177.263
ENST00000261847.7	6779	6529.000	0.000000	0.000
ENST00000380927.6	2551	2301.000	0.154358	16.509
ENST00000559122.1	540	290.000	0.680058	9.167
ENST00000559198.1	811	561.000	0.449705	11.727
ENST00000561203.1	472	222.000	0.000000	0.000
ENST00000557940.1	410	160.000	1.899115	14.124
ENST00000559424.1	1084	834.000	1.318005	51.093
ENST00000558461.1	310	60.538	0.000000	0.000
ENST00000557923.1	546	296.000	0.000000	0.000
ENST00000910033.1	6784	6534.000	0.048811	14.824
ENST00000910034.1	3595	3345.000	0.000000	0.000
ENST00000500890.6	1776	1526.000	0.000000	0.000
ENST00000502525.5	546	296.000	0.000000	0.000
ENST00000499392.1	603	353.000	0.000000	0.000
ENST00000507827.5	2654	2404.000	0.000000	0.000
ENST00000336356.4	4901	4651.000	0.046053	9.956
ENST00000510733.1	5002	4752.000	0.000000	0.000
ENST00000502474.5	772	522.000	0.000000	0.000
ENST00000510919.1	493	243.000	0.000000	0.000
ENST00000911747.1	3372	3122.000	0.000000	0.000
ENST00000911748.1	2097	1847.000	0.000000	0.000
ENST00000426751.7	1231	981.000	0.128404	5.855
ENST00000555939.6	719	469.000	0.000000	0.000
ENST00000311459.12	3579	3329.000	0.000000	0.000
ENST00000554438.6	2908	2658.000	0.536296	66.258
ENST00000672419.1	3407	3157.000	0.000000	0.000
ENST00000672910.1	3443	3193.000	0.068007	10.093
ENST00000557421.7	2944	2694.000	0.637463	79.824
ENST00000245448.11	1671	1421.000	0.000000	0.000
ENST00000554204.7	1843	1593.000	0.000000	0.000
ENST00000358473.2	801	551.000	0.000000	0.000
ENST00000554951.6	666	416.000	1.897240	36.686
ENST00000553774.2	1148	898.000	3.611081	150.728
ENST00000556962.1	525	275.000	0.955202	12.210
ENST00000904299.1	2375	2125.000	0.000000	0.000
ENST00000904300.1	3880	3630.000	0.072607	12.251
ENST00000904301.1	1353	1103.000	0.246851	12.656
ENST00000929463.1	2074	1824.000	0.000000	0.000
ENST00000929464.1	729	479.000	0.000000	0.000
ENST00000929465.1	989	739.000	0.000000	0.000
ENST00000533556.1	496	246.000	0.000000	0.000
ENST00000294794.8	3175	2925.000	0.000000	0.000
ENST00000525589.1	559	309.000	0.000000	0.000
ENST00000367940.2	2685	2435.000	0.000000	0.000
ENST00000367938.1	1153	903.000	0.000000	0.000
ENST00000671881.1	4837	4587.000	0.000000	0.000
ENST00000348628.11	4823	4573.000	0.000000	0.000
ENST00000672479.1	4848	4598.000	0.000000	0.000
ENST00000684465.1	4353	4103.000	0.000000	0.000
ENST00000684093.1	4411	4161.000	0.000000	0.000
ENST00000683332.1	4193	3943.000	0.000000	0.000
ENST00000672089.1	3140	2890.000	0.000000	0.000
ENST00000672752.1	3131	2881.000	0.000000	0.000
ENST00000682786.1	3142	2892.000	0.000000	0.000
ENST00000683273.1	2364	2114.000	0.000000	0.000
ENST00000684431.1	1456	1206.000	0.000000	0.000
ENST00000351010.6	1557	1307.000	0.000000	0.000
ENST00000672829.1	2588	2338.000	0.000000	0.000
ENST00000672785.1	2454	2204.000	0.000000	0.000
ENST00000672396.1	2424	2174.000	0.000000	0.000
ENST00000510347.2	2324	2074.000	0.000000	0.000
ENST00000398376.8	1425	1175.000	0.000000	0.000
ENST00000683115.1	1787	1537.000	0.000000	0.000
ENST00000672404.2	1448	1198.000	0.000000	0.000
ENST00000508662.5	1565	1315.000	0.000000	0.000
ENST00000515758.2	1208	958.000	0.000000	0.000
ENST00000683506.1	2483	2233.000	0.030850	3.202
ENST00000507995.1	554	304.000	0.000000	0.000
ENST00000856239.1	4426	4176.000	0.000000	0.000
ENST00000856240.1	3044	2794.000	0.000000	0.000
ENST00000856241.1	3180	2930.000	0.000000	0.000
ENST00000856242.1	3150	2900.000	0.000000	0.000
ENST00000856243.1	3129	2879.000	0.000000	0.000
ENST00000856244.1	2984	2734.000	0.000000	0.000
ENST00000358789.8	2984	2734.000	0.000000	0.000
ENST00000309958.7	3111	2861.000	0.000000	0.000
ENST00000391805.5	3006	2756.000	0.000000	0.000
ENST00000601467.1	1428	1178.000	0.020566	1.126
ENST00000599987.1	557	307.000	0.000000	0.000
ENST00000599077.1	549	299.000	0.000000	0.000
ENST00000874492.1	2829	2579.000	0.000000	0.000
ENST00000874493.1	1872	1622.000	0.000000	0.000
ENST00000874494.1	1839	1589.000	0.013539	1.000
ENST00000874495.1	1629	1379.000	0.000000	0.000
ENST00000874496.1	1483	1233.000	0.000000	0.000
ENST00000874497.1	1509	1259.000	0.000000	0.000
ENST00000874498.1	1494	1244.000	0.000000	0.000
ENST00000874499.1	1389	1139.000	0.000000	0.000
ENST00000446072.5	1481	1231.000	0.000000	0.000
ENST00000457133.5	695	445.000	0.000000	0.000
ENST00000432428.5	547	297.000	4.122321	56.909
ENST00000470163.5	513	263.000	0.000000	0.000
ENST00000439396.5	246	18.230	0.000000	0.000
ENST00000437093.5	495	245.000	0.000000	0.000
ENST00000495886.1	623	373.000	0.000000	0.000
ENST00000422714.5	416	166.000	0.000000	0.000
ENST00000436025.1	347	97.005	3.178454	14.331
ENST00000482255.1	186	7.490	0.000000	0.000
ENST00000367098.6	1284	1034.000	0.000000	0.000
ENST00000367096.7	925	675.000	0.000000	0.000
ENST00000391930.3	1153	903.000	0.000000	0.000
ENST00000282728.10	1724	1474.000	1.468384	100.604
ENST00000551454.1	1307	1057.000	0.000000	0.000
ENST00000472590.6	1605	1355.000	0.000000	0.000
ENST00000492654.3	808	558.000	0.000000	0.000
ENST00000881554.1	1763	1513.000	0.090945	6.396
ENST00000651943.2	10148	9898.000	0.000000	0.000
ENST00000357115.9	10353	10103.000	0.000000	0.000
ENST00000510413.5	10032	9782.000	0.000000	0.000
ENST00000515096.6	6292	6042.000	0.084785	23.811
ENST00000503716.5	3712	3462.000	0.000000	0.000
ENST00000648823.1	3346	3096.000	0.000000	0.000
ENST00000697127.1	3350	3100.000	1.410606	203.257
ENST00000651695.2	9880	9630.000	0.000000	0.000
ENST00000648626.1	4078	3828.000	0.000000	0.000
ENST00000697128.1	3936	3686.000	0.000000	0.000
ENST00000648878.1	3120	2870.000	0.000000	0.000
ENST00000651035.1	9674	9424.000	0.000000	0.000
ENST00000510157.2	1871	1621.000	0.047142	3.552
ENST00000508606.1	633	383.000	0.000000	0.000
ENST00000697130.1	686	436.000	0.000000	0.000
ENST00000507224.5	8826	8576.000	0.016532	6.590
ENST00000649874.1	713	463.000	0.000000	0.000
ENST00000513021.1	568	318.000	0.000000	0.000
ENST00000697129.1	4790	4540.000	0.000000	0.000
ENST00000508396.1	234	14.754	0.000000	0.000
ENST00000502839.1	814	564.000	0.000000	0.000
ENST00000514435.1	2140	1890.000	0.000000	0.000
ENST00000510841.1	2288	2038.000	0.000000	0.000
ENST00000911749.1	10341	10091.000	0.000000	0.000
ENST00000911750.1	10162	9912.000	0.876425	403.790
ENST00000911751.1	9956	9706.000	0.000000	0.000
ENST00000911752.1	9737	9487.000	0.000000	0.000
ENST00000911753.1	9996	9746.000	0.000000	0.000
ENST00000324768.6	6292	6042.000	0.046815	13.148
ENST00000495455.5	906	656.000	0.207927	6.340
ENST00000486966.1	775	525.000	0.000000	0.000
ENST00000250457.9	2706	2456.000	0.832178	95.000
ENST00000553215.5	1004	754.000	0.000000	0.000
ENST00000556785.1	864	614.000	0.000000	0.000
ENST00000487915.6	848	598.000	0.000000	0.000
ENST00000547327.2	2849	2599.000	0.000000	0.000
ENST00000550114.5	566	316.000	0.000000	0.000
ENST00000551935.5	575	325.000	0.000000	0.000
ENST00000548285.5	535	285.000	0.000000	0.000
ENST00000546681.5	581	331.000	0.000000	0.000
ENST00000464521.6	352	102.002	0.000000	0.000
ENST00000557521.1	658	408.000	0.000000	0.000
ENST00000929657.1	1971	1721.000	0.000000	0.000
ENST00000480405.2	1417	1167.000	0.000000	0.000
ENST00000371321.9	4131	3881.000	0.000000	0.000
ENST00000645461.1	2634	2384.000	0.033175	3.676
ENST00000883430.1	4904	4654.000	0.000000	0.000
ENST00000883431.1	4890	4640.000	0.018304	3.948
ENST00000883432.1	3829	3579.000	0.000000	0.000
ENST00000883433.1	4093	3843.000	0.000000	0.000
ENST00000883434.1	2163	1913.000	0.000000	0.000
ENST00000883435.1	1741	1491.000	0.000000	0.000
ENST00000883436.1	1288	1038.000	0.000000	0.000
ENST00000883437.1	1671	1421.000	0.000000	0.000
ENST00000641339.1	562	312.000	0.000000	0.000
ENST00000398193.8	5425	5175.000	0.000000	0.000
ENST00000641458.2	6819	6569.000	0.000000	0.000
ENST00000428128.1	3479	3229.000	0.000000	0.000
ENST00000370665.4	1317	1067.000	0.000000	0.000
ENST00000370662.3	1130	880.000	0.000000	0.000
ENST00000630666.1	1015	765.000	0.000000	0.000
ENST00000642011.1	4225	3975.000	0.139066	25.694
ENST00000641771.1	4300	4050.000	0.000000	0.000
ENST00000366479.4	1134	884.000	0.000000	0.000
ENST00000359959.4	2792	2542.000	0.000000	0.000
ENST00000641649.1	2846	2596.000	0.000000	0.000
ENST00000641161.1	2830	2580.000	0.000000	0.000
ENST00000215574.9	1418	1168.000	1.230602	66.810
ENST00000586788.1	900	650.000	0.000000	0.000
ENST00000586283.6	1147	897.000	0.763849	31.848
ENST00000607527.5	357	107.001	0.000000	0.000
ENST00000606065.3	1062	812.000	0.000000	0.000
ENST00000606400.3	899	649.000	0.000000	0.000
ENST00000593036.4	359	109.001	0.000000	0.000
ENST00000874791.1	1566	1316.000	0.000000	0.000
ENST00000874792.1	1319	1069.000	0.047144	2.343
ENST00000874793.1	1354	1104.000	0.000000	0.000
ENST00000641868.1	5934	5684.000	0.000000	0.000
ENST00000415919.3	2465	2215.000	0.000000	0.000
ENST00000641268.1	2957	2707.000	0.000000	0.000
ENST00000641042.1	3023	2773.000	0.000000	0.000
ENST00000652747.1	4129	3879.000	0.041543	7.490
ENST00000369784.9	3373	3123.000	0.000000	0.000
ENST00000602849.1	3368	3118.000	0.145880	21.142
ENST00000487146.8	3312	3062.000	0.000000	0.000
ENST00000618772.4	3431	3181.000	0.753160	111.360
ENST00000650953.2	3086	2836.000	0.037510	4.945
ENST00000652342.2	3266	3016.000	0.000000	0.000
ENST00000654015.1	3214	2964.000	0.530321	73.063
ENST00000617047.1	3284	3034.000	0.000000	0.000
ENST00000488414.5	945	695.000	0.000000	0.000
ENST00000422628.5	1121	871.000	0.000000	0.000
ENST00000476353.1	246	18.230	0.000000	0.000
ENST00000426303.5	1118	868.000	0.000000	0.000
ENST00000421672.5	1106	856.000	0.000000	0.000
ENST00000461551.5	849	599.000	0.000000	0.000
ENST00000414077.5	939	689.000	0.000000	0.000
ENST00000433322.5	1093	843.000	0.000000	0.000
ENST00000482978.1	425	175.000	0.000000	0.000
ENST00000448537.1	140	4.742	0.000000	0.000
ENST00000550944.5	565	315.000	0.000000	0.000
ENST00000544007.5	1003	753.000	0.000000	0.000
ENST00000438909.6	2334	2084.000	0.396362	38.394
ENST00000206595.11	5770	5520.000	0.401482	103.011
ENST00000552488.1	786	536.000	0.000000	0.000
ENST00000648008.1	4126	3876.000	0.000000	0.000
ENST00000553504.5	3796	3546.000	0.527122	86.882
ENST00000554714.5	537	287.000	0.000000	0.000
ENST00000547532.5	623	373.000	1.753379	30.399
ENST00000555429.1	411	161.000	0.000000	0.000
ENST00000549553.1	587	337.000	2.050138	32.114
ENST00000552515.5	367	117.000	2.396602	13.034
ENST00000548934.1	640	390.000	0.151046	2.738
ENST00000547638.1	566	316.000	0.000000	0.000
ENST00000549159.1	3224	2974.000	0.000000	0.000
ENST00000878880.1	5431	5181.000	1.091239	262.792
ENST00000930374.1	5566	5316.000	0.000000	0.000
ENST00000930375.1	5661	5411.000	0.237167	59.650
ENST00000930376.1	2381	2131.000	0.000000	0.000
ENST00000220514.8	1201	951.000	12.583611	556.243
ENST00000560640.1	485	235.000	0.515647	5.632
ENST00000911289.1	1207	957.000	4.863056	216.322
ENST00000400664.3	5045	4795.000	0.008974	2.000
ENST00000368376.8	1636	1386.000	1.286715	82.894
ENST00000316721.8	1441	1191.000	0.293655	16.257
ENST00000424959.5	946	696.000	0.000000	0.000
ENST00000609421.1	1085	835.000	12.445385	483.030
ENST00000481771.5	2579	2329.000	0.226433	24.513
ENST00000495589.5	935	685.000	0.000000	0.000
ENST00000495492.1	727	477.000	0.431200	9.560
ENST00000340398.5	1114	864.000	0.054785	2.200
ENST00000351270.4	2985	2735.000	0.000000	0.000
ENST00000460714.1	557	307.000	0.000000	0.000
ENST00000542051.5	2972	2722.000	0.000000	0.000
ENST00000883707.1	3088	2838.000	0.000000	0.000
ENST00000883708.1	3410	3160.000	0.000000	0.000
ENST00000883709.1	3198	2948.000	0.000000	0.000
ENST00000883710.1	3177	2927.000	0.007350	1.000
ENST00000883711.1	2663	2413.000	0.000000	0.000
ENST00000883712.1	2064	1814.000	0.000000	0.000
ENST00000357790.5	445	195.000	28.640391	259.593
ENST00000260379.11	1174	924.000	109.038024	4683.051
ENST00000487304.6	1962	1712.000	0.680049	54.116
ENST00000560274.1	256	22.004	435.660137	445.578
ENST00000488122.2	940	690.000	0.591701	18.977
ENST00000859700.1	504	254.000	29.880622	352.779
ENST00000859701.1	508	258.000	1.271322	15.246
ENST00000911445.1	482	232.000	430.169944	4638.815
ENST00000911446.1	517	267.000	617.423896	7662.556
ENST00000911447.1	499	249.000	36.520878	422.688
ENST00000911448.1	506	256.000	0.000000	0.000
ENST00000911449.1	508	258.000	0.000000	0.000
ENST00000911451.1	318	68.234	0.000000	0.000
ENST00000911452.1	501	251.000	51.572395	601.686
ENST00000911453.1	284	38.201	0.000000	0.000
ENST00000911454.1	517	267.000	0.000000	0.000
ENST00000911455.1	304	54.940	0.000000	0.000
ENST00000424127.3	4745	4495.000	0.000000	0.000
ENST00000496390.5	4240	3990.000	0.000000	0.000
ENST00000369575.7	4718	4468.000	0.000000	0.000
ENST00000369568.8	3704	3454.000	0.000000	0.000
ENST00000475685.1	298	49.560	0.000000	0.000
ENST00000454973.1	450	200.000	0.000000	0.000
ENST00000872120.1	4732	4482.000	0.000000	0.000
ENST00000872121.1	4648	4398.000	0.000000	0.000
ENST00000872122.1	4544	4294.000	0.000000	0.000
ENST00000872123.1	3710	3460.000	0.000000	0.000
ENST00000943825.1	3500	3250.000	0.000000	0.000
ENST00000683302.1	1497	1247.000	0.036297	2.104
ENST00000683557.1	1574	1324.000	0.000000	0.000
ENST00000682545.1	1233	983.000	0.000000	0.000
ENST00000367282.6	6529	6279.000	0.064898	18.941
ENST00000682887.1	2171	1921.000	0.015984	1.427
ENST00000682422.1	1434	1184.000	0.000000	0.000
ENST00000683457.1	580	330.000	0.000000	0.000
ENST00000470332.1	2542	2292.000	0.035521	3.784
ENST00000351325.9	576	326.000	0.000000	0.000
ENST00000592818.5	959	709.000	0.000000	0.000
ENST00000612146.4	690	440.000	0.000000	0.000
ENST00000589209.5	428	178.000	0.000000	0.000
ENST00000455515.6	594	344.000	0.000000	0.000
ENST00000588715.5	486	236.000	0.000000	0.000
ENST00000588607.5	619	369.000	0.000000	0.000
ENST00000587056.1	379	129.000	0.000000	0.000
ENST00000588081.5	645	395.000	0.000000	0.000
ENST00000589121.1	512	262.000	0.000000	0.000
ENST00000590462.1	620	370.000	0.058146	1.000
ENST00000874897.1	730	480.000	0.000000	0.000
ENST00000874898.1	671	421.000	0.000000	0.000
ENST00000874899.1	736	486.000	0.000000	0.000
ENST00000874900.1	523	273.000	0.000000	0.000
ENST00000874901.1	592	342.000	0.000000	0.000
ENST00000874902.1	492	242.000	0.000000	0.000
ENST00000874903.1	511	261.000	0.000000	0.000
ENST00000874904.1	907	657.000	0.000000	0.000
ENST00000874905.1	808	558.000	0.000000	0.000
ENST00000874906.1	502	252.000	0.000000	0.000
ENST00000874907.1	686	436.000	0.000000	0.000
ENST00000874908.1	733	483.000	0.000000	0.000
ENST00000874909.1	718	468.000	0.000000	0.000
ENST00000874910.1	591	341.000	0.000000	0.000
ENST00000874911.1	478	228.000	0.000000	0.000
ENST00000874912.1	811	561.000	0.000000	0.000
ENST00000874913.1	1516	1266.000	0.000000	0.000
ENST00000874914.1	829	579.000	0.000000	0.000
ENST00000874915.1	644	394.000	0.000000	0.000
ENST00000874916.1	489	239.000	0.000000	0.000
ENST00000874917.1	1062	812.000	0.000000	0.000
ENST00000874918.1	1101	851.000	0.000000	0.000
ENST00000874919.1	858	608.000	0.000000	0.000
ENST00000874920.1	807	557.000	0.000000	0.000
ENST00000874921.1	784	534.000	0.000000	0.000
ENST00000874922.1	765	515.000	0.000000	0.000
ENST00000874923.1	541	291.000	0.000000	0.000
ENST00000874924.1	569	319.000	0.000000	0.000
ENST00000874925.1	596	346.000	0.000000	0.000
ENST00000874926.1	802	552.000	0.000000	0.000
ENST00000874927.1	620	370.000	0.000000	0.000
ENST00000874928.1	573	323.000	0.000000	0.000
ENST00000290583.9	5582	5332.000	0.000000	0.000
ENST00000290585.8	2335	2085.000	0.000000	0.000
ENST00000470688.5	2970	2720.000	0.000000	0.000
ENST00000420342.1	2444	2194.000	0.000000	0.000
ENST00000419910.6	684	434.000	0.000000	0.000
ENST00000479893.5	731	481.000	0.000000	0.000
ENST00000478829.1	733	483.000	0.000000	0.000
ENST00000632917.1	1850	1600.000	0.000000	0.000
ENST00000632615.1	1844	1594.000	0.000000	0.000
ENST00000633112.1	1667	1417.000	0.000000	0.000
ENST00000633975.1	1660	1410.000	0.000000	0.000
ENST00000632652.1	2238	1988.000	0.042714	3.947
ENST00000631819.1	841	591.000	0.000000	0.000
ENST00000631892.1	688	438.000	0.000000	0.000
ENST00000632114.1	731	481.000	3.918674	87.612
ENST00000631681.1	274	31.378	0.000000	0.000
ENST00000463117.6	1912	1662.000	0.000000	0.000
ENST00000541261.1	475	225.000	0.000000	0.000
ENST00000252945.8	1674	1424.000	0.000000	0.000
ENST00000477500.5	625	375.000	0.311657	5.432
ENST00000418356.1	918	668.000	0.000000	0.000
ENST00000421586.5	1068	818.000	0.000000	0.000
ENST00000541080.5	745	495.000	0.000000	0.000
ENST00000480558.1	753	503.000	0.000000	0.000
ENST00000368520.1	7918	7668.000	0.000000	0.000
ENST00000469258.1	732	482.000	0.000000	0.000
ENST00000883802.1	2665	2415.000	0.023937	2.687
ENST00000883803.1	1704	1454.000	0.000000	0.000
ENST00000883804.1	1836	1586.000	0.000000	0.000
ENST00000883805.1	1663	1413.000	0.000000	0.000
ENST00000883806.1	1723	1473.000	0.000000	0.000
ENST00000883807.1	689	439.000	0.000000	0.000
ENST00000883808.1	1700	1450.000	0.000000	0.000
ENST00000883809.1	1171	921.000	0.000000	0.000
ENST00000883810.1	989	739.000	0.000000	0.000
ENST00000434226.6	1735	1485.000	0.000000	0.000
ENST00000416773.5	1673	1423.000	0.000000	0.000
ENST00000454718.2	598	348.000	0.000000	0.000
ENST00000484029.1	1126	876.000	0.000000	0.000
ENST00000633783.1	1822	1572.000	0.087262	6.376
ENST00000633315.1	575	325.000	0.000000	0.000
ENST00000611100.2	4972	4722.000	0.000000	0.000
ENST00000622712.4	4988	4738.000	0.056163	12.369
ENST00000633498.1	565	315.000	0.000000	0.000
ENST00000632159.1	2380	2130.000	0.000000	0.000
ENST00000631889.1	2169	1901.000	0.091603	8.094
ENST00000632703.1	2672	2422.000	0.000000	0.000
ENST00000633771.1	658	408.000	0.276898	5.251
ENST00000634220.1	4060	3810.000	0.653678	115.762
ENST00000311755.6	1134	884.000	0.024337	1.000
ENST00000911655.1	1088	838.000	0.000000	0.000
ENST00000535141.6	2206	1956.000	0.194690	17.701
ENST00000613446.4	3181	2931.000	0.000000	0.000
ENST00000446801.6	3256	3006.000	1.232545	172.215
ENST00000563698.5	567	317.000	0.000000	0.000
ENST00000565627.5	1845	1595.000	2.740360	203.164
ENST00000564309.5	531	281.000	0.000000	0.000
ENST00000567926.5	621	371.000	0.000000	0.000
ENST00000564179.5	582	332.000	1.213799	18.731
ENST00000565960.1	583	333.000	0.000000	0.000
ENST00000307897.10	3595	3345.000	0.988050	153.622
ENST00000561583.5	613	363.000	0.000000	0.000
ENST00000562645.1	446	196.000	0.000000	0.000
ENST00000567816.1	373	123.000	0.593229	3.392
ENST00000569489.1	355	105.001	0.000000	0.000
ENST00000880580.1	3533	3283.000	0.000000	0.000
ENST00000912328.1	3778	3528.000	0.562260	92.203
ENST00000912329.1	3373	3123.000	0.000000	0.000
ENST00000912330.1	4083	3833.000	0.280047	49.894
ENST00000912331.1	1900	1650.000	4.462885	342.278
ENST00000912332.1	2147	1897.000	0.000000	0.000
ENST00000289081.8	4592	4342.000	0.000000	0.000
ENST00000375305.6	4533	4283.000	0.000000	0.000
ENST00000696260.1	4999	4749.000	0.104417	23.049
ENST00000649334.1	1819	1569.000	0.000000	0.000
ENST00000464627.5	825	575.000	0.000000	0.000
ENST00000480712.5	680	430.000	0.000000	0.000
ENST00000477942.5	842	592.000	0.000000	0.000
ENST00000490972.7	2387	2137.000	0.070692	7.022
ENST00000464653.1	1644	1394.000	0.017136	1.110
ENST00000649701.1	772	522.000	0.166818	4.048
ENST00000696261.1	2439	2189.000	0.091413	9.301
ENST00000493098.1	360	110.001	0.000000	0.000
ENST00000636777.1	652	402.000	0.000000	0.000
ENST00000474949.1	841	591.000	0.000000	0.000
ENST00000647778.1	804	554.000	0.000000	0.000
ENST00000433829.1	591	341.000	0.000000	0.000
ENST00000647882.1	574	324.000	0.000000	0.000
ENST00000649519.1	2114	1864.000	0.029530	2.559
ENST00000650176.1	640	390.000	0.000000	0.000
ENST00000648415.1	2116	1866.000	0.000000	0.000
ENST00000649872.1	515	265.000	0.000000	0.000
ENST00000696262.1	2672	2422.000	0.000000	0.000
ENST00000649611.1	578	328.000	0.000000	0.000
ENST00000696263.1	837	587.000	0.000000	0.000
ENST00000433644.2	1404	1154.000	0.764362	41.000
ENST00000863589.1	4422	4172.000	0.585949	113.627
ENST00000863590.1	3581	3331.000	0.000000	0.000
ENST00000863591.1	3095	2845.000	0.000000	0.000
ENST00000863592.1	3186	2936.000	0.000000	0.000
ENST00000919082.1	4596	4346.000	0.000000	0.000
ENST00000263519.5	6774	6524.000	0.000000	0.000
ENST00000359149.9	6928	6678.000	0.000000	0.000
ENST00000684004.1	6178	5928.000	0.000000	0.000
ENST00000349466.6	4280	4030.000	0.000000	0.000
ENST00000370186.5	6742	6492.000	0.000000	0.000
ENST00000496610.2	6825	6575.000	0.000000	0.000
ENST00000683064.1	6695	6445.000	0.000000	0.000
ENST00000393842.5	4064	3814.000	0.000000	0.000
ENST00000705862.1	3674	3424.000	0.000000	0.000
ENST00000705863.1	3320	3070.000	0.000000	0.000
ENST00000705864.1	938	688.000	0.000000	0.000
ENST00000868323.1	4570	4305.000	0.000000	0.000
ENST00000944046.1	4884	4634.000	0.000000	0.000
ENST00000326413.7	1772	1522.000	0.000000	0.000
ENST00000479191.2	669	419.000	0.000000	0.000
ENST00000451484.6	472	222.000	0.387639	4.000
ENST00000426175.5	480	230.000	0.000000	0.000
ENST00000451222.5	258	22.871	0.000000	0.000
ENST00000427205.1	294	46.126	0.000000	0.000
ENST00000325680.12	8195	7945.000	0.676310	249.758
ENST00000552421.5	4899	4649.000	0.689541	149.004
ENST00000549293.5	5500	5250.000	0.386984	94.435
ENST00000547879.5	2316	2066.000	0.132932	12.766
ENST00000554107.2	4424	4174.000	0.076671	14.875
ENST00000546901.1	800	550.000	0.000000	0.000
ENST00000550021.1	407	157.000	0.137032	1.000
ENST00000549197.1	2085	1835.000	0.000000	0.000
ENST00000553381.1	696	446.000	0.000000	0.000
ENST00000930604.1	7043	6793.000	0.000000	0.000
ENST00000368830.8	1224	974.000	26.818223	1214.138
ENST00000467306.5	1264	1014.000	0.000000	0.000
ENST00000468006.1	531	281.000	12.380246	161.702
ENST00000368829.3	882	632.000	0.724230	21.275
ENST00000495867.1	403	153.000	0.000000	0.000
ENST00000478926.5	581	331.000	0.000000	0.000
ENST00000486707.5	503	253.000	0.257587	3.029
ENST00000492684.5	364	114.000	0.000000	0.000
ENST00000481777.5	390	140.000	0.000000	0.000
ENST00000461182.1	348	98.004	0.000000	0.000
ENST00000462783.1	693	443.000	0.284407	5.856
ENST00000707078.1	3916	3666.000	0.000000	0.000
ENST00000679374.1	3805	3555.000	0.000000	0.000
ENST00000553492.5	507	257.000	0.000000	0.000
ENST00000707079.1	4236	3986.000	0.000000	0.000
ENST00000355243.8	4189	3939.000	0.000000	0.000
ENST00000427256.6	4170	3920.000	0.000000	0.000
ENST00000370296.6	4140	3890.000	0.000000	0.000
ENST00000428433.5	4126	3876.000	0.000000	0.000
ENST00000554363.2	582	332.000	0.000000	0.000
ENST00000361791.7	3193	2943.000	0.000000	0.000
ENST00000483202.2	1216	966.000	0.000000	0.000
ENST00000554172.2	1755	1505.000	0.000000	0.000
ENST00000884893.1	3042	2792.000	0.000000	0.000
ENST00000884894.1	2685	2435.000	0.000000	0.000
ENST00000547340.2	4064	3814.000	0.000000	0.000
ENST00000450090.6	4073	3823.000	0.000000	0.000
ENST00000446577.5	1103	853.000	0.290960	11.536
ENST00000549458.5	3609	3359.000	0.000000	0.000
ENST00000414570.5	460	210.000	0.000000	0.000
ENST00000484577.1	718	468.000	0.000000	0.000
ENST00000495393.5	3429	3179.000	0.070787	10.460
ENST00000475174.5	2228	1978.000	0.316046	29.057
ENST00000481398.5	988	738.000	0.000000	0.000
ENST00000479526.1	552	302.000	0.000000	0.000
ENST00000469818.1	2005	1755.000	0.000000	0.000
ENST00000234313.8	2760	2510.000	0.000000	0.000
ENST00000474788.1	742	492.000	0.000000	0.000
ENST00000635322.1	745	495.000	0.000000	0.000
ENST00000321531.10	851	601.000	0.000000	0.000
ENST00000453029.2	729	479.000	0.000000	0.000
ENST00000479764.7	3789	3539.000	0.034831	5.730
ENST00000400999.7	890	640.000	0.000000	0.000
ENST00000635179.1	548	298.000	0.000000	0.000
ENST00000577465.1	556	306.000	0.000000	0.000
ENST00000635374.1	539	289.000	0.000000	0.000
ENST00000582415.2	481	231.000	0.000000	0.000
ENST00000636024.1	1303	1053.000	6.379484	312.243
ENST00000637224.1	2827	2577.000	0.000000	0.000
ENST00000637559.1	1373	1123.000	0.000000	0.000
ENST00000215906.6	3370	3120.000	0.000000	0.000
ENST00000851348.1	3579	3329.000	0.000000	0.000
ENST00000851349.1	2177	1927.000	0.000000	0.000
ENST00000924146.1	3341	3091.000	0.000000	0.000
ENST00000924147.1	3523	3273.000	0.000000	0.000
ENST00000924148.1	4067	3817.000	0.000000	0.000
ENST00000953700.1	3537	3287.000	0.000000	0.000
ENST00000953701.1	1833	1565.000	0.000000	0.000
ENST00000383118.8	5684	5434.000	0.000000	0.000
ENST00000383119.8	2497	2247.000	0.000000	0.000
ENST00000613095.1	5676	5426.000	0.000000	0.000
ENST00000396062.4	1299	1049.000	18.392956	896.822
ENST00000216330.7	1684	1434.000	4.612834	307.465
ENST00000557324.5	643	393.000	18.108014	330.782
ENST00000556231.1	704	454.000	0.627748	13.247
ENST00000904114.1	790	540.000	0.000000	0.000
ENST00000904115.1	897	647.000	9.273618	278.890
ENST00000931300.1	1321	1071.000	0.348983	17.373
ENST00000931301.1	909	659.000	0.000000	0.000
ENST00000931302.1	907	657.000	16.101592	491.715
ENST00000676748.1	3170	2920.000	2.459320	333.793
ENST00000678600.1	3230	2980.000	0.342010	47.373
ENST00000677554.1	2563	2313.000	0.000000	0.000
ENST00000679320.1	2819	2569.000	0.000000	0.000
ENST00000678394.1	3712	3462.000	0.000000	0.000
ENST00000678454.1	2501	2251.000	0.117199	12.263
ENST00000677427.1	1707	1457.000	0.000000	0.000
ENST00000466237.2	1460	1210.000	0.551342	31.009
ENST00000216254.9	2734	2484.000	0.000000	0.000
ENST00000676714.1	2895	2645.000	0.216085	26.566
ENST00000678688.1	3130	2880.000	0.000000	0.000
ENST00000677516.1	3401	3151.000	0.000000	0.000
ENST00000678788.1	3012	2762.000	0.000000	0.000
ENST00000677007.1	2777	2527.000	0.000000	0.000
ENST00000676959.1	2948	2698.000	0.000000	0.000
ENST00000679311.1	3244	2994.000	0.000000	0.000
ENST00000676792.1	3355	3105.000	0.358841	51.790
ENST00000677153.1	3237	2987.000	0.000000	0.000
ENST00000678819.1	3164	2914.000	0.000000	0.000
ENST00000396512.3	2811	2561.000	0.000000	0.000
ENST00000677532.1	3037	2787.000	0.000000	0.000
ENST00000471094.1	699	449.000	0.000000	0.000
ENST00000679264.1	3978	3728.000	0.000000	0.000
ENST00000677698.1	3376	3126.000	0.000000	0.000
ENST00000676822.1	3251	3001.000	0.000000	0.000
ENST00000676664.1	3066	2816.000	0.000000	0.000
ENST00000482208.1	624	374.000	0.000000	0.000
ENST00000478010.1	644	394.000	0.000000	0.000
ENST00000677492.1	3956	3706.000	0.000000	0.000
ENST00000679284.1	2890	2640.000	0.000000	0.000
ENST00000676883.1	3016	2766.000	0.265229	34.100
ENST00000878384.1	3123	2873.000	0.152438	20.357
ENST00000878385.1	2551	2301.000	0.000000	0.000
ENST00000878386.1	2795	2545.000	0.000000	0.000
ENST00000878387.1	2669	2419.000	0.000000	0.000
ENST00000878388.1	2611	2361.000	1.922232	210.951
ENST00000878389.1	2645	2395.000	0.000000	0.000
ENST00000878390.1	2862	2612.000	0.000000	0.000
ENST00000878391.1	2541	2291.000	0.000000	0.000
ENST00000923519.1	2431	2181.000	0.000000	0.000
ENST00000923520.1	2785	2535.000	0.000000	0.000
ENST00000953703.1	2757	2507.000	0.000000	0.000
ENST00000953704.1	2586	2336.000	0.000000	0.000
ENST00000953705.1	2618	2368.000	0.000000	0.000
ENST00000953706.1	2469	2219.000	0.000000	0.000
ENST00000953707.1	2723	2473.000	0.000000	0.000
ENST00000953708.1	2722	2472.000	0.000000	0.000
ENST00000953709.1	2634	2384.000	0.000000	0.000
ENST00000953710.1	2530	2280.000	0.000000	0.000
ENST00000368820.4	2644	2394.000	0.000000	0.000
ENST00000368817.10	1161	911.000	0.023616	1.000
ENST00000453881.2	355	105.001	0.000000	0.000
ENST00000442114.6	3109	2859.000	0.000000	0.000
ENST00000336600.7	5250	5000.000	0.000000	0.000
ENST00000439969.3	2757	2507.000	0.000000	0.000
ENST00000448947.2	869	619.000	0.000000	0.000
ENST00000543605.5	5740	5490.000	0.290548	74.143
ENST00000372230.10	5820	5570.000	0.000000	0.000
ENST00000493599.1	2510	2260.000	0.000000	0.000
ENST00000372227.5	2505	2255.000	0.000000	0.000
ENST00000243896.6	2447	2197.000	1.111019	113.457
ENST00000317734.12	2175	1925.000	0.807121	72.218
ENST00000480329.5	919	669.000	0.257643	8.012
ENST00000487729.5	803	553.000	0.000000	0.000
ENST00000484318.5	971	721.000	0.393732	13.195
ENST00000481809.1	872	622.000	0.000000	0.000
ENST00000420518.5	588	338.000	0.000000	0.000
ENST00000424568.1	731	481.000	0.000000	0.000
ENST00000484188.1	854	604.000	0.000000	0.000
ENST00000873046.1	2279	2029.000	3.457191	326.050
ENST00000873047.1	2096	1846.000	0.000000	0.000
ENST00000873048.1	1976	1726.000	0.000000	0.000
ENST00000873049.1	2070	1820.000	0.000000	0.000
ENST00000873050.1	1827	1577.000	0.000000	0.000
ENST00000873051.1	2195	1945.000	0.000000	0.000
ENST00000873052.1	2463	2213.000	0.000000	0.000
ENST00000873053.1	1787	1537.000	0.000000	0.000
ENST00000873054.1	2094	1844.000	0.000000	0.000
ENST00000873055.1	2124	1874.000	0.000000	0.000
ENST00000873056.1	2253	2003.000	0.000000	0.000
ENST00000873057.1	1644	1394.000	0.000000	0.000
ENST00000873058.1	2391	2141.000	0.000000	0.000
ENST00000873059.1	2249	1999.000	0.000000	0.000
ENST00000873060.1	1537	1287.000	0.000000	0.000
ENST00000873061.1	2166	1916.000	0.000000	0.000
ENST00000873062.1	2112	1862.000	0.000000	0.000
ENST00000873063.1	2098	1848.000	0.000000	0.000
ENST00000873064.1	2873	2623.000	0.000000	0.000
ENST00000873065.1	2926	2676.000	0.000000	0.000
ENST00000921066.1	2170	1920.000	0.000000	0.000
ENST00000921067.1	2031	1781.000	0.000000	0.000
ENST00000921068.1	2129	1879.000	0.439644	38.398
ENST00000921069.1	1930	1680.000	0.000000	0.000
ENST00000921070.1	1816	1566.000	0.000000	0.000
ENST00000921071.1	2136	1886.000	0.000000	0.000
ENST00000921072.1	2196	1946.000	0.000000	0.000
ENST00000921073.1	2201	1951.000	0.000000	0.000
ENST00000921074.1	1961	1711.000	0.000000	0.000
ENST00000921075.1	1959	1709.000	0.000000	0.000
ENST00000921076.1	1987	1737.000	0.000000	0.000
ENST00000921077.1	2074	1824.000	0.000000	0.000
ENST00000921078.1	1959	1709.000	0.000000	0.000
ENST00000921079.1	2578	2328.000	0.000000	0.000
ENST00000921080.1	2791	2541.000	0.000000	0.000
ENST00000921081.1	2370	2120.000	0.000000	0.000
ENST00000921082.1	2310	2060.000	0.145837	13.964
ENST00000921083.1	2143	1893.000	0.000000	0.000
ENST00000921084.1	2278	2028.000	0.000000	0.000
ENST00000921085.1	2046	1796.000	0.000000	0.000
ENST00000947088.1	2001	1751.000	0.000000	0.000
ENST00000947089.1	2199	1949.000	0.000000	0.000
ENST00000947090.1	2081	1831.000	0.000000	0.000
ENST00000947091.1	2074	1824.000	0.000000	0.000
ENST00000947092.1	2181	1931.000	0.000000	0.000
ENST00000947093.1	1340	1090.000	0.000000	0.000
ENST00000947094.1	2030	1780.000	0.000000	0.000
ENST00000947095.1	1880	1630.000	0.000000	0.000
ENST00000947096.1	2604	2354.000	0.000000	0.000
ENST00000947097.1	2688	2438.000	0.000000	0.000
ENST00000334371.4	726	476.000	0.000000	0.000
ENST00000368771.1	575	325.000	0.000000	0.000
ENST00000368770.4	1200	950.000	0.000000	0.000
ENST00000619588.1	267	27.299	0.000000	0.000
ENST00000326233.7	460	210.000	0.000000	0.000
ENST00000575464.5	7296	7046.000	1.062570	348.000
ENST00000574704.1	1847	1597.000	0.000000	0.000
ENST00000373235.4	2245	1995.000	0.086272	8.000
ENST00000650429.1	1379	1129.000	0.000000	0.000
ENST00000684707.1	2032	1782.000	0.000000	0.000
ENST00000682155.1	2011	1761.000	0.000000	0.000
ENST00000683984.1	3107	2857.000	0.000000	0.000
ENST00000329153.10	6615	6365.000	0.000000	0.000
ENST00000558386.5	3383	3133.000	0.000000	0.000
ENST00000561456.5	595	345.000	0.000000	0.000
ENST00000558981.5	2146	1896.000	0.070546	6.217
ENST00000557971.5	5555	5305.000	0.000000	0.000
ENST00000561135.1	591	341.000	0.000000	0.000
ENST00000561370.5	1820	1570.000	0.000000	0.000
ENST00000558296.1	605	355.000	0.000000	0.000
ENST00000560100.1	638	388.000	0.000000	0.000
ENST00000558366.5	594	344.000	0.000000	0.000
ENST00000559981.1	3670	3420.000	0.000000	0.000
ENST00000561057.1	510	260.000	0.000000	0.000
ENST00000559766.1	573	323.000	0.000000	0.000
ENST00000559832.1	171	6.349	0.000000	0.000
ENST00000559168.1	747	497.000	0.000000	0.000
ENST00000558214.1	2999	2749.000	0.268307	34.284
ENST00000870157.1	6527	6277.000	0.000000	0.000
ENST00000870158.1	5584	5334.000	0.000000	0.000
ENST00000870159.1	5596	5346.000	0.000000	0.000
ENST00000931409.1	6372	6122.000	0.000000	0.000
ENST00000534999.7	8074	7824.000	0.000000	0.000
ENST00000539935.7	7944	7694.000	0.000000	0.000
ENST00000637547.1	7658	7408.000	0.000000	0.000
ENST00000636901.1	7706	7456.000	0.000000	0.000
ENST00000635738.1	7854	7604.000	0.000000	0.000
ENST00000636130.1	7748	7498.000	0.000000	0.000
ENST00000637217.1	8188	7938.000	0.000000	0.000
ENST00000637309.1	7409	7159.000	0.060103	20.000
ENST00000636350.1	7654	7404.000	0.000000	0.000
ENST00000636598.1	7808	7558.000	0.000000	0.000
ENST00000636831.1	8595	8345.000	0.000000	0.000
ENST00000636617.1	5757	5507.000	0.000000	0.000
ENST00000635890.1	3567	3317.000	0.000000	0.000
ENST00000638005.1	4615	4365.000	0.000000	0.000
ENST00000636507.1	4688	4438.000	0.000000	0.000
ENST00000637232.1	4024	3774.000	0.000000	0.000
ENST00000635930.1	4484	4234.000	0.000000	0.000
ENST00000636442.1	4232	3982.000	0.000000	0.000
ENST00000636785.1	3787	3537.000	0.000000	0.000
ENST00000638091.1	4061	3811.000	0.000000	0.000
ENST00000636773.1	4143	3893.000	0.000000	0.000
ENST00000637942.1	4020	3770.000	0.000000	0.000
ENST00000637132.1	3877	3627.000	0.000000	0.000
ENST00000637762.1	3800	3550.000	0.000000	0.000
ENST00000637550.1	3038	2788.000	0.000000	0.000
ENST00000637312.1	3485	3235.000	0.000000	0.000
ENST00000637436.1	3520	3270.000	0.000000	0.000
ENST00000635803.1	3395	3145.000	0.000000	0.000
ENST00000636762.1	3191	2941.000	0.000000	0.000
ENST00000637913.1	2034	1784.000	0.000000	0.000
ENST00000637284.1	2423	2173.000	0.000000	0.000
ENST00000439467.6	2159	1909.000	0.000000	0.000
ENST00000637319.1	3549	3299.000	0.000000	0.000
ENST00000637418.1	2015	1765.000	0.000000	0.000
ENST00000397327.7	2112	1862.000	0.000000	0.000
ENST00000637330.1	2102	1852.000	0.000000	0.000
ENST00000638040.1	2026	1776.000	0.000000	0.000
ENST00000427385.6	1776	1526.000	0.000000	0.000
ENST00000636721.1	1542	1292.000	0.000000	0.000
ENST00000636664.1	1698	1448.000	0.000000	0.000
ENST00000637779.1	1772	1522.000	0.000000	0.000
ENST00000636380.1	1756	1506.000	0.000000	0.000
ENST00000636108.1	1698	1448.000	0.000000	0.000
ENST00000637535.1	1731	1481.000	0.000000	0.000
ENST00000637491.1	1751	1501.000	0.000000	0.000
ENST00000635904.1	2444	2194.000	0.000000	0.000
ENST00000636810.1	3754	3504.000	0.000000	0.000
ENST00000637530.1	3104	2854.000	0.000000	0.000
ENST00000360283.11	1885	1635.000	0.000000	0.000
ENST00000637514.1	1880	1630.000	0.000000	0.000
ENST00000638150.1	1646	1396.000	0.000000	0.000
ENST00000637956.1	1430	1180.000	0.000000	0.000
ENST00000637007.1	858	608.000	0.000000	0.000
ENST00000637828.1	1831	1581.000	0.000000	0.000
ENST00000637765.1	2955	2705.000	0.000000	0.000
ENST00000201943.10	1389	1139.000	0.000000	0.000
ENST00000637773.1	3174	2924.000	0.000000	0.000
ENST00000637216.1	1292	1042.000	0.000000	0.000
ENST00000635731.1	4299	4049.000	0.000000	0.000
ENST00000636390.1	558	308.000	0.000000	0.000
ENST00000636834.1	4589	4339.000	0.000000	0.000
ENST00000637622.1	5209	4959.000	0.000000	0.000
ENST00000636947.1	5575	5312.000	0.008002	1.976
ENST00000637884.1	8233	7983.000	0.000000	0.000
ENST00000470066.2	4036	3786.000	0.000000	0.000
ENST00000636129.1	2283	2033.000	0.000000	0.000
ENST00000638056.1	605	355.000	0.000000	0.000
ENST00000434468.2	720	470.000	0.000000	0.000
ENST00000635743.1	745	495.000	0.000000	0.000
ENST00000635835.1	1807	1557.000	0.000000	0.000
ENST00000475848.2	1174	924.000	0.000000	0.000
ENST00000636496.1	430	180.000	0.000000	0.000
ENST00000638083.1	6849	6599.000	0.006520	2.000
ENST00000637479.1	4858	4608.000	0.000000	0.000
ENST00000334815.6	1816	1566.000	9.781585	712.000
ENST00000373109.7	5224	4974.000	0.000000	0.000
ENST00000317376.8	5328	5078.000	0.000000	0.000
ENST00000463279.6	798	548.000	0.032838	0.836
ENST00000469121.5	807	557.000	0.000000	0.000
ENST00000460053.1	812	562.000	0.000000	0.000
ENST00000412663.5	1284	1034.000	0.000000	0.000
ENST00000495888.1	694	444.000	0.000000	0.000
ENST00000483699.1	300	51.326	0.000000	0.000
ENST00000885192.1	5175	4925.000	0.005083	1.164
ENST00000617569.2	402	152.000	0.000000	0.000
ENST00000850564.1	1199	949.000	0.204032	9.000
ENST00000355281.2	2429	2179.000	0.000000	0.000
ENST00000850571.1	943	693.000	0.291166	9.379
ENST00000615966.2	487	237.000	0.000000	0.000
ENST00000439768.2	1186	936.000	0.000000	0.000
ENST00000681641.1	5133	4883.000	0.000000	0.000
ENST00000522782.6	5037	4787.000	2.307200	513.367
ENST00000520327.6	1433	1183.000	0.000000	0.000
ENST00000521527.5	716	466.000	0.000000	0.000
ENST00000322602.9	2891	2641.000	0.000000	0.000
ENST00000522177.1	567	317.000	0.000000	0.000
ENST00000520899.1	520	270.000	0.000000	0.000
ENST00000679729.1	4599	4349.000	0.000000	0.000
ENST00000519928.2	5157	4907.000	0.000000	0.000
ENST00000522440.5	553	303.000	0.000000	0.000
ENST00000519612.5	583	333.000	0.000000	0.000
ENST00000518497.6	2453	2203.000	0.000000	0.000
ENST00000519325.1	944	694.000	0.000000	0.000
ENST00000856253.1	1774	1524.000	0.142868	10.120
ENST00000856254.1	3344	3094.000	0.024427	3.513
ENST00000366687.5	5089	4839.000	0.854686	192.239
ENST00000284617.7	5217	4967.000	0.000000	0.000
ENST00000366686.1	4399	4149.000	0.000000	0.000
ENST00000483092.1	3492	3242.000	0.071411	10.761
ENST00000466574.1	625	375.000	0.000000	0.000
ENST00000454649.2	451	201.000	0.000000	0.000
ENST00000548730.1	2695	2445.000	0.000000	0.000
ENST00000420532.2	3651	3401.000	0.000000	0.000
ENST00000549059.2	1880	1630.000	0.000000	0.000
ENST00000570667.5	536	286.000	16.849865	223.997
ENST00000571462.1	2620	2359.000	1.493751	163.789
ENST00000571430.5	592	342.000	0.000000	0.000
ENST00000575352.5	1434	1184.000	0.603694	33.224
ENST00000574068.5	516	266.000	0.000000	0.000
ENST00000576311.5	626	376.000	2.392921	41.821
ENST00000575059.5	457	207.000	0.000000	0.000
ENST00000570953.1	1694	1444.000	0.000000	0.000
ENST00000571709.5	600	350.000	0.000000	0.000
ENST00000572755.2	495	245.000	0.000000	0.000
ENST00000576520.1	800	550.000	0.342822	8.764
ENST00000574199.5	525	275.000	0.000000	0.000
ENST00000573322.5	470	220.000	0.000000	0.000
ENST00000576834.2	838	588.000	0.000000	0.000
ENST00000369974.6	3319	3069.000	0.000000	0.000
ENST00000369980.8	3581	3331.000	0.000000	0.000
ENST00000444230.5	1125	875.000	1.581153	64.307
ENST00000467236.2	2251	2001.000	2.792419	259.721
ENST00000699980.1	3360	3110.000	0.020921	3.024
ENST00000477274.1	705	455.000	0.000000	0.000
ENST00000455690.5	784	534.000	0.000000	0.000
ENST00000369973.7	2358	2108.000	0.000000	0.000
ENST00000444254.1	783	533.000	0.000000	0.000
ENST00000437278.5	862	612.000	0.000000	0.000
ENST00000393687.6	2049	1799.000	0.000000	0.000
ENST00000429936.6	2127	1877.000	0.000000	0.000
ENST00000443220.1	1175	925.000	0.000000	0.000
ENST00000463031.1	357	107.001	0.000000	0.000
ENST00000927318.1	3597	3347.000	0.000000	0.000
ENST00000927319.1	3587	3337.000	0.000000	0.000
ENST00000927320.1	3589	3339.000	0.000000	0.000
ENST00000927321.1	3554	3304.000	0.000000	0.000
ENST00000927322.1	3549	3299.000	0.000000	0.000
ENST00000927323.1	3576	3326.000	0.000000	0.000
ENST00000927324.1	3306	3056.000	0.000000	0.000
ENST00000927325.1	3428	3178.000	0.280223	41.394
ENST00000944206.1	3308	3058.000	0.000000	0.000
ENST00000944207.1	3281	3031.000	0.000000	0.000
ENST00000944208.1	3392	3142.000	0.000000	0.000
ENST00000944209.1	3560	3310.000	0.029115	4.479
ENST00000944210.1	3417	3167.000	0.543717	80.039
ENST00000944211.1	3218	2968.000	0.000000	0.000
ENST00000944212.1	3324	3074.000	0.000000	0.000
ENST00000372155.2	2343	2093.000	0.000000	0.000
ENST00000372159.8	4159	3909.000	0.254832	46.302
ENST00000310532.7	2408	2158.000	0.000000	0.000
ENST00000480876.3	1333	1083.000	1.678131	84.476
ENST00000482620.1	1051	801.000	0.000000	0.000
ENST00000893390.1	4114	3864.000	0.041300	7.418
ENST00000893391.1	4141	3891.000	0.000000	0.000
ENST00000893392.1	2862	2612.000	1.480978	179.805
ENST00000893393.1	3010	2760.000	0.000000	0.000
ENST00000919392.1	3739	3489.000	0.000000	0.000
ENST00000919393.1	3096	2846.000	0.000000	0.000
ENST00000491367.1	3824	3574.000	0.035962	5.974
ENST00000433334.6	854	604.000	0.000000	0.000
ENST00000639151.1	561	311.000	0.000000	0.000
ENST00000373826.3	1950	1700.000	0.156636	12.377
ENST00000465518.3	2236	1986.000	0.000000	0.000
ENST00000296782.10	9605	9355.000	0.000000	0.000
ENST00000357387.8	9533	9283.000	1.805180	778.911
ENST00000511516.5	7312	7062.000	0.000000	0.000
ENST00000711063.1	7251	7001.000	0.000000	0.000
ENST00000514735.2	6138	5888.000	0.000000	0.000
ENST00000505927.1	570	320.000	0.000000	0.000
ENST00000503698.2	738	488.000	0.047191	1.070
ENST00000509567.5	638	388.000	0.000000	0.000
ENST00000515846.1	677	427.000	0.104289	2.070
ENST00000510711.5	3126	2876.000	0.475585	63.576
ENST00000513566.1	1762	1512.000	0.640230	44.995
ENST00000857125.1	7310	7046.000	0.000000	0.000
ENST00000615923.4	11673	11423.000	0.054018	28.681
ENST00000623662.4	6427	6177.000	0.000000	0.000
ENST00000622861.5	1330	1080.000	0.000000	0.000
ENST00000887377.1	4347	4097.000	0.000000	0.000
ENST00000887378.1	4186	3936.000	0.000000	0.000
ENST00000423678.2	645	395.000	0.000000	0.000
ENST00000414303.7	1584	1334.000	0.000000	0.000
ENST00000497748.1	532	282.000	0.000000	0.000
ENST00000682202.1	19	2.170	0.000000	0.000
ENST00000457875.2	2549	2299.000	0.000000	0.000
ENST00000413924.2	1152	902.000	0.000000	0.000
ENST00000431539.5	922	672.000	1.145395	35.777
ENST00000419528.6	2958	2708.000	0.138935	17.488
ENST00000428677.5	2495	2245.000	0.000000	0.000
ENST00000433804.6	2600	2350.000	0.000000	0.000
ENST00000611796.1	2954	2704.000	0.000000	0.000
ENST00000461619.1	577	327.000	0.000000	0.000
ENST00000485747.1	582	332.000	0.000000	0.000
ENST00000471519.1	601	351.000	0.000000	0.000
ENST00000439536.5	1000	750.000	0.000000	0.000
ENST00000498184.1	512	262.000	0.000000	0.000
ENST00000438739.5	700	450.000	0.000000	0.000
ENST00000425351.5	646	396.000	0.313753	5.775
ENST00000423825.5	740	490.000	0.000000	0.000
ENST00000427654.5	838	588.000	0.000000	0.000
ENST00000438424.5	470	220.000	0.000000	0.000
ENST00000395255.7	1674	1424.000	0.000000	0.000
ENST00000466727.1	3256	3006.000	0.000000	0.000
ENST00000395254.8	3988	3738.000	0.138132	24.000
ENST00000421210.1	489	239.000	0.000000	0.000
ENST00000888690.1	1631	1381.000	0.000000	0.000
ENST00000303910.5	517	267.000	1.086073	13.479
ENST00000850583.1	1595	1345.000	0.193478	12.096
ENST00000370375.8	855	605.000	0.000000	0.000
ENST00000370373.2	871	621.000	0.000000	0.000
ENST00000373935.4	6093	5843.000	1.903600	517.000
ENST00000891909.1	4187	3937.000	0.000000	0.000
ENST00000891910.1	1880	1630.000	0.000000	0.000
ENST00000573803.5	358	108.001	0.000000	0.000
ENST00000573706.5	904	654.000	0.000000	0.000
ENST00000575872.2	3001	2751.000	0.363414	46.470
ENST00000575540.1	567	317.000	0.000000	0.000
ENST00000369472.1	816	566.000	0.000000	0.000
ENST00000336032.4	2092	1842.000	4.322682	370.102
ENST00000354922.3	1345	1095.000	0.803534	40.898
ENST00000623167.1	981	731.000	0.000000	0.000
ENST00000460972.4	1136	886.000	0.000000	0.000
ENST00000641652.1	1285	1035.000	0.000000	0.000
ENST00000857133.1	1446	1196.000	1.802533	100.206
ENST00000857134.1	791	541.000	0.000000	0.000
ENST00000857135.1	791	541.000	0.000000	0.000
ENST00000857136.1	665	415.000	0.452727	8.733
ENST00000857137.1	706	456.000	0.000000	0.000
ENST00000857138.1	730	480.000	0.000000	0.000
ENST00000857139.1	757	507.000	0.000000	0.000
ENST00000857140.1	480	230.000	23.275585	248.833
ENST00000857141.1	705	455.000	2.756365	58.294
ENST00000857142.1	785	535.000	0.000000	0.000
ENST00000857143.1	778	528.000	0.000000	0.000
ENST00000931635.1	237	15.531	290.488978	209.701
ENST00000931636.1	513	263.000	0.000000	0.000
ENST00000368145.2	1844	1594.000	0.013427	0.995
ENST00000368146.1	996	746.000	0.000000	0.000
ENST00000371930.5	3858	3608.000	0.006965	1.168
ENST00000476963.1	454	204.000	0.000000	0.000
ENST00000892167.1	1077	805.000	0.396397	14.832
ENST00000850585.1	5677	5427.000	0.000000	0.000
ENST00000452027.3	3589	3339.000	0.009763	1.515
ENST00000524221.1	793	543.000	0.000000	0.000
ENST00000488604.1	693	443.000	0.000000	0.000
ENST00000850586.1	643	393.000	0.000000	0.000
ENST00000475068.1	758	508.000	0.000000	0.000
ENST00000517387.1	567	317.000	0.000000	0.000
ENST00000574659.5	3061	2811.000	0.000000	0.000
ENST00000576319.1	610	360.000	0.000000	0.000
ENST00000649616.1	940	690.000	0.000000	0.000
ENST00000641093.1	1367	1117.000	0.000000	0.000
ENST00000373218.5	7491	7241.000	3.520336	1184.845
ENST00000892260.1	2596	2346.000	0.000000	0.000
ENST00000355784.3	969	719.000	0.000000	0.000
ENST00000366481.4	5170	4920.000	0.021284	4.867
ENST00000442972.1	2476	2226.000	0.000000	0.000
ENST00000355624.8	6399	6149.000	1.097119	313.572
ENST00000369199.5	6078	5828.000	0.000000	0.000
ENST00000476207.1	273	24.731	0.000000	0.000
ENST00000483413.1	707	457.000	0.679223	14.428
ENST00000895506.1	1369	1119.000	0.000000	0.000
ENST00000473685.5	4026	3776.000	0.000000	0.000
ENST00000412330.5	2003	1753.000	0.000000	0.000
ENST00000448296.5	2133	1883.000	0.000000	0.000
ENST00000489325.5	1232	982.000	0.000000	0.000
ENST00000467175.1	5141	4891.000	0.000000	0.000
ENST00000360358.3	945	695.000	0.000000	0.000
ENST00000318244.4	1873	1623.000	0.000000	0.000
ENST00000623922.1	939	689.000	0.000000	0.000
ENST00000641282.1	3702	3452.000	0.250931	40.263
ENST00000641622.1	5128	4878.000	0.000000	0.000
ENST00000568423.5	1142	892.000	0.000000	0.000
ENST00000562327.5	579	329.000	0.000000	0.000
ENST00000568018.5	600	350.000	0.000000	0.000
ENST00000425597.8	3379	3129.000	0.000000	0.000
ENST00000562212.5	3400	3150.000	0.000000	0.000
ENST00000565923.5	590	340.000	0.000000	0.000
ENST00000567920.5	588	338.000	0.000000	0.000
ENST00000562765.5	1206	956.000	0.229038	10.178
ENST00000567535.5	593	343.000	0.000000	0.000
ENST00000566872.5	561	311.000	0.000000	0.000
ENST00000564491.5	532	282.000	0.000000	0.000
ENST00000361900.10	3427	3177.000	0.000000	0.000
ENST00000564141.1	554	304.000	0.000000	0.000
ENST00000568119.5	557	307.000	0.000000	0.000
ENST00000565989.5	554	304.000	0.000000	0.000
ENST00000564779.5	516	266.000	0.000000	0.000
ENST00000567529.1	966	716.000	0.000000	0.000
ENST00000568081.1	710	460.000	0.000000	0.000
ENST00000872262.1	3732	3482.000	0.000000	0.000
ENST00000872263.1	3383	3133.000	0.000000	0.000
ENST00000872264.1	3676	3426.000	0.000000	0.000
ENST00000872265.1	3568	3318.000	0.000000	0.000
ENST00000872266.1	3390	3140.000	0.000000	0.000
ENST00000912840.1	3297	3047.000	0.000000	0.000
ENST00000912841.1	3297	3047.000	0.000000	0.000
ENST00000912842.1	3656	3406.000	0.000000	0.000
ENST00000912843.1	3277	3027.000	0.000000	0.000
ENST00000912844.1	3302	3052.000	0.000000	0.000
ENST00000912845.1	3204	2954.000	0.000000	0.000
ENST00000912846.1	3258	3008.000	0.000000	0.000
ENST00000912847.1	3413	3163.000	0.000000	0.000
ENST00000912848.1	3477	3227.000	0.000000	0.000
ENST00000912849.1	3221	2971.000	0.389746	53.822
ENST00000912850.1	3408	3158.000	0.000000	0.000
ENST00000580279.2	2677	2427.000	0.000000	0.000
ENST00000895678.1	2700	2450.000	0.000000	0.000
ENST00000366476.1	939	689.000	0.000000	0.000
ENST00000373547.9	4103	3853.000	2.873907	514.696
ENST00000415905.5	4172	3922.000	1.207749	220.173
ENST00000451402.5	4349	4099.000	0.212590	40.504
ENST00000456642.1	569	319.000	3.622015	53.706
ENST00000889868.1	4086	3836.000	0.000000	0.000
ENST00000919409.1	2312	2062.000	1.531905	146.825
ENST00000919410.1	1444	1194.000	9.101051	505.097
ENST00000641211.1	1229	979.000	0.000000	0.000
ENST00000641836.1	1151	901.000	0.000000	0.000
ENST00000361902.5	1712	1462.000	0.000000	0.000
ENST00000474923.1	716	466.000	0.000000	0.000
ENST00000483058.1	557	307.000	0.000000	0.000
ENST00000487863.5	4233	3983.000	0.040054	7.415
ENST00000465448.5	608	358.000	0.000000	0.000
ENST00000486474.5	553	303.000	0.000000	0.000
ENST00000359798.9	3585	3335.000	0.000000	0.000
ENST00000461779.5	572	322.000	0.000000	0.000
ENST00000461321.1	601	351.000	0.000000	0.000
ENST00000875424.1	3702	3452.000	0.000000	0.000
ENST00000372027.10	4127	3877.000	0.000000	0.000
ENST00000610081.5	1020	770.000	0.000000	0.000
ENST00000488950.1	354	104.002	0.000000	0.000
ENST00000609457.5	890	640.000	0.074002	2.201
ENST00000474994.2	829	579.000	0.401244	10.799
ENST00000608090.1	599	349.000	0.000000	0.000
ENST00000608753.1	539	289.000	0.000000	0.000
ENST00000896187.1	4129	3879.000	0.000000	0.000
ENST00000896188.1	4047	3797.000	0.000000	0.000
ENST00000896189.1	3999	3749.000	0.000000	0.000
ENST00000896190.1	2261	2011.000	0.192774	18.019
ENST00000896191.1	3810	3560.000	0.000000	0.000
ENST00000329454.2	3039	2789.000	0.184878	23.967
ENST00000632665.1	563	313.000	0.000000	0.000
ENST00000633583.1	114	3.860	0.000000	0.000
ENST00000412168.7	1587	1337.000	0.000000	0.000
ENST00000469384.1	428	178.000	0.000000	0.000
ENST00000442674.6	1826	1576.000	0.000000	0.000
ENST00000483784.1	551	301.000	0.000000	0.000
ENST00000641945.2	2422	2172.000	0.000000	0.000
ENST00000375943.6	3147	2897.000	0.042751	5.757
ENST00000375949.5	3482	3232.000	0.000000	0.000
ENST00000476813.5	300	51.326	0.000000	0.000
ENST00000483406.1	636	386.000	0.000000	0.000
ENST00000417201.4	4977	4727.000	0.000000	0.000
ENST00000491850.5	614	364.000	0.776968	13.146
ENST00000483428.1	889	639.000	1.202432	35.714
ENST00000870815.1	4400	4150.000	1.687512	325.517
ENST00000870816.1	2518	2268.000	6.006247	633.177
ENST00000870817.1	2795	2545.000	0.000000	0.000
ENST00000870818.1	2604	2354.000	2.173223	237.788
ENST00000870819.1	1338	1088.000	0.000000	0.000
ENST00000870820.1	4228	3978.000	0.019701	3.643
ENST00000919715.1	1004	754.000	0.000000	0.000
ENST00000919718.1	826	576.000	0.000000	0.000
ENST00000264834.6	1613	1363.000	0.000000	0.000
ENST00000876185.1	1722	1472.000	0.000000	0.000
ENST00000594297.1	538	288.000	0.000000	0.000
ENST00000302177.3	1923	1673.000	0.302845	23.550
ENST00000876764.1	1600	1350.000	0.000000	0.000
ENST00000876765.1	1597	1347.000	0.566196	35.450
ENST00000372277.7	366	116.000	4.024449	21.699
ENST00000472622.5	824	574.000	0.000000	0.000
ENST00000613758.4	2154	1904.000	0.388566	34.388
ENST00000372281.8	2041	1791.000	0.000000	0.000
ENST00000372275.5	860	610.000	0.193551	5.488
ENST00000372274.5	481	231.000	0.000000	0.000
ENST00000372273.7	2074	1824.000	0.000000	0.000
ENST00000467529.5	1963	1713.000	4.875503	388.200
ENST00000463029.5	847	597.000	0.000000	0.000
ENST00000476173.5	785	535.000	0.000000	0.000
ENST00000483732.5	878	628.000	0.000000	0.000
ENST00000463209.1	407	157.000	5.237953	38.224
ENST00000450179.1	719	469.000	0.000000	0.000
ENST00000896381.1	2156	1906.000	0.000000	0.000
ENST00000641223.1	1378	1128.000	0.000000	0.000
ENST00000641444.1	1698	1448.000	0.000000	0.000
ENST00000641470.1	1762	1512.000	0.000000	0.000
ENST00000641750.1	1032	782.000	0.000000	0.000
ENST00000642054.1	1314	1064.000	0.000000	0.000
ENST00000323040.5	3052	2802.000	0.000000	0.000
ENST00000591614.1	562	312.000	0.000000	0.000
ENST00000877384.1	3462	3212.000	0.086579	12.926
ENST00000877385.1	2576	2326.000	0.000000	0.000
ENST00000877386.1	2739	2489.000	0.000000	0.000
ENST00000877387.1	2301	2051.000	0.000000	0.000
ENST00000877388.1	3667	3417.000	0.000000	0.000
ENST00000877389.1	2082	1832.000	0.000000	0.000
ENST00000419891.1	453	203.000	0.000000	0.000
ENST00000283225.2	945	695.000	0.000000	0.000
ENST00000446393.2	4888	4638.000	0.000000	0.000
ENST00000641506.1	4376	4126.000	0.088524	16.977
ENST00000641432.1	3775	3525.000	0.208169	34.108
ENST00000641235.1	291	43.643	0.000000	0.000
ENST00000641460.1	1965	1715.000	0.000000	0.000
ENST00000641535.1	2124	1874.000	0.000000	0.000
ENST00000641971.1	2121	1871.000	0.000000	0.000
ENST00000632495.1	265	26.238	0.000000	0.000
ENST00000471292.5	646	396.000	0.000000	0.000
ENST00000485876.6	945	695.000	0.000000	0.000
ENST00000484103.1	541	291.000	1.622513	21.946
ENST00000303553.5	379	129.000	0.000000	0.000
ENST00000480713.1	282	36.744	0.585510	1.000
ENST00000482960.1	266	26.763	0.000000	0.000
ENST00000878191.1	261	24.250	8.936835	10.073
ENST00000641276.1	5708	5458.000	0.047884	12.148
ENST00000641220.1	4118	3868.000	0.000000	0.000
ENST00000318021.4	1066	816.000	0.000000	0.000
ENST00000641069.1	2637	2387.000	0.000000	0.000
ENST00000328570.6	1034	784.000	0.000000	0.000
ENST00000277165.11	5160	4910.000	1.947772	444.527
ENST00000375389.7	3585	3335.000	0.000000	0.000
ENST00000698944.1	4922	4672.000	2.409528	523.256
ENST00000446420.2	1701	1451.000	0.000000	0.000
ENST00000475933.1	562	312.000	0.000000	0.000
ENST00000427765.1	1710	1460.000	0.000000	0.000
ENST00000652239.1	841	591.000	0.000000	0.000
ENST00000882056.1	5145	4895.000	0.000000	0.000
ENST00000882057.1	5227	4977.000	0.000000	0.000
ENST00000882058.1	4746	4496.000	0.000000	0.000
ENST00000919764.1	5032	4782.000	0.831923	184.915
ENST00000641515.2	2618	2368.000	0.000000	0.000
ENST00000641804.1	6084	5834.000	0.000000	0.000
ENST00000641501.1	5840	5590.000	0.017451	4.534
ENST00000641925.2	3405	3155.000	0.000000	0.000
ENST00000642119.1	2568	2318.000	0.000000	0.000
ENST00000641256.1	3719	3469.000	0.000000	0.000
ENST00000408896.4	1307	1057.000	0.000000	0.000
ENST00000641626.1	9913	9663.000	0.116930	52.519
ENST00000456743.3	1061	811.000	0.000000	0.000
ENST00000461628.5	582	332.000	0.000000	0.000
ENST00000379608.9	3831	3581.000	0.000000	0.000
ENST00000379613.10	3143	2893.000	0.000000	0.000
ENST00000489805.5	2739	2489.000	0.276596	32.000
ENST00000319516.8	2035	1785.000	0.000000	0.000
ENST00000488193.7	1894	1629.000	0.000000	0.000
ENST00000482890.6	2071	1821.000	0.000000	0.000
ENST00000466073.5	987	737.000	0.000000	0.000
ENST00000497266.5	1014	764.000	0.000000	0.000
ENST00000475264.5	675	425.000	0.000000	0.000
ENST00000478375.5	1349	1099.000	0.000000	0.000
ENST00000498450.3	417	167.000	0.000000	0.000
ENST00000490875.5	893	643.000	0.000000	0.000
ENST00000473652.1	658	408.000	0.000000	0.000
ENST00000474952.5	1621	1371.000	0.125538	8.000
ENST00000462727.1	569	319.000	0.000000	0.000
ENST00000464323.1	1387	1137.000	0.000000	0.000
ENST00000465858.1	617	367.000	0.000000	0.000
ENST00000486038.1	702	452.000	0.000000	0.000
ENST00000642090.1	3519	3269.000	0.000000	0.000
ENST00000641189.1	261	24.250	0.000000	0.000
ENST00000641846.1	2640	2390.000	0.000000	0.000
ENST00000641193.1	3770	3520.000	0.000000	0.000
ENST00000641002.1	6323	6073.000	0.000000	0.000
ENST00000643759.2	8018	7768.000	0.000000	0.000
ENST00000485680.1	422	172.000	0.000000	0.000
ENST00000481212.5	643	393.000	0.000000	0.000
ENST00000498708.1	600	350.000	0.000000	0.000
ENST00000492934.1	771	521.000	0.000000	0.000
ENST00000484520.1	769	519.000	0.000000	0.000
ENST00000461624.1	930	680.000	0.000000	0.000
ENST00000465741.1	718	468.000	0.000000	0.000
ENST00000647256.1	431	181.000	0.000000	0.000
ENST00000433063.6	1420	1170.000	0.000000	0.000
ENST00000498800.1	799	549.000	0.013063	0.333
ENST00000589453.5	1580	1330.000	0.000000	0.000
ENST00000588267.5	1943	1693.000	0.038123	3.000
ENST00000592859.1	1206	956.000	0.000000	0.000
ENST00000397902.7	4255	4005.000	0.186026	34.630
ENST00000586293.5	1621	1371.000	0.000000	0.000
ENST00000591377.1	673	423.000	0.000000	0.000
ENST00000589412.5	683	433.000	0.000000	0.000
ENST00000586814.5	482	232.000	0.000000	0.000
ENST00000592587.1	548	298.000	0.000000	0.000
ENST00000587650.1	561	311.000	0.000000	0.000
ENST00000590471.1	427	177.000	0.000000	0.000
ENST00000589038.1	650	400.000	0.215140	4.000
ENST00000878603.1	2186	1936.000	0.000000	0.000
ENST00000224337.10	4344	4094.000	0.022326	4.248
ENST00000371176.7	2178	1912.000	0.000000	0.000
ENST00000696513.1	2344	2094.000	0.000000	0.000
ENST00000696514.1	1753	1503.000	0.000000	0.000
ENST00000467799.7	1655	1405.000	0.000000	0.000
ENST00000413476.6	1599	1349.000	0.000000	0.000
ENST00000427367.6	1284	1034.000	0.000000	0.000
ENST00000696515.1	1871	1621.000	0.000000	0.000
ENST00000696516.1	1143	893.000	0.000000	0.000
ENST00000696517.1	1138	888.000	0.000000	0.000
ENST00000696518.1	1076	826.000	0.000000	0.000
ENST00000696519.1	1165	915.000	0.000000	0.000
ENST00000696521.1	1321	1071.000	0.000000	0.000
ENST00000696522.1	1211	961.000	0.000000	0.000
ENST00000696523.1	1026	776.000	0.000000	0.000
ENST00000696248.1	900	650.000	0.000000	0.000
ENST00000696253.1	1146	896.000	0.000000	0.000
ENST00000696255.1	940	690.000	0.000000	0.000
ENST00000696257.1	1237	987.000	0.000000	0.000
ENST00000485193.1	625	375.000	0.000000	0.000
ENST00000468252.2	663	413.000	0.000000	0.000
ENST00000696524.1	2876	2626.000	0.000000	0.000
ENST00000472763.2	1503	1253.000	0.000000	0.000
ENST00000696525.1	2294	2044.000	0.000000	0.000
ENST00000495266.2	439	189.000	0.000000	0.000
ENST00000896451.1	2284	2015.000	0.000000	0.000
ENST00000896452.1	2215	1965.000	0.000000	0.000
ENST00000896453.1	1639	1389.000	0.000000	0.000
ENST00000615241.2	1259	1009.000	0.000000	0.000
ENST00000619075.4	1490	1240.000	0.000000	0.000
ENST00000632234.1	606	356.000	0.000000	0.000
ENST00000633323.1	1587	1337.000	0.577106	35.865
ENST00000631876.1	815	565.000	0.098862	2.596
ENST00000646632.1	852	602.000	0.997124	27.901
ENST00000273986.10	5878	5628.000	0.258926	67.734
ENST00000574446.1	471	221.000	0.000000	0.000
ENST00000643561.1	1738	1488.000	0.153007	10.583
ENST00000503643.1	808	558.000	2.113426	54.815
ENST00000895599.1	1130	880.000	10.417149	426.099
ENST00000912010.1	1570	1320.000	6.221704	381.735
ENST00000615976.2	1528	1278.000	0.000000	0.000
ENST00000448265.7	1516	1266.000	0.017101	1.006
ENST00000631529.1	1041	791.000	0.000000	0.000
ENST00000633712.1	524	274.000	0.000000	0.000
ENST00000634060.1	530	280.000	0.000000	0.000
ENST00000301420.3	876	626.000	1.088408	31.670
ENST00000593325.5	1854	1604.000	0.000000	0.000
ENST00000593859.5	992	742.000	0.000000	0.000
ENST00000596300.1	912	662.000	0.043231	1.330
ENST00000878924.1	816	566.000	0.000000	0.000
ENST00000368926.6	2085	1808.000	6.082497	511.163
ENST00000465135.1	433	183.000	0.000000	0.000
ENST00000473308.1	323	73.133	0.000000	0.000
ENST00000254799.11	6610	6360.000	0.770942	227.907
ENST00000505068.5	3561	3311.000	0.374922	57.700
ENST00000499044.6	2491	2241.000	4.044606	421.305
ENST00000502323.5	1794	1544.000	8.700912	624.441
ENST00000514161.5	1765	1515.000	0.633075	44.581
ENST00000506453.1	925	675.000	0.722417	22.666
ENST00000508091.1	419	169.000	0.000000	0.000
ENST00000908528.1	4388	4138.000	0.376540	72.424
ENST00000908529.1	2483	2233.000	0.000000	0.000
ENST00000908530.1	1723	1473.000	0.000000	0.000
ENST00000912405.1	2764	2514.000	10.567589	1234.867
ENST00000912406.1	1727	1477.000	0.000000	0.000
ENST00000367577.7	4201	3951.000	0.423401	77.757
ENST00000462265.5	795	545.000	0.000000	0.000
ENST00000366554.3	2628	2378.000	0.079164	8.750
ENST00000469376.5	1961	1711.000	0.000000	0.000
ENST00000490673.5	1816	1566.000	0.057127	4.158
ENST00000463155.5	806	556.000	0.000000	0.000
ENST00000478849.1	880	630.000	0.000000	0.000
ENST00000635737.1	556	306.000	0.000000	0.000
ENST00000633523.1	3440	3190.000	0.035359	5.243
ENST00000632012.1	2598	2348.000	0.011339	1.237
ENST00000632150.1	858	608.000	0.000000	0.000
ENST00000434151.5	2086	1836.000	0.000000	0.000
ENST00000549728.2	2006	1756.000	0.000000	0.000
ENST00000590341.5	1752	1502.000	0.000000	0.000
ENST00000023064.9	1766	1516.000	0.000000	0.000
ENST00000590465.5	1998	1748.000	0.000000	0.000
ENST00000592232.5	1030	780.000	0.000000	0.000
ENST00000587772.1	1568	1318.000	0.000000	0.000
ENST00000589659.1	886	636.000	0.000000	0.000
ENST00000879205.1	1730	1480.000	0.000000	0.000
ENST00000879206.1	1790	1540.000	0.000000	0.000
ENST00000879207.1	1709	1459.000	0.000000	0.000
ENST00000879208.1	1781	1531.000	0.000000	0.000
ENST00000879209.1	1496	1246.000	0.000000	0.000
ENST00000879210.1	1478	1228.000	0.000000	0.000
ENST00000879211.1	1514	1264.000	0.000000	0.000
ENST00000633541.1	366	116.000	0.270336	1.458
ENST00000633343.1	1438	1188.000	0.000000	0.000
ENST00000632861.1	159	5.631	0.000000	0.000
ENST00000631991.1	681	431.000	0.000000	0.000
ENST00000631700.1	1026	776.000	0.450823	16.261
ENST00000634040.1	1029	779.000	0.000000	0.000
ENST00000632696.1	1032	782.000	0.000000	0.000
ENST00000631512.1	1033	783.000	0.000000	0.000
ENST00000631607.1	776	526.000	0.000000	0.000
ENST00000374719.8	3455	3205.000	0.000000	0.000
ENST00000253392.5	957	707.000	0.000000	0.000
ENST00000396050.5	3429	3179.000	0.000000	0.000
ENST00000451436.6	3464	3214.000	0.000000	0.000
ENST00000902728.1	4542	4292.000	0.000000	0.000
ENST00000902729.1	4512	4262.000	0.000000	0.000
ENST00000902730.1	3515	3265.000	0.000000	0.000
ENST00000902731.1	3483	3233.000	0.000000	0.000
ENST00000902732.1	3010	2748.000	0.000000	0.000
ENST00000925064.1	4529	4279.000	0.000000	0.000
ENST00000944243.1	3282	3032.000	0.000000	0.000
ENST00000944244.1	3498	3248.000	0.000000	0.000
ENST00000366553.3	7711	7461.000	2.022004	701.226
ENST00000638018.1	705	455.000	0.000000	0.000
ENST00000638121.1	920	670.000	0.000000	0.000
ENST00000636025.1	371	121.000	0.000000	0.000
ENST00000683836.1	6117	5867.000	0.000000	0.000
ENST00000234739.8	6189	5939.000	0.286177	79.000
ENST00000497938.1	476	226.000	0.000000	0.000
ENST00000684121.1	5639	5389.000	0.000000	0.000
ENST00000276704.6	1310	1060.000	0.845301	41.648
ENST00000519791.5	569	319.000	0.000000	0.000
ENST00000517760.1	485	235.000	0.000000	0.000
ENST00000521310.5	948	698.000	0.000000	0.000
ENST00000518996.1	836	586.000	0.000000	0.000
ENST00000523726.1	702	452.000	0.000000	0.000
ENST00000522477.1	491	241.000	0.000000	0.000
ENST00000915509.1	726	476.000	3.322191	73.504
ENST00000915510.1	1070	820.000	3.144332	119.845
ENST00000915511.1	752	502.000	0.000000	0.000
ENST00000915512.1	1044	794.000	0.000000	0.000
ENST00000915513.1	411	161.000	0.000000	0.000
ENST00000299565.9	3623	3373.000	0.458466	71.879
ENST00000559554.5	1051	801.000	0.534915	19.916
ENST00000394802.4	705	455.000	0.627287	13.267
ENST00000559576.1	755	505.000	0.501026	11.761
ENST00000913028.1	1824	1574.000	0.000000	0.000
ENST00000442960.6	1280	1030.000	0.000000	0.000
ENST00000415767.2	1123	873.000	0.000000	0.000
ENST00000419583.2	1296	1046.000	0.000000	0.000
ENST00000216500.9	2322	2072.000	0.162081	15.610
ENST00000557751.5	686	436.000	1.977517	40.076
ENST00000536410.6	1194	944.000	6.189017	271.564
ENST00000554101.5	1361	1111.000	0.216699	11.191
ENST00000553986.1	450	200.000	0.000000	0.000
ENST00000557137.1	480	230.000	0.000000	0.000
ENST00000556502.1	924	674.000	0.000000	0.000
ENST00000555171.1	563	313.000	1.596973	23.234
ENST00000557326.1	582	332.000	0.000000	0.000
ENST00000553328.1	366	116.000	0.000000	0.000
ENST00000557185.6	1956	1706.000	0.441412	35.003
ENST00000931888.1	1163	913.000	3.616833	153.489
ENST00000366552.6	4371	4121.000	0.000000	0.000
ENST00000425826.3	3964	3714.000	0.000000	0.000
ENST00000437684.7	5042	4792.000	0.000000	0.000
ENST00000461971.5	656	406.000	0.000000	0.000
ENST00000496914.1	597	347.000	0.000000	0.000
ENST00000414635.5	2306	2056.000	0.000000	0.000
ENST00000472717.6	1661	1411.000	0.000000	0.000
ENST00000478331.1	624	374.000	0.000000	0.000
ENST00000594199.3	6207	5957.000	0.221963	61.459
ENST00000467290.1	731	481.000	0.626187	14.000
ENST00000905741.1	3101	2851.000	0.000000	0.000
ENST00000905742.1	2299	2049.000	0.000000	0.000
ENST00000905743.1	2020	1770.000	0.000000	0.000
ENST00000926422.1	3662	3412.000	0.019108	3.030
ENST00000926423.1	3203	2953.000	0.000000	0.000
ENST00000926424.1	3015	2765.000	0.000000	0.000
ENST00000926425.1	4722	4472.000	0.000000	0.000
ENST00000926426.1	3256	3006.000	0.037543	5.246
ENST00000944286.1	3040	2790.000	0.402606	52.211
ENST00000374517.6	737	487.000	225.745893	5110.081
ENST00000374515.9	635	385.000	0.913657	16.350
ENST00000487892.1	540	290.000	0.000000	0.000
ENST00000879758.1	459	209.000	4.344597	42.206
ENST00000879759.1	612	362.000	181.400252	3052.288
ENST00000879760.1	451	201.000	0.000000	0.000
ENST00000919885.1	457	207.000	0.000000	0.000
ENST00000919886.1	431	181.000	94.979400	799.074
ENST00000619987.4	3978	3728.000	0.000000	0.000
ENST00000561312.5	2938	2688.000	0.162670	20.324
ENST00000422879.3	1392	1142.000	0.000000	0.000
ENST00000560244.5	981	731.000	0.037191	1.264
ENST00000560189.1	936	686.000	0.000000	0.000
ENST00000559537.1	539	289.000	0.000000	0.000
ENST00000261758.6	4200	3950.000	0.798406	146.588
ENST00000866863.1	1836	1586.000	9.528570	702.441
ENST00000866864.1	1582	1332.000	0.000000	0.000
ENST00000913247.1	1098	848.000	0.000000	0.000
ENST00000372045.5	3860	3610.000	0.000000	0.000
ENST00000372042.6	3860	3610.000	0.000000	0.000
ENST00000394797.8	2413	2163.000	0.000000	0.000
ENST00000482160.5	1537	1287.000	0.000000	0.000
ENST00000444321.2	1658	1408.000	0.000000	0.000
ENST00000881324.1	4169	3919.000	0.000000	0.000
ENST00000881325.1	3926	3676.000	0.000000	0.000
ENST00000881326.1	3914	3664.000	0.000000	0.000
ENST00000881327.1	3915	3665.000	0.000000	0.000
ENST00000881328.1	2621	2371.000	0.000000	0.000
ENST00000881329.1	2434	2184.000	0.000000	0.000
ENST00000881330.1	2300	2050.000	0.000000	0.000
ENST00000881331.1	1939	1689.000	0.000000	0.000
ENST00000932200.1	4272	4022.000	0.000000	0.000
ENST00000932201.1	2570	2320.000	0.000000	0.000
ENST00000944292.1	3877	3627.000	0.000000	0.000
ENST00000944293.1	1587	1337.000	0.000000	0.000
ENST00000944294.1	2326	2076.000	0.000000	0.000
ENST00000449122.2	1496	1246.000	0.000000	0.000
ENST00000180173.10	5110	4860.000	0.000000	0.000
ENST00000521857.5	2158	1908.000	0.000000	0.000
ENST00000519590.5	584	334.000	0.000000	0.000
ENST00000519763.1	569	319.000	0.067442	1.000
ENST00000517317.5	739	489.000	0.000000	0.000
ENST00000519122.5	570	320.000	0.000000	0.000
ENST00000518272.5	562	312.000	0.000000	0.000
ENST00000523571.1	719	456.000	0.000000	0.000
ENST00000521177.1	506	256.000	0.000000	0.000
ENST00000879805.1	3772	3522.000	0.282472	46.243
ENST00000915631.1	4958	4708.000	0.000000	0.000
ENST00000915632.1	3420	3170.000	0.000000	0.000
ENST00000302824.7	4887	4637.000	0.000000	0.000
ENST00000560916.1	547	297.000	0.000000	0.000
ENST00000560723.5	2683	2433.000	0.000000	0.000
ENST00000325346.6	1264	1014.000	0.000000	0.000
ENST00000560156.1	579	329.000	0.130784	2.000
ENST00000559913.1	580	330.000	0.000000	0.000
ENST00000913840.1	1014	764.000	0.168958	6.000
ENST00000230895.11	2301	2051.000	11.472121	1093.675
ENST00000432074.2	1048	798.000	0.000000	0.000
ENST00000514882.5	562	312.000	0.000000	0.000
ENST00000508253.5	785	535.000	0.000000	0.000
ENST00000510546.1	780	530.000	0.089134	2.196
ENST00000508646.1	277	33.302	0.679195	1.051
ENST00000857620.1	2334	2084.000	1.332522	129.078
ENST00000358151.8	2433	2183.000	0.150493	15.270
ENST00000309235.6	14694	14444.000	0.123312	82.789
ENST00000355824.7	1239	989.000	0.042300	1.945
ENST00000374374.3	800	550.000	0.116716	2.984
ENST00000904413.1	4555	4305.000	0.000000	0.000
ENST00000904421.1	4503	4253.000	0.194227	38.396
ENST00000904425.1	4859	4609.000	0.000000	0.000
ENST00000920592.1	6044	5794.000	0.000000	0.000
ENST00000920593.1	4581	4331.000	0.000000	0.000
ENST00000920594.1	4218	3968.000	0.000000	0.000
ENST00000920595.1	2995	2745.000	0.000000	0.000
ENST00000445597.6	10524	10274.000	0.010787	5.151
ENST00000430092.5	13763	13513.000	0.034708	21.800
ENST00000366850.7	1103	853.000	3.969298	157.377
ENST00000400952.7	1984	1734.000	0.806321	64.988
ENST00000682510.1	14065	13815.000	0.084452	54.230
ENST00000366849.5	2215	1965.000	0.239715	21.895
ENST00000498360.5	951	701.000	0.000000	0.000
ENST00000366848.5	929	679.000	0.000000	0.000
ENST00000486657.1	700	450.000	1.095107	22.906
ENST00000439375.6	13548	13298.000	0.000000	0.000
ENST00000433124.1	589	339.000	4.700569	74.068
ENST00000453375.1	456	206.000	2.347644	22.479
ENST00000474127.1	773	523.000	3.796908	92.302
ENST00000474801.2	428	178.000	0.203327	1.682
ENST00000328556.9	612	362.000	0.000000	0.000
ENST00000495456.1	478	228.000	0.000000	0.000
ENST00000638635.1	4430	4180.000	0.000000	0.000
ENST00000327794.10	8488	8220.000	0.000000	0.000
ENST00000450490.1	898	648.000	0.000000	0.000
ENST00000428003.2	681	431.000	0.000000	0.000
ENST00000520919.5	1089	839.000	0.000000	0.000
ENST00000522853.5	1263	1013.000	0.000000	0.000
ENST00000369800.6	6427	6165.000	0.000000	0.000
ENST00000857825.1	5176	4914.000	0.153234	35.000
ENST00000381431.10	4248	3998.000	2.093291	389.002
ENST00000506357.5	663	413.000	0.000000	0.000
ENST00000514133.1	599	349.000	0.383908	6.228
ENST00000899666.1	4208	3958.000	0.000000	0.000
ENST00000912466.1	4114	3864.000	0.000000	0.000
ENST00000457432.6	1214	964.000	0.000000	0.000
ENST00000419109.5	721	471.000	0.000000	0.000
ENST00000419519.6	2028	1778.000	0.000000	0.000
ENST00000433114.2	1059	809.000	0.000000	0.000
ENST00000266126.10	4304	4054.000	0.315993	59.544
ENST00000555522.1	772	522.000	0.000000	0.000
ENST00000553539.1	1094	844.000	0.195542	7.671
ENST00000556028.5	831	581.000	0.369694	9.984
ENST00000553401.5	896	646.000	0.278512	8.363
ENST00000554748.2	551	301.000	0.000000	0.000
ENST00000556668.1	1011	761.000	0.000000	0.000
ENST00000873642.1	1278	1028.000	3.200532	152.931
ENST00000932124.1	1551	1301.000	4.812799	291.041
ENST00000932125.1	1201	951.000	0.000000	0.000
ENST00000932126.1	1422	1172.000	0.000000	0.000
ENST00000932127.1	1358	1108.000	4.163526	214.427
ENST00000290650.9	7698	7448.000	0.777818	269.275
ENST00000562173.1	597	347.000	0.000000	0.000
ENST00000566493.1	598	348.000	0.000000	0.000
ENST00000568782.1	615	365.000	0.000000	0.000
ENST00000546274.6	3332	3082.000	2.905058	416.166
ENST00000569243.5	702	452.000	0.930949	19.559
ENST00000564540.5	735	485.000	0.000000	0.000
ENST00000569066.2	2250	2000.000	0.000000	0.000
ENST00000569971.5	721	471.000	0.000000	0.000
ENST00000563239.1	545	295.000	0.000000	0.000
ENST00000569337.1	549	299.000	0.000000	0.000
ENST00000627960.1	189	7.759	0.000000	0.000
ENST00000914215.1	7639	7389.000	0.000000	0.000
ENST00000914216.1	7462	7212.000	0.000000	0.000
ENST00000914217.1	7666	7416.000	0.000000	0.000
ENST00000914218.1	5389	5139.000	0.000000	0.000
ENST00000522208.6	9945	9695.000	0.014735	6.640
ENST00000521389.6	1904	1654.000	1.061215	81.586
ENST00000261947.4	1766	1516.000	0.284156	20.023
ENST00000520564.5	662	412.000	0.000000	0.000
ENST00000521901.5	663	413.000	0.000000	0.000
ENST00000520911.5	1790	1540.000	0.000000	0.000
ENST00000519708.1	598	348.000	0.086664	1.402
ENST00000523487.1	697	447.000	0.387117	8.043
ENST00000859760.1	1481	1231.000	1.900725	108.757
ENST00000859761.1	1533	1283.000	3.069451	183.049
ENST00000859762.1	1477	1227.000	0.000000	0.000
ENST00000859763.1	1619	1369.000	0.000000	0.000
ENST00000859764.1	1065	815.000	0.000000	0.000
ENST00000859765.1	1229	979.000	1.746832	79.490
ENST00000296043.7	10891	10641.000	0.000000	0.000
ENST00000497440.5	611	361.000	0.000000	0.000
ENST00000466541.1	628	378.000	0.000000	0.000
ENST00000469923.5	764	514.000	0.000000	0.000
ENST00000490690.1	504	254.000	0.169402	2.000
ENST00000425645.2	604	354.000	0.000000	0.000
ENST00000481002.5	554	304.000	0.000000	0.000
ENST00000485780.1	531	281.000	0.000000	0.000
ENST00000484236.1	475	225.000	0.000000	0.000
ENST00000646790.1	5794	5544.000	0.000000	0.000
ENST00000486758.5	3766	3516.000	0.000000	0.000
ENST00000473602.1	789	539.000	0.000000	0.000
ENST00000644244.1	542	292.000	0.000000	0.000
ENST00000912766.1	10299	10049.000	0.492409	230.000
ENST00000377707.4	6035	5785.000	0.147537	39.672
ENST00000854896.1	1655	1405.000	0.129202	8.438
ENST00000920838.1	2775	2525.000	0.058709	6.890
ENST00000522319.5	585	335.000	2.475890	38.553
ENST00000401707.7	4739	4489.000	0.602620	125.740
ENST00000349693.3	3244	2994.000	0.000000	0.000
ENST00000517435.1	506	256.000	0.000000	0.000
ENST00000884875.1	3361	3111.000	0.000000	0.000
ENST00000884876.1	3526	3276.000	0.000000	0.000
ENST00000884877.1	3266	3016.000	0.000000	0.000
ENST00000916451.1	3301	3051.000	0.000000	0.000
ENST00000916452.1	3252	3002.000	0.000000	0.000
ENST00000916453.1	3717	3467.000	0.265016	42.708
ENST00000453266.2	2043	1793.000	0.000000	0.000
ENST00000469791.5	1935	1685.000	0.000000	0.000
ENST00000468315.1	593	343.000	0.000000	0.000
ENST00000595335.5	596	346.000	0.254553	4.094
ENST00000282282.4	2754	2504.000	0.068972	8.028
ENST00000599604.1	602	352.000	0.000000	0.000
ENST00000597567.1	570	320.000	0.000000	0.000
ENST00000879319.1	3193	2943.000	0.000000	0.000
ENST00000319119.5	6590	6340.000	0.029587	8.719
ENST00000695642.1	6599	6349.000	0.136495	40.281
ENST00000921402.1	6595	6345.000	0.000000	0.000
ENST00000921403.1	6609	6359.000	0.000000	0.000
ENST00000647748.1	5187	4937.000	0.300809	69.029
ENST00000202556.14	5500	5250.000	0.041826	10.207
ENST00000557587.1	671	421.000	0.147048	2.878
ENST00000555825.5	3137	2887.000	0.065822	8.833
ENST00000556597.1	3473	3223.000	0.000000	0.000
ENST00000557082.5	4254	4004.000	0.000000	0.000
ENST00000555391.5	2509	2259.000	0.000000	0.000
ENST00000556334.5	970	720.000	0.000000	0.000
ENST00000554432.1	795	545.000	0.062349	1.579
ENST00000556325.1	546	296.000	0.000000	0.000
ENST00000555991.1	946	696.000	0.113710	3.679
ENST00000557744.1	448	198.000	0.000000	0.000
ENST00000555183.1	753	503.000	0.000000	0.000
ENST00000555708.1	577	327.000	0.000000	0.000
ENST00000554106.5	551	301.000	0.000000	0.000
ENST00000555734.5	504	254.000	0.000000	0.000
ENST00000554136.1	762	512.000	0.000000	0.000
ENST00000553739.2	611	361.000	0.000000	0.000
ENST00000869341.1	5049	4799.000	0.000000	0.000
ENST00000869342.1	4820	4570.000	0.000000	0.000
ENST00000932297.1	3098	2848.000	0.000000	0.000
ENST00000287996.8	4268	4018.000	0.000000	0.000
ENST00000486841.1	2347	2097.000	0.000000	0.000
ENST00000375522.2	1862	1612.000	0.216580	16.228
ENST00000870821.1	2831	2581.000	1.224782	146.935
ENST00000921769.1	3952	3702.000	0.000000	0.000
ENST00000921770.1	2987	2737.000	0.716921	91.206
ENST00000245812.8	970	720.000	3.211840	107.489
ENST00000596657.1	603	353.000	0.000000	0.000
ENST00000599849.1	556	306.000	1.166424	16.590
ENST00000879748.1	890	640.000	0.736864	21.920
ENST00000706658.1	10053	9803.000	0.000000	0.000
ENST00000261435.11	9720	9470.000	0.725076	319.163
ENST00000511480.5	9747	9497.000	0.134246	59.261
ENST00000515550.1	724	474.000	0.460789	10.152
ENST00000513269.1	5361	5111.000	0.655289	155.675
ENST00000913248.1	9815	9565.000	0.000000	0.000
ENST00000913249.1	9856	9606.000	0.639137	285.375
ENST00000913250.1	9838	9588.000	0.000000	0.000
ENST00000913251.1	9991	9741.000	0.085264	38.605
ENST00000502487.5	1346	1096.000	0.053498	2.725
ENST00000345358.12	795	545.000	3.938607	99.774
ENST00000513545.5	775	525.000	0.000000	0.000
ENST00000515540.5	300	51.326	0.000000	0.000
ENST00000539787.2	458	208.000	0.000000	0.000
ENST00000356483.8	677	427.000	0.000000	0.000
ENST00000415969.6	540	290.000	0.000000	0.000
ENST00000354470.7	433	183.000	0.254148	2.162
ENST00000506183.5	383	133.000	0.430912	2.664
ENST00000293288.12	1358	1108.000	1.544765	79.558
ENST00000503726.2	488	238.000	0.000000	0.000
ENST00000513217.1	869	619.000	0.160670	4.623
ENST00000880100.1	721	471.000	0.000000	0.000
ENST00000507710.2	4236	3986.000	0.544526	100.887
ENST00000310836.11	3733	3483.000	0.602483	97.539
ENST00000394511.3	2448	2198.000	0.000000	0.000
ENST00000880012.1	4582	4332.000	0.034880	7.023
ENST00000880013.1	4275	4025.000	0.000000	0.000
ENST00000880014.1	3976	3726.000	0.000000	0.000
ENST00000880015.1	4233	3983.000	0.000000	0.000
ENST00000880016.1	4311	4061.000	0.000000	0.000
ENST00000880017.1	3050	2800.000	0.000000	0.000
ENST00000880018.1	2287	2037.000	0.000000	0.000
ENST00000880019.1	2288	2038.000	0.000000	0.000
ENST00000880020.1	2353	2103.000	0.000000	0.000
ENST00000913294.1	4787	4537.000	0.000000	0.000
ENST00000913295.1	4352	4102.000	0.000000	0.000
ENST00000913296.1	4143	3893.000	0.000000	0.000
ENST00000913297.1	3754	3504.000	0.000000	0.000
ENST00000913298.1	3645	3395.000	0.000000	0.000
ENST00000913299.1	4369	4119.000	0.000000	0.000
ENST00000430843.5	851	601.000	1.545897	43.185
ENST00000490802.5	759	509.000	0.000000	0.000
ENST00000457733.5	761	511.000	0.000000	0.000
ENST00000426417.5	367	117.000	0.000000	0.000
ENST00000431966.5	581	331.000	0.731345	11.252
ENST00000430384.5	717	467.000	0.000000	0.000
ENST00000475936.5	331	81.049	0.000000	0.000
ENST00000474138.1	359	109.001	0.000000	0.000
ENST00000427701.1	968	718.000	0.000000	0.000
ENST00000446416.1	34	2.356	0.000000	0.000
ENST00000445395.1	182	7.154	0.000000	0.000
ENST00000464837.5	1159	909.000	0.065821	2.781
ENST00000621710.2	2952	2702.000	0.000000	0.000
ENST00000633909.1	2025	1775.000	0.000000	0.000
ENST00000633067.1	2120	1870.000	0.000000	0.000
ENST00000467171.2	861	611.000	0.000000	0.000
ENST00000229304.5	894	644.000	0.000000	0.000
ENST00000603928.3	5682	5432.000	0.483494	122.076
ENST00000550853.1	1068	818.000	0.000000	0.000
ENST00000432807.1	2300	2050.000	0.000000	0.000
ENST00000552018.1	802	552.000	0.000000	0.000
ENST00000624381.1	772	522.000	0.000000	0.000
ENST00000605164.1	232	14.267	0.000000	0.000
ENST00000906125.1	2228	1978.000	0.000000	0.000
ENST00000906126.1	2219	1969.000	0.000000	0.000
ENST00000906127.1	2487	2237.000	0.000000	0.000
ENST00000922048.1	2115	1865.000	1.064599	92.288
ENST00000922049.1	2213	1963.000	0.000000	0.000
ENST00000922050.1	2175	1925.000	0.000000	0.000
ENST00000922051.1	2439	2189.000	0.086315	8.782
ENST00000618282.5	4506	4256.000	4.474315	885.130
ENST00000358075.11	4047	3797.000	0.000000	0.000
ENST00000692161.1	3596	3346.000	0.000000	0.000
ENST00000685015.1	1329	1079.000	0.000000	0.000
ENST00000691993.1	3407	3157.000	14.781886	2169.119
ENST00000688650.1	3472	3222.000	0.000000	0.000
ENST00000691172.1	2535	2285.000	0.000000	0.000
ENST00000689519.1	2729	2479.000	0.080203	9.242
ENST00000685353.1	2480	2230.000	0.000000	0.000
ENST00000689137.1	2103	1853.000	6.229607	536.556
ENST00000685002.1	1942	1692.000	0.566890	44.584
ENST00000476168.1	959	709.000	0.000000	0.000
ENST00000373336.3	962	712.000	0.226632	7.500
ENST00000944450.1	3853	3603.000	2.508544	420.112
ENST00000512729.5	1639	1389.000	0.000000	0.000
ENST00000326754.7	1305	1055.000	0.000000	0.000
ENST00000503475.5	1006	756.000	0.000000	0.000
ENST00000503141.1	1242	992.000	0.000000	0.000
ENST00000511771.1	1252	1002.000	0.000000	0.000
ENST00000502707.1	541	291.000	0.000000	0.000
ENST00000394461.2	536	286.000	0.075239	1.000
ENST00000682553.1	1998	1748.000	0.000000	0.000
ENST00000913513.1	1862	1612.000	0.000000	0.000
ENST00000913514.1	1826	1576.000	0.000000	0.000
ENST00000913515.1	2295	2045.000	0.000000	0.000
ENST00000913516.1	1647	1397.000	0.000000	0.000
ENST00000913517.1	1645	1395.000	0.000000	0.000
ENST00000329913.4	1236	986.000	0.000000	0.000
ENST00000880264.1	1679	1429.000	0.000000	0.000
ENST00000296585.10	7843	7593.000	0.588504	207.703
ENST00000503810.6	3782	3532.000	0.000000	0.000
ENST00000513685.5	3501	3251.000	0.000000	0.000
ENST00000509814.5	3487	3237.000	0.000000	0.000
ENST00000509960.5	3674	3424.000	0.000000	0.000
ENST00000510722.1	3530	3280.000	0.000000	0.000
ENST00000860895.1	5694	5428.000	0.015251	3.848
ENST00000354629.10	5895	5645.000	0.043081	11.304
ENST00000850852.1	1354	1104.000	0.000000	0.000
ENST00000850847.1	1923	1673.000	0.000000	0.000
ENST00000360345.8	882	632.000	0.000000	0.000
ENST00000542353.5	1314	1064.000	0.000000	0.000
ENST00000540085.5	860	610.000	0.000000	0.000
ENST00000537530.1	577	327.000	0.000000	0.000
ENST00000543765.1	414	164.000	0.000000	0.000
ENST00000695493.1	3697	3447.000	0.425355	68.151
ENST00000695494.1	2487	2237.000	0.374908	38.983
ENST00000695495.1	5402	5152.000	0.082412	19.735
ENST00000695496.1	4266	4016.000	0.000000	0.000
ENST00000695497.1	7272	7022.000	0.000000	0.000
ENST00000695498.1	7506	7256.000	0.000000	0.000
ENST00000359428.10	7568	7318.000	0.354362	120.536
ENST00000411637.6	7538	7288.000	0.000000	0.000
ENST00000525561.2	3399	3149.000	0.000000	0.000
ENST00000652454.1	6537	6287.000	0.000000	0.000
ENST00000651022.1	2160	1910.000	0.000000	0.000
ENST00000651639.1	907	657.000	0.152542	4.658
ENST00000531584.1	545	295.000	0.223064	3.059
ENST00000695499.1	1583	1333.000	0.000000	0.000
ENST00000526412.1	551	301.000	0.000000	0.000
ENST00000530843.1	189	7.759	15.653485	5.646
ENST00000530863.1	560	310.000	0.351727	5.068
ENST00000525980.5	2274	2024.000	0.000000	0.000
ENST00000530630.1	536	286.000	0.000000	0.000
ENST00000489260.1	649	399.000	0.000000	0.000
ENST00000526346.5	577	327.000	0.000000	0.000
ENST00000531929.5	593	343.000	0.000000	0.000
ENST00000651334.1	609	359.000	0.000000	0.000
ENST00000524578.6	6939	6689.000	0.000000	0.000
ENST00000453861.6	3208	2958.000	0.000000	0.000
ENST00000470765.5	620	370.000	0.000000	0.000
ENST00000483497.6	3275	3025.000	0.169224	23.794
ENST00000465486.6	1068	818.000	0.000000	0.000
ENST00000531600.1	1775	1525.000	0.000000	0.000
ENST00000528114.1	575	325.000	0.000000	0.000
ENST00000525384.1	840	590.000	0.000000	0.000
ENST00000695500.1	4052	3802.000	0.000000	0.000
ENST00000529286.1	493	243.000	0.000000	0.000
ENST00000650694.1	1655	1405.000	0.000000	0.000
ENST00000695501.1	4405	4155.000	0.054407	10.508
ENST00000530491.1	502	252.000	0.000000	0.000
ENST00000498010.2	388	138.000	0.000000	0.000
ENST00000476004.5	502	252.000	0.000000	0.000
ENST00000528406.1	393	143.000	1.958118	13.015
ENST00000496921.2	2977	2727.000	0.095753	12.137
ENST00000897205.1	7575	7325.000	0.357331	121.663
ENST00000897206.1	7180	6930.000	0.000000	0.000
ENST00000897207.1	6359	6109.000	0.000000	0.000
ENST00000897208.1	6562	6312.000	0.000000	0.000
ENST00000897209.1	6556	6306.000	0.000000	0.000
ENST00000897210.1	6247	5997.000	0.000000	0.000
ENST00000922158.1	7424	7174.000	0.000000	0.000
ENST00000922159.1	7163	6913.000	0.000000	0.000
ENST00000922160.1	7377	7127.000	0.000000	0.000
ENST00000922161.1	7354	7104.000	0.000000	0.000
ENST00000922162.1	6364	6114.000	0.000000	0.000
ENST00000922163.1	6161	5911.000	0.000000	0.000
ENST00000922164.1	6166	5916.000	0.000000	0.000
ENST00000922165.1	6130	5880.000	0.000000	0.000
ENST00000599698.5	633	383.000	0.000000	0.000
ENST00000423345.5	2195	1945.000	0.000000	0.000
ENST00000594696.1	1407	1157.000	0.000000	0.000
ENST00000600262.1	583	333.000	0.000000	0.000
ENST00000880309.1	2214	1964.000	0.000000	0.000
ENST00000548618.2	108	3.696	0.000000	0.000
ENST00000475452.5	753	503.000	0.000000	0.000
ENST00000490960.5	1277	1027.000	0.000000	0.000
ENST00000481588.5	1874	1624.000	0.000000	0.000
ENST00000419135.6	1553	1303.000	0.000000	0.000
ENST00000433153.6	1502	1252.000	0.000000	0.000
ENST00000429840.6	1451	1201.000	0.000000	0.000
ENST00000491984.5	1537	1287.000	0.000000	0.000
ENST00000457903.6	1579	1329.000	0.000000	0.000
ENST00000640555.1	976	726.000	0.000000	0.000
ENST00000619148.1	147	5.040	0.000000	0.000
ENST00000479546.5	966	716.000	0.000000	0.000
ENST00000445075.1	782	532.000	0.000000	0.000
ENST00000467922.1	1073	823.000	0.000000	0.000
ENST00000482006.1	857	607.000	0.000000	0.000
ENST00000598513.6	3512	3262.000	0.000000	0.000
ENST00000333952.8	3422	3172.000	0.041707	6.149
ENST00000594517.5	622	372.000	0.000000	0.000
ENST00000599328.1	3207	2957.000	0.009694	1.332
ENST00000599012.5	796	546.000	0.000000	0.000
ENST00000594681.5	935	685.000	0.136624	4.350
ENST00000598806.5	701	451.000	0.000000	0.000
ENST00000593539.1	1801	1551.000	0.000000	0.000
ENST00000601828.5	719	469.000	0.000000	0.000
ENST00000601413.5	706	456.000	0.000000	0.000
ENST00000595293.1	556	306.000	0.000000	0.000
ENST00000881288.1	2797	2547.000	0.000000	0.000
ENST00000632848.1	717	467.000	0.000000	0.000
ENST00000617608.2	763	513.000	0.000000	0.000
ENST00000610854.2	3584	3334.000	0.000000	0.000
ENST00000615973.1	1497	1247.000	0.000000	0.000
ENST00000916556.1	3595	3345.000	0.000000	0.000
ENST00000611485.2	2927	2677.000	0.088476	11.009
ENST00000632381.1	2405	2155.000	0.000000	0.000
ENST00000632455.1	3069	2819.000	0.000000	0.000
ENST00000632330.1	2313	2063.000	0.000000	0.000
ENST00000632149.1	1806	1556.000	0.023569	1.705
ENST00000633318.1	532	282.000	0.000000	0.000
ENST00000631384.1	540	290.000	0.000000	0.000
ENST00000634074.1	673	423.000	0.000000	0.000
ENST00000633826.1	247	18.568	0.000000	0.000
ENST00000395715.8	9964	9714.000	0.000000	0.000
ENST00000220888.9	5480	5230.000	0.000000	0.000
ENST00000519076.5	3329	3079.000	0.000000	0.000
ENST00000520276.5	4083	3833.000	0.000000	0.000
ENST00000518018.1	813	563.000	0.000000	0.000
ENST00000519674.1	3116	2866.000	0.000000	0.000
ENST00000517323.2	2171	1921.000	0.000000	0.000
ENST00000395713.6	581	331.000	0.000000	0.000
ENST00000519815.5	584	334.000	0.000000	0.000
ENST00000422939.1	581	331.000	0.000000	0.000
ENST00000451156.1	569	319.000	0.000000	0.000
ENST00000640765.1	9514	9264.000	0.000000	0.000
ENST00000917131.1	4642	4392.000	0.000000	0.000
ENST00000434013.6	875	625.000	0.000000	0.000
ENST00000541064.5	1436	1186.000	0.601415	33.154
ENST00000555619.6	821	571.000	9.317246	247.288
ENST00000554482.1	583	333.000	2.348782	36.355
ENST00000238633.6	796	546.000	0.000000	0.000
ENST00000553490.5	729	479.000	0.000000	0.000
ENST00000556009.5	699	449.000	0.401987	8.390
ENST00000557510.5	1029	779.000	0.000000	0.000
ENST00000555592.1	469	219.000	3.483457	35.460
ENST00000851979.1	730	480.000	3.326449	74.217
ENST00000932865.1	599	349.000	0.000000	0.000
ENST00000932868.1	749	499.000	0.000000	0.000
ENST00000382119.1	907	657.000	0.000000	0.000
ENST00000640040.1	824	574.000	0.000000	0.000
ENST00000264689.11	2361	2111.000	4.720232	463.159
ENST00000514247.5	2348	2098.000	0.493546	48.130
ENST00000510206.5	678	428.000	0.000000	0.000
ENST00000510755.5	1672	1422.000	0.359222	23.743
ENST00000511485.5	1159	909.000	0.000000	0.000
ENST00000509180.1	592	342.000	0.000000	0.000
ENST00000502428.5	565	315.000	0.000000	0.000
ENST00000502282.1	367	117.000	0.000000	0.000
ENST00000505357.1	490	240.000	0.000000	0.000
ENST00000864567.1	2329	2079.000	0.000000	0.000
ENST00000864568.1	1432	1182.000	0.000000	0.000
ENST00000864569.1	1242	992.000	0.000000	0.000
ENST00000864570.1	1626	1376.000	0.328036	20.981
ENST00000864571.1	1519	1269.000	0.000000	0.000
ENST00000913615.1	2376	2126.000	0.000000	0.000
ENST00000913616.1	1091	841.000	0.000000	0.000
ENST00000913617.1	567	317.000	0.000000	0.000
ENST00000587808.1	515	265.000	0.000000	0.000
ENST00000653904.2	1473	1223.000	0.000000	0.000
ENST00000588266.6	567	317.000	0.000000	0.000
ENST00000587695.1	1956	1706.000	0.028155	2.233
ENST00000301175.7	1677	1427.000	0.418632	27.767
ENST00000589835.1	612	362.000	0.000000	0.000
ENST00000591694.1	728	478.000	0.000000	0.000
ENST00000881785.1	1378	1128.000	0.000000	0.000
ENST00000881786.1	1422	1172.000	0.000000	0.000
ENST00000881787.1	1518	1268.000	0.000000	0.000
ENST00000881788.1	1405	1155.000	0.000000	0.000
ENST00000881789.1	1635	1385.000	0.000000	0.000
ENST00000881790.1	1350	1100.000	0.000000	0.000
ENST00000881791.1	1489	1239.000	0.000000	0.000
ENST00000881792.1	1479	1229.000	0.000000	0.000
ENST00000881793.1	1167	917.000	0.000000	0.000
ENST00000355209.9	4468	4218.000	0.000000	0.000
ENST00000396504.6	4176	3926.000	0.456467	83.299
ENST00000337566.9	1330	1080.000	0.000000	0.000
ENST00000431534.5	1464	1214.000	0.714764	40.333
ENST00000432789.1	1598	1348.000	0.309138	19.370
ENST00000407461.5	802	552.000	2.019114	51.806
ENST00000442616.1	553	303.000	0.372396	5.245
ENST00000420561.1	517	267.000	0.000000	0.000
ENST00000483837.1	1829	1579.000	0.000000	0.000
ENST00000878619.1	1682	1432.000	2.515044	167.405
ENST00000878620.1	1433	1183.000	0.000000	0.000
ENST00000878621.1	1332	1082.000	0.000000	0.000
ENST00000878622.1	920	670.000	0.000000	0.000
ENST00000878623.1	1165	915.000	0.000000	0.000
ENST00000953962.1	4475	4225.000	0.475724	93.425
ENST00000373298.7	1616	1366.000	0.000000	0.000
ENST00000469541.5	879	629.000	0.000000	0.000
ENST00000482194.1	523	273.000	0.000000	0.000
ENST00000462038.1	190	7.853	0.000000	0.000
ENST00000461357.1	291	43.643	0.000000	0.000
ENST00000434584.2	1698	1448.000	0.000000	0.000
ENST00000865381.1	1706	1456.000	0.000000	0.000
ENST00000865382.1	1464	1214.000	0.000000	0.000
ENST00000865383.1	1032	771.000	0.000000	0.000
ENST00000933702.1	1469	1219.000	0.000000	0.000
ENST00000933703.1	1655	1405.000	0.000000	0.000
ENST00000933704.1	1477	1227.000	0.000000	0.000
ENST00000933705.1	1599	1349.000	0.000000	0.000
ENST00000933706.1	1502	1252.000	0.000000	0.000
ENST00000944508.1	1568	1318.000	0.000000	0.000
ENST00000944509.1	976	726.000	0.000000	0.000
ENST00000698901.2	2494	2244.000	0.000000	0.000
ENST00000617316.2	1496	1246.000	0.000000	0.000
ENST00000646827.1	2138	1888.000	0.000000	0.000
ENST00000611718.1	852	602.000	0.000000	0.000
ENST00000456012.5	1868	1618.000	0.000000	0.000
ENST00000470780.5	1856	1606.000	0.000000	0.000
ENST00000492759.5	1784	1534.000	0.000000	0.000
ENST00000450342.5	1334	1084.000	0.000000	0.000
ENST00000473059.5	1766	1516.000	0.000000	0.000
ENST00000481018.5	1334	1084.000	0.000000	0.000
ENST00000462184.1	1354	1104.000	0.000000	0.000
ENST00000638576.1	975	725.000	1.592848	53.677
ENST00000550728.2	1611	1361.000	0.000000	0.000
ENST00000474290.1	548	298.000	0.214466	2.971
ENST00000381359.5	1931	1681.000	0.882352	68.943
ENST00000630046.2	862	612.000	0.595997	16.954
ENST00000249786.9	2543	2293.000	1.991700	212.279
ENST00000486144.1	1030	780.000	0.063767	2.312
ENST00000409960.6	1032	782.000	12.712085	462.064
ENST00000409646.5	559	309.000	0.000000	0.000
ENST00000445816.5	2099	1849.000	0.659761	56.703
ENST00000339624.9	506	256.000	9.970116	118.637
ENST00000409291.5	807	557.000	0.335991	8.699
ENST00000409617.6	3254	3004.000	6.109875	853.122
ENST00000448830.2	4630	4380.000	0.215635	43.901
ENST00000475927.5	692	442.000	0.000000	0.000
ENST00000402131.5	586	336.000	1.410570	22.030
ENST00000403425.5	690	440.000	2.773555	56.724
ENST00000430901.1	483	233.000	0.000000	0.000
ENST00000409614.1	582	332.000	56.764008	875.972
ENST00000914900.1	465	215.000	0.000000	0.000
ENST00000914901.1	445	195.000	0.000000	0.000
ENST00000914902.1	428	178.000	0.000000	0.000
ENST00000914903.1	438	188.000	9.662591	84.437
ENST00000535024.7	876	626.000	0.000000	0.000
ENST00000367109.8	8128	7878.000	0.466682	170.890
ENST00000367108.7	2218	1968.000	0.451435	41.295
ENST00000649163.1	2183	1933.000	0.000000	0.000
ENST00000489878.1	1772	1522.000	0.000000	0.000
ENST00000441486.5	870	620.000	0.000000	0.000
ENST00000367106.1	2329	2079.000	0.000000	0.000
ENST00000632660.1	557	307.000	0.000000	0.000
ENST00000632112.1	795	545.000	14.735076	373.274
ENST00000632869.1	372	122.000	8.258993	46.835
ENST00000370397.8	3600	3350.000	2.562079	398.948
ENST00000590930.5	4845	4595.000	0.015780	3.370
ENST00000588656.1	675	425.000	0.000000	0.000
ENST00000585551.1	424	174.000	1.073417	8.682
ENST00000896937.1	3516	3266.000	0.000000	0.000
ENST00000896938.1	2038	1788.000	0.000000	0.000
ENST00000633245.1	803	553.000	0.000000	0.000
ENST00000631597.1	1433	1183.000	0.000000	0.000
ENST00000616256.4	800	550.000	0.000000	0.000
ENST00000632920.1	581	331.000	0.000000	0.000
ENST00000633149.1	626	376.000	0.000000	0.000
ENST00000632438.1	1260	1010.000	0.000000	0.000
ENST00000622109.1	787	537.000	2.032204	50.725
ENST00000404377.5	2744	2494.000	0.000000	0.000
ENST00000536668.2	1618	1368.000	0.000000	0.000
ENST00000418460.4	4514	4264.000	0.045409	9.000
ENST00000444294.7	9320	9070.000	0.000000	0.000
ENST00000449018.7	2166	1916.000	0.000000	0.000
ENST00000366653.6	9389	9139.000	0.000000	0.000
ENST00000554752.7	11511	11261.000	0.199817	104.590
ENST00000555993.6	4449	4199.000	0.000000	0.000
ENST00000553414.5	3544	3294.000	0.000000	0.000
ENST00000381250.8	4025	3775.000	0.000000	0.000
ENST00000554146.1	2982	2732.000	0.000000	0.000
ENST00000554024.1	548	298.000	0.000000	0.000
ENST00000933970.1	11516	11266.000	0.000000	0.000
ENST00000933971.1	11603	11353.000	0.000000	0.000
ENST00000525936.1	606	356.000	0.000000	0.000
ENST00000316052.6	842	592.000	6.441393	177.248
ENST00000527954.1	1065	815.000	0.000000	0.000
ENST00000905027.1	872	622.000	0.000000	0.000
ENST00000917254.1	1542	1292.000	1.053544	63.269
ENST00000917255.1	942	692.000	1.987819	63.938
ENST00000917256.1	1030	780.000	0.180577	6.547
ENST00000527246.3	2506	2256.000	0.000000	0.000
ENST00000393810.5	1898	1648.000	2.998402	229.682
ENST00000495706.1	1859	1609.000	2.759449	206.375
ENST00000393812.4	2022	1772.000	4.676167	385.153
ENST00000537814.2	1715	1465.000	0.000000	0.000
ENST00000538577.5	1909	1659.000	0.762402	58.791
ENST00000615337.4	2014	1764.000	0.000000	0.000
ENST00000375190.10	2642	2392.000	0.000000	0.000
ENST00000589966.1	1814	1564.000	0.514122	37.375
ENST00000411851.3	1494	1244.000	0.000000	0.000
ENST00000587717.1	470	220.000	0.000000	0.000
ENST00000882306.1	2633	2383.000	0.000000	0.000
ENST00000882307.1	2774	2524.000	0.000000	0.000
ENST00000882308.1	2783	2533.000	0.000000	0.000
ENST00000615548.1	1028	778.000	0.000000	0.000
ENST00000622623.2	1591	1341.000	0.000000	0.000
ENST00000632823.1	7867	7617.000	0.008473	3.000
ENST00000633917.1	3784	3534.000	0.000000	0.000
ENST00000517562.3	1041	791.000	0.000000	0.000
ENST00000890510.1	1364	1097.000	0.000000	0.000
ENST00000917309.1	1640	1390.000	0.000000	0.000
ENST00000917310.1	900	650.000	0.000000	0.000
ENST00000672987.1	2128	1878.000	0.000000	0.000
ENST00000329235.6	2237	1987.000	3.077684	284.250
ENST00000673445.1	1064	799.000	0.000000	0.000
ENST00000452376.5	991	731.000	0.000000	0.000
ENST00000671830.1	1167	917.000	0.000000	0.000
ENST00000672063.1	1047	797.000	0.000000	0.000
ENST00000545766.7	860	610.000	0.000000	0.000
ENST00000380291.5	3492	3242.000	4.608818	694.515
ENST00000450644.2	1925	1675.000	16.889341	1314.942
ENST00000479184.2	1946	1696.000	5.224416	411.853
ENST00000673591.1	2365	2115.000	0.123802	12.171
ENST00000879494.1	2041	1791.000	0.000000	0.000
ENST00000879495.1	926	661.000	0.000000	0.000
ENST00000944531.1	1772	1522.000	0.000000	0.000
ENST00000304526.3	736	486.000	0.000000	0.000
ENST00000641540.1	3255	3005.000	0.000000	0.000
ENST00000400906.2	1944	1694.000	0.063501	5.000
ENST00000520755.5	975	725.000	7.364725	248.184
ENST00000311351.9	906	656.000	24.985293	761.846
ENST00000522515.5	1568	1318.000	0.000000	0.000
ENST00000520286.5	776	526.000	1.382980	33.813
ENST00000523511.1	700	450.000	0.234881	4.913
ENST00000906731.1	903	653.000	0.000000	0.000
ENST00000918433.1	816	566.000	4.912652	129.244
ENST00000250340.9	1375	1125.000	0.000000	0.000
ENST00000599973.1	1026	776.000	0.000000	0.000
ENST00000883280.1	1323	1073.000	0.339269	16.921
ENST00000883281.1	1253	1003.000	0.000000	0.000
ENST00000883282.1	1366	1116.000	0.329247	17.079
ENST00000304337.3	2438	2188.000	0.487245	49.553
ENST00000891947.1	3113	2863.000	0.000000	0.000
ENST00000914394.1	3546	3296.000	0.786192	120.447
ENST00000914395.1	3023	2773.000	0.000000	0.000
ENST00000914396.1	2791	2541.000	0.000000	0.000
ENST00000359610.3	975	725.000	0.000000	0.000
ENST00000368777.2	615	365.000	0.000000	0.000
ENST00000507152.6	2432	2182.000	0.000000	0.000
ENST00000515275.1	551	301.000	0.000000	0.000
ENST00000510062.5	674	424.000	0.000000	0.000
ENST00000505269.1	553	303.000	0.000000	0.000
ENST00000515405.1	762	512.000	0.000000	0.000
ENST00000914507.1	836	586.000	0.000000	0.000
ENST00000914508.1	754	504.000	0.000000	0.000
ENST00000914509.1	883	633.000	0.000000	0.000
ENST00000914510.1	632	382.000	0.000000	0.000
ENST00000378404.4	1437	1187.000	0.000000	0.000
ENST00000451188.7	4911	4661.000	0.000000	0.000
ENST00000438774.2	1140	890.000	0.000000	0.000
ENST00000380995.5	3934	3684.000	0.000000	0.000
ENST00000337137.9	3758	3508.000	0.000000	0.000
ENST00000441936.5	590	340.000	0.078410	1.239
ENST00000486163.5	513	263.000	0.000000	0.000
ENST00000407381.7	1949	1699.000	1.090399	86.111
ENST00000355704.7	1886	1636.000	0.000000	0.000
ENST00000394449.6	2048	1798.000	0.000000	0.000
ENST00000496139.5	530	280.000	0.000000	0.000
ENST00000472791.5	558	308.000	0.000000	0.000
ENST00000441162.5	2636	2386.000	0.000000	0.000
ENST00000406733.1	2267	2017.000	0.000000	0.000
ENST00000859789.1	3589	3339.000	0.000000	0.000
ENST00000859790.1	3593	3343.000	0.569596	88.508
ENST00000859791.1	3870	3620.000	0.000000	0.000
ENST00000859792.1	2158	1908.000	0.678142	60.142
ENST00000859793.1	1766	1516.000	0.000000	0.000
ENST00000859794.1	2156	1906.000	0.000000	0.000
ENST00000918112.1	3364	3114.000	0.000000	0.000
ENST00000954015.1	3688	3438.000	0.000000	0.000
ENST00000344642.7	4016	3766.000	0.000000	0.000
ENST00000543870.1	1180	930.000	0.000000	0.000
ENST00000484271.1	940	690.000	0.000000	0.000
ENST00000435680.6	4985	4735.000	0.000000	0.000
ENST00000568604.5	5679	5429.000	0.990962	250.067
ENST00000566338.5	4937	4687.000	0.000000	0.000
ENST00000568547.5	1106	856.000	0.000000	0.000
ENST00000567567.5	2833	2583.000	0.000000	0.000
ENST00000563714.5	2216	1966.000	0.000000	0.000
ENST00000566981.1	1211	961.000	0.000000	0.000
ENST00000565728.5	1623	1373.000	0.000000	0.000
ENST00000568611.5	561	311.000	0.000000	0.000
ENST00000564787.1	631	381.000	0.000000	0.000
ENST00000879096.1	4817	4567.000	0.000000	0.000
ENST00000879097.1	5179	4929.000	0.000000	0.000
ENST00000879098.1	5217	4967.000	0.000000	0.000
ENST00000879099.1	4790	4540.000	0.000000	0.000
ENST00000879100.1	4969	4719.000	0.401463	88.059
ENST00000915121.1	5075	4825.000	0.000000	0.000
ENST00000505802.1	3513	3263.000	0.000000	0.000
ENST00000641499.1	1538	1288.000	0.000000	0.000
ENST00000506851.5	471	221.000	0.000000	0.000
ENST00000613466.4	1674	1424.000	0.182610	12.087
ENST00000507656.6	1444	1194.000	1.810594	100.486
ENST00000502651.5	867	617.000	6.963033	199.693
ENST00000451299.6	928	678.000	0.000000	0.000
ENST00000309439.9	868	618.000	8.177479	234.902
ENST00000510270.5	963	713.000	1.920158	63.636
ENST00000511466.5	687	437.000	0.000000	0.000
ENST00000514390.5	794	544.000	0.000000	0.000
ENST00000513054.5	689	439.000	0.000000	0.000
ENST00000502562.5	743	493.000	1.810989	41.499
ENST00000512680.5	505	255.000	0.000000	0.000
ENST00000508087.5	749	499.000	0.000000	0.000
ENST00000504721.5	477	227.000	0.314553	3.319
ENST00000514704.5	815	565.000	0.000000	0.000
ENST00000507134.5	853	603.000	0.000000	0.000
ENST00000502847.1	608	358.000	0.000000	0.000
ENST00000877447.1	2249	1999.000	0.000000	0.000
ENST00000877448.1	851	601.000	0.000000	0.000
ENST00000877449.1	1888	1638.000	0.000000	0.000
ENST00000877450.1	1101	851.000	0.137175	5.426
ENST00000914513.1	1662	1412.000	1.515698	99.478
ENST00000914514.1	2494	2244.000	1.164983	121.513
ENST00000914515.1	2118	1868.000	0.000000	0.000
ENST00000914516.1	969	719.000	0.000000	0.000
ENST00000914517.1	941	691.000	0.000000	0.000
ENST00000914518.1	1112	862.000	0.000000	0.000
ENST00000914519.1	963	713.000	0.000000	0.000
ENST00000914520.1	793	543.000	0.000000	0.000
ENST00000914521.1	915	665.000	0.000000	0.000
ENST00000914522.1	893	643.000	0.000000	0.000
ENST00000914523.1	938	688.000	0.000000	0.000
ENST00000914524.1	1299	1049.000	0.000000	0.000
ENST00000374695.8	14341	14091.000	0.123326	80.775
ENST00000486901.1	3586	3336.000	0.049621	7.694
ENST00000481644.1	839	589.000	0.000000	0.000
ENST00000635682.1	921	671.000	0.000000	0.000
ENST00000471322.2	1602	1352.000	0.000000	0.000
ENST00000374676.4	411	161.000	0.000000	0.000
ENST00000453796.1	621	371.000	0.000000	0.000
ENST00000493940.2	584	334.000	0.000000	0.000
ENST00000644714.1	708	458.000	0.000000	0.000
ENST00000427897.1	589	339.000	0.000000	0.000
ENST00000498495.1	488	238.000	0.000000	0.000
ENST00000480900.1	500	250.000	0.000000	0.000
ENST00000412328.5	828	578.000	0.000000	0.000
ENST00000374673.4	865	615.000	0.000000	0.000
ENST00000439717.2	637	387.000	0.000000	0.000
ENST00000619330.2	1038	788.000	0.000000	0.000
ENST00000423620.6	3746	3496.000	0.614980	99.934
ENST00000358397.9	3756	3506.000	0.000000	0.000
ENST00000433389.8	3768	3518.000	0.727254	118.922
ENST00000646773.1	3274	3024.000	0.000000	0.000
ENST00000454170.7	3465	3215.000	1.915895	286.307
ENST00000520385.1	764	514.000	0.000000	0.000
ENST00000522920.1	402	152.000	0.000000	0.000
ENST00000522756.6	609	359.000	0.000000	0.000
ENST00000519505.5	3068	2818.000	1.518924	198.956
ENST00000517610.1	2139	1889.000	0.000000	0.000
ENST00000517556.1	457	207.000	3.502576	33.701
ENST00000523347.1	1813	1563.000	8.792696	638.793
ENST00000853635.1	3806	3556.000	0.000000	0.000
ENST00000853636.1	3722	3461.000	0.000000	0.000
ENST00000853637.1	3726	3465.000	0.000000	0.000
ENST00000853638.1	2785	2535.000	0.000000	0.000
ENST00000918824.1	3952	3702.000	0.064912	11.170
ENST00000918825.1	3030	2780.000	1.603639	207.219
ENST00000918826.1	3570	3320.000	0.000000	0.000
ENST00000632037.1	4006	3756.000	0.000000	0.000
ENST00000634005.1	584	334.000	4.599416	71.405
ENST00000632889.1	4406	4156.000	0.024271	4.689
ENST00000634148.1	3859	3609.000	0.944509	158.443
ENST00000631900.1	3222	2972.000	0.000000	0.000
ENST00000631924.1	2298	2048.000	0.000000	0.000
ENST00000634205.1	475	225.000	1.676085	17.529
ENST00000632242.1	654	404.000	0.000000	0.000
ENST00000633684.1	527	277.000	0.000000	0.000
ENST00000618483.4	3434	3184.000	0.000000	0.000
ENST00000615824.1	3365	3115.000	0.000000	0.000
ENST00000591201.5	2358	2108.000	0.000000	0.000
ENST00000441747.6	2641	2391.000	0.000000	0.000
ENST00000300954.10	2603	2353.000	0.000000	0.000
ENST00000586616.5	2855	2605.000	0.000000	0.000
ENST00000586074.1	537	287.000	0.149923	2.000
ENST00000588195.5	1806	1556.000	0.000000	0.000
ENST00000591303.2	537	287.000	0.000000	0.000
ENST00000586002.3	545	295.000	0.000000	0.000
ENST00000587784.5	565	315.000	0.000000	0.000
ENST00000588671.2	720	470.000	0.000000	0.000
ENST00000590057.5	560	310.000	0.000000	0.000
ENST00000614078.4	730	480.000	0.000000	0.000
ENST00000591687.2	454	204.000	0.000000	0.000
ENST00000883590.1	2582	2332.000	0.000000	0.000
ENST00000411515.6	579	329.000	0.000000	0.000
ENST00000473319.5	699	449.000	0.000000	0.000
ENST00000468883.5	1494	1244.000	0.000000	0.000
ENST00000464725.5	450	200.000	0.000000	0.000
ENST00000465470.5	457	207.000	8.719961	83.900
ENST00000490988.1	621	371.000	0.000000	0.000
ENST00000418043.6	525	275.000	0.000000	0.000
ENST00000413228.5	594	344.000	2.410683	38.546
ENST00000435318.2	522	272.000	0.648280	8.196
ENST00000552136.5	1567	1317.000	0.022231	1.361
ENST00000371242.6	2362	2112.000	3.146245	308.863
ENST00000527947.5	1503	1253.000	0.000000	0.000
ENST00000395841.7	2385	2135.000	0.000000	0.000
ENST00000492498.5	1156	906.000	0.000000	0.000
ENST00000411894.5	588	338.000	0.000000	0.000
ENST00000429339.5	480	230.000	0.000000	0.000
ENST00000395840.6	2602	2352.000	0.000000	0.000
ENST00000452119.1	691	441.000	0.238849	4.896
ENST00000462438.1	3251	3001.000	0.036639	5.111
ENST00000857607.1	2181	1931.000	0.080871	7.259
ENST00000922549.1	1460	1210.000	5.357681	301.329
ENST00000922550.1	1545	1295.000	0.908540	54.688
ENST00000947294.1	1557	1307.000	8.576607	521.039
ENST00000947295.1	1550	1300.000	6.715936	405.816
ENST00000639001.1	240	16.366	0.000000	0.000
ENST00000488641.5	753	503.000	0.172701	4.038
ENST00000494335.5	917	667.000	0.000000	0.000
ENST00000425798.5	1154	904.000	0.000000	0.000
ENST00000450871.6	1605	1355.000	0.521875	32.869
ENST00000462100.1	588	338.000	0.000000	0.000
ENST00000471639.5	1008	758.000	0.000000	0.000
ENST00000469883.1	1087	837.000	0.000000	0.000
ENST00000437866.1	864	614.000	0.000000	0.000
ENST00000239032.4	5387	5137.000	0.008210	1.960
ENST00000636925.1	1275	1025.000	0.000000	0.000
ENST00000896958.1	2639	2389.000	0.000000	0.000
ENST00000210633.4	4489	4239.000	0.000000	0.000
ENST00000521006.5	4656	4406.000	0.208440	42.688
ENST00000518124.5	596	346.000	0.000000	0.000
ENST00000518244.1	652	402.000	0.000000	0.000
ENST00000370250.8	3596	3346.000	0.000000	0.000
ENST00000476171.2	3646	3396.000	0.000000	0.000
ENST00000517724.5	2675	2425.000	0.000000	0.000
ENST00000519756.1	728	478.000	0.000000	0.000
ENST00000518948.1	376	126.000	0.000000	0.000
ENST00000484128.2	714	464.000	0.000000	0.000
ENST00000897610.1	4828	4578.000	0.000000	0.000
ENST00000897611.1	4144	3894.000	0.192420	34.828
ENST00000897612.1	7368	7118.000	0.000000	0.000
ENST00000469527.1	620	370.000	0.000000	0.000
ENST00000463187.5	543	293.000	0.000000	0.000
ENST00000554963.5	975	725.000	1.064325	35.867
ENST00000256379.10	2351	2101.000	1.127875	110.145
ENST00000615788.4	1700	1450.000	0.000000	0.000
ENST00000430055.6	1507	1257.000	2.996649	175.085
ENST00000440435.2	931	681.000	0.000000	0.000
ENST00000555296.1	856	606.000	0.000000	0.000
ENST00000553611.5	651	401.000	0.000000	0.000
ENST00000556044.5	572	322.000	0.000000	0.000
ENST00000556495.5	862	612.000	0.254985	7.253
ENST00000554870.5	1093	843.000	0.720748	28.242
ENST00000553523.5	704	454.000	0.057150	1.206
ENST00000556423.1	689	439.000	0.000000	0.000
ENST00000934104.1	1141	891.000	3.520049	145.783
ENST00000934105.1	1340	1090.000	5.441173	275.675
ENST00000470671.1	610	360.000	4.175416	69.868
ENST00000492695.1	355	105.001	2.733324	13.340
ENST00000316084.10	1474	1224.000	43.363687	2467.099
ENST00000486733.2	1820	1570.000	0.504370	36.807
ENST00000373626.4	594	344.000	1.151869	18.418
ENST00000897475.1	877	627.000	0.000000	0.000
ENST00000897476.1	891	641.000	1.064057	31.703
ENST00000897477.1	907	657.000	0.337513	10.307
ENST00000919631.1	1528	1278.000	9.349423	555.386
ENST00000919632.1	1481	1231.000	0.000000	0.000
ENST00000919633.1	857	607.000	154.024957	4345.690
ENST00000919634.1	929	679.000	241.342329	7616.970
ENST00000919635.1	899	649.000	0.000000	0.000
ENST00000919636.1	809	559.000	0.000000	0.000
ENST00000919637.1	822	572.000	0.000000	0.000
ENST00000919638.1	778	528.000	1.268286	31.126
ENST00000919639.1	861	611.000	0.388382	11.030
ENST00000919640.1	618	368.000	0.000000	0.000
ENST00000919641.1	644	394.000	0.000000	0.000
ENST00000919642.1	854	604.000	272.343416	7645.974
ENST00000919643.1	554	304.000	0.000000	0.000
ENST00000919644.1	418	168.000	0.000000	0.000
ENST00000919645.1	799	549.000	0.000000	0.000
ENST00000944634.1	912	662.000	0.000000	0.000
ENST00000944635.1	524	274.000	0.000000	0.000
ENST00000944636.1	889	639.000	0.000000	0.000
ENST00000381226.7	5210	4960.000	2.458034	566.694
ENST00000381213.7	5198	4948.000	0.000000	0.000
ENST00000381199.8	5199	4949.000	0.000000	0.000
ENST00000452157.5	5240	4990.000	0.000000	0.000
ENST00000409421.5	2152	1902.000	0.000000	0.000
ENST00000336942.9	601	351.000	0.080050	1.306
ENST00000451637.1	304	54.940	0.000000	0.000
ENST00000480115.5	394	144.000	0.000000	0.000
ENST00000546593.5	244	17.578	0.000000	0.000
ENST00000440000.5	219	11.606	0.000000	0.000
ENST00000497185.2	108	3.696	0.000000	0.000
ENST00000861254.1	5211	4961.000	0.000000	0.000
ENST00000337107.11	906	656.000	0.000000	0.000
ENST00000374666.1	497	247.000	0.000000	0.000
ENST00000400277.2	996	746.000	0.000000	0.000
ENST00000473526.1	360	110.001	0.000000	0.000
ENST00000458561.6	6861	6600.000	0.000000	0.000
ENST00000414956.1	6893	6632.000	0.000000	0.000
ENST00000463767.1	451	201.000	0.000000	0.000
ENST00000433642.3	2561	2311.000	0.529882	56.919
ENST00000587722.1	732	482.000	0.044635	1.000
ENST00000592910.1	469	219.000	0.000000	0.000
ENST00000593083.1	550	300.000	0.000000	0.000
ENST00000588362.1	473	223.000	0.000000	0.000
ENST00000591569.1	540	290.000	0.000000	0.000
ENST00000884249.1	1465	1215.000	0.000000	0.000
ENST00000633925.1	1447	1197.000	17331.578809	964298.000
ENST00000290122.8	906	656.000	0.000000	0.000
ENST00000374663.1	649	399.000	0.000000	0.000
ENST00000400271.2	357	107.001	0.000000	0.000
ENST00000376916.7	848	598.000	0.000000	0.000
ENST00000389208.9	1069	819.000	0.000000	0.000
ENST00000597232.1	531	281.000	0.000000	0.000
ENST00000601207.5	637	387.000	0.000000	0.000
ENST00000601287.1	634	384.000	0.000000	0.000
ENST00000597030.1	539	289.000	0.000000	0.000
ENST00000593569.1	443	193.000	0.000000	0.000
ENST00000598657.1	310	60.538	0.000000	0.000
ENST00000884260.1	1021	771.000	0.000000	0.000
ENST00000884261.1	1029	779.000	0.000000	0.000
ENST00000884262.1	973	723.000	0.000000	0.000
ENST00000884263.1	823	573.000	0.000000	0.000
ENST00000884264.1	843	593.000	0.000000	0.000
ENST00000884265.1	578	328.000	0.000000	0.000
ENST00000354038.10	3546	3296.000	0.000000	0.000
ENST00000259941.6	3007	2757.000	0.000000	0.000
ENST00000632195.1	6894	6644.000	0.000000	0.000
ENST00000631981.1	4199	3949.000	0.087167	16.000
ENST00000632339.1	397	147.000	0.000000	0.000
ENST00000633172.1	536	286.000	0.000000	0.000
ENST00000261520.9	7206	6956.000	0.000000	0.000
ENST00000558181.5	7060	6810.000	0.175668	55.606
ENST00000558121.5	3338	3088.000	0.000000	0.000
ENST00000561124.1	544	294.000	0.000000	0.000
ENST00000561328.1	5901	5638.000	0.071822	18.822
ENST00000561144.1	759	509.000	1.510014	35.725
ENST00000561114.5	3796	3546.000	0.079392	13.086
ENST00000558512.5	1470	1220.000	0.259494	14.715
ENST00000558451.1	592	342.000	0.000000	0.000
ENST00000560895.5	571	321.000	0.000000	0.000
ENST00000561446.5	564	314.000	0.000000	0.000
ENST00000560668.5	555	305.000	1.769985	25.093
ENST00000561087.5	545	295.000	0.000000	0.000
ENST00000558654.1	561	311.000	0.000000	0.000
ENST00000560072.5	559	309.000	0.000000	0.000
ENST00000560406.5	584	334.000	0.000000	0.000
ENST00000560520.1	568	318.000	0.000000	0.000
ENST00000874574.1	3086	2836.000	0.000000	0.000
ENST00000874575.1	3738	3488.000	3.166732	513.413
ENST00000874576.1	3291	3041.000	0.000000	0.000
ENST00000915338.1	7221	6971.000	0.000000	0.000
ENST00000915339.1	5182	4932.000	1.320055	302.618
ENST00000915340.1	5073	4823.000	0.000000	0.000
ENST00000915341.1	4999	4749.000	0.000000	0.000
ENST00000915342.1	2652	2402.000	0.000000	0.000
ENST00000915343.1	3695	3445.000	0.758476	121.453
ENST00000915344.1	1951	1701.000	1.114439	88.113
ENST00000642069.2	1005	755.000	0.000000	0.000
ENST00000367126.5	5026	4776.000	0.000000	0.000
ENST00000612906.1	545	295.000	0.000000	0.000
ENST00000490054.5	753	503.000	0.000000	0.000
ENST00000479990.5	917	667.000	0.000000	0.000
ENST00000418147.5	1154	904.000	0.000000	0.000
ENST00000359635.9	1561	1311.000	0.000000	0.000
ENST00000475493.1	585	335.000	0.000000	0.000
ENST00000479203.1	1005	755.000	0.000000	0.000
ENST00000493512.1	1088	838.000	0.000000	0.000
ENST00000466304.1	863	613.000	0.000000	0.000
ENST00000640475.1	759	509.000	0.000000	0.000
ENST00000614654.2	3600	3350.000	0.139048	21.652
ENST00000328759.11	2277	2027.000	0.000000	0.000
ENST00000593921.1	319	69.210	0.000000	0.000
ENST00000884363.1	3635	3385.000	0.000000	0.000
ENST00000884364.1	4258	4008.000	0.000000	0.000
ENST00000884365.1	3891	3641.000	0.000000	0.000
ENST00000884366.1	3319	3069.000	0.000000	0.000
ENST00000286298.5	8054	7804.000	0.296633	107.601
ENST00000690410.1	2557	2307.000	0.059998	6.434
ENST00000433184.1	570	320.000	0.000000	0.000
ENST00000503336.1	618	368.000	0.000000	0.000
ENST00000862081.1	3711	3448.000	0.000000	0.000
ENST00000862082.1	4197	3934.000	0.000000	0.000
ENST00000862083.1	3686	3423.000	0.000000	0.000
ENST00000862084.1	3714	3451.000	0.000000	0.000
ENST00000862085.1	3609	3346.000	0.000000	0.000
ENST00000862086.1	3528	3265.000	0.761655	115.590
ENST00000862087.1	3851	3588.000	0.000000	0.000
ENST00000862088.1	2412	2162.000	0.000000	0.000
ENST00000283254.12	9102	8852.000	0.000000	0.000
ENST00000640652.1	8825	8575.000	0.000000	0.000
ENST00000638473.1	8724	8474.000	0.000000	0.000
ENST00000639244.1	8854	8604.000	0.000000	0.000
ENST00000706067.1	8869	8619.000	0.000000	0.000
ENST00000658209.1	5540	5290.000	0.000000	0.000
ENST00000409101.7	6599	6349.000	0.000000	0.000
ENST00000465043.1	531	281.000	0.000000	0.000
ENST00000471697.1	555	305.000	0.000000	0.000
ENST00000440431.6	4146	3896.000	0.000000	0.000
ENST00000668657.1	5424	5174.000	0.000000	0.000
ENST00000453007.1	1216	966.000	0.000000	0.000
ENST00000621886.4	913	663.000	0.000000	0.000
ENST00000622880.1	1123	873.000	0.000000	0.000
ENST00000396400.4	3177	2927.000	0.000000	0.000
ENST00000543626.5	712	462.000	0.000000	0.000
ENST00000850905.1	525	275.000	0.250231	3.199
ENST00000703543.1	837	587.000	0.000000	0.000
ENST00000546265.1	534	284.000	3.570035	47.127
ENST00000541175.1	384	134.000	0.187323	1.167
ENST00000357444.10	2605	2355.000	0.039379	4.311
ENST00000251507.8	2899	2649.000	0.000000	0.000
ENST00000635248.1	3074	2824.000	0.591811	77.683
ENST00000457696.1	1847	1597.000	0.000000	0.000
ENST00000487987.1	554	304.000	0.000000	0.000
ENST00000529474.2	524	274.000	0.348988	4.445
ENST00000367690.5	1815	1565.000	0.421727	30.678
ENST00000526253.1	439	189.000	0.000000	0.000
ENST00000474375.6	1006	756.000	0.000000	0.000
ENST00000529145.6	722	472.000	0.000000	0.000
ENST00000325589.9	1880	1620.000	0.000000	0.000
ENST00000469553.6	2103	1853.000	0.136717	11.775
ENST00000367687.5	1849	1599.000	0.000000	0.000
ENST00000347255.6	1744	1494.000	0.000000	0.000
ENST00000489615.5	6821	6571.000	0.000000	0.000
ENST00000478442.5	648	398.000	0.000000	0.000
ENST00000465412.5	710	460.000	0.000000	0.000
ENST00000486220.5	772	522.000	2.699596	65.501
ENST00000367688.3	1425	1175.000	0.000000	0.000
ENST00000485114.1	537	287.000	0.000000	0.000
ENST00000461613.1	477	227.000	0.000000	0.000
ENST00000392064.6	6282	6032.000	0.878415	246.286
ENST00000681986.1	8634	8384.000	0.940039	366.333
ENST00000521481.5	721	471.000	0.137032	3.000
ENST00000521009.5	456	206.000	0.000000	0.000
ENST00000519196.5	689	439.000	0.408076	8.327
ENST00000522868.5	700	450.000	0.000000	0.000
ENST00000518525.5	3576	3326.000	0.000000	0.000
ENST00000518122.5	582	332.000	0.000000	0.000
ENST00000519385.5	1567	1317.000	0.000000	0.000
ENST00000265294.9	3304	3054.000	0.000000	0.000
ENST00000519598.1	1284	1034.000	0.000000	0.000
ENST00000519137.1	263	19.633	0.000000	0.000
ENST00000862231.1	1547	1297.000	0.000000	0.000
ENST00000674460.1	921	671.000	1.854585	57.843
ENST00000312423.4	1662	1412.000	0.142525	9.354
ENST00000884600.1	1251	1001.000	0.000000	0.000
ENST00000306390.7	2605	2355.000	0.000000	0.000
ENST00000586883.1	571	321.000	0.259963	3.879
ENST00000885090.1	2581	2331.000	0.226797	24.573
ENST00000679871.1	6275	6025.000	0.000000	0.000
ENST00000679974.1	6178	5928.000	0.445134	122.653
ENST00000681632.1	10532	10282.000	0.000000	0.000
ENST00000681659.1	9074	8824.000	0.000000	0.000
ENST00000355832.10	9001	8751.000	0.088053	35.816
ENST00000624341.3	5761	5511.000	0.000000	0.000
ENST00000679552.1	5146	4896.000	0.000000	0.000
ENST00000623073.3	11026	10776.000	0.017356	8.694
ENST00000623115.3	2932	2682.000	0.000000	0.000
ENST00000465653.1	733	483.000	0.150690	3.383
ENST00000475116.1	424	174.000	0.000000	0.000
ENST00000623318.1	546	296.000	0.000000	0.000
ENST00000623788.1	562	312.000	0.000000	0.000
ENST00000679811.1	2501	2251.000	0.000000	0.000
ENST00000680107.1	3795	3545.000	0.498661	82.168
ENST00000447839.7	3495	3245.000	0.322280	48.610
ENST00000515869.1	3439	3189.000	0.000000	0.000
ENST00000679596.1	3247	2997.000	0.036411	5.072
ENST00000680233.1	3234	2984.000	0.144786	20.082
ENST00000479652.1	418	168.000	0.835196	6.522
ENST00000462247.1	660	410.000	0.000000	0.000
ENST00000898255.1	7022	6772.000	0.000000	0.000
ENST00000898256.1	4594	4344.000	0.000000	0.000
ENST00000538488.3	1227	977.000	0.000000	0.000
ENST00000240636.10	1173	923.000	0.000000	0.000
ENST00000558276.7	727	477.000	0.791784	17.555
ENST00000557978.6	1416	1166.000	0.116117	6.293
ENST00000251203.14	1495	1245.000	0.000000	0.000
ENST00000558222.1	1034	784.000	0.000000	0.000
ENST00000559735.1	769	519.000	0.296456	7.152
ENST00000885656.1	1117	867.000	0.000000	0.000
ENST00000885657.1	1619	1369.000	0.000000	0.000
ENST00000375053.6	2066	1816.000	0.570146	48.126
ENST00000627068.2	1811	1561.000	0.000000	0.000
ENST00000375068.6	2051	1801.000	12.881740	1078.369
ENST00000347546.8	2177	1927.000	0.000000	0.000
ENST00000463787.5	662	412.000	0.000000	0.000
ENST00000218439.8	1958	1708.000	0.000000	0.000
ENST00000375058.5	2048	1798.000	0.000000	0.000
ENST00000375060.5	1798	1548.000	0.000000	0.000
ENST00000396224.1	2026	1776.000	0.000000	0.000
ENST00000485483.1	691	441.000	0.000000	0.000
ENST00000497484.1	990	740.000	0.000000	0.000
ENST00000487482.5	341	91.012	2.354557	9.961
ENST00000487463.1	376	126.000	0.000000	0.000
ENST00000872297.1	2154	1904.000	0.000000	0.000
ENST00000872298.1	1579	1329.000	0.000000	0.000
ENST00000872299.1	2052	1802.000	0.000000	0.000
ENST00000872300.1	2035	1785.000	0.000000	0.000
ENST00000872301.1	2038	1788.000	0.000000	0.000
ENST00000872302.1	2146	1896.000	0.000000	0.000
ENST00000872303.1	2058	1808.000	0.000000	0.000
ENST00000872304.1	2104	1854.000	0.000000	0.000
ENST00000872305.1	2124	1874.000	0.000000	0.000
ENST00000872306.1	1685	1435.000	0.592427	39.515
ENST00000872307.1	2151	1901.000	0.000000	0.000
ENST00000872308.1	2299	2049.000	0.000000	0.000
ENST00000872309.1	1569	1319.000	6.011042	368.531
ENST00000872310.1	2061	1811.000	0.000000	0.000
ENST00000872311.1	2086	1836.000	0.000000	0.000
ENST00000872312.1	2165	1915.000	0.000000	0.000
ENST00000872313.1	2244	1994.000	0.000000	0.000
ENST00000872314.1	2219	1969.000	0.912559	83.519
ENST00000872315.1	1956	1706.000	0.000000	0.000
ENST00000872316.1	2039	1789.000	0.000000	0.000
ENST00000872317.1	2221	1971.000	0.000000	0.000
ENST00000872318.1	1815	1565.000	0.000000	0.000
ENST00000872319.1	1603	1353.000	0.000000	0.000
ENST00000872320.1	2083	1833.000	0.000000	0.000
ENST00000919654.1	2167	1917.000	0.000000	0.000
ENST00000919655.1	2045	1795.000	0.000000	0.000
ENST00000919656.1	2255	2005.000	1.541849	143.693
ENST00000919657.1	1638	1388.000	0.000000	0.000
ENST00000919658.1	2051	1801.000	0.000000	0.000
ENST00000919659.1	2338	2088.000	0.000000	0.000
ENST00000919660.1	2275	2025.000	0.000000	0.000
ENST00000919661.1	2137	1887.000	0.079508	6.974
ENST00000919662.1	2037	1787.000	0.000000	0.000
ENST00000919663.1	2169	1919.000	0.000000	0.000
ENST00000919664.1	2271	2021.000	0.000000	0.000
ENST00000919665.1	2119	1869.000	0.000000	0.000
ENST00000919666.1	2260	2010.000	0.113309	10.586
ENST00000919667.1	2225	1975.000	0.000000	0.000
ENST00000919668.1	2176	1926.000	0.000000	0.000
ENST00000919669.1	2099	1849.000	0.000000	0.000
ENST00000944662.1	1919	1669.000	0.280067	21.727
ENST00000944663.1	1760	1510.000	0.000000	0.000
ENST00000944664.1	2280	2030.000	0.000000	0.000
ENST00000944665.1	1759	1509.000	0.000000	0.000
ENST00000944666.1	2156	1906.000	0.000000	0.000
ENST00000944667.1	2310	2060.000	0.000000	0.000
ENST00000944668.1	2037	1787.000	0.000000	0.000
ENST00000944669.1	1756	1506.000	0.000000	0.000
ENST00000944670.1	1795	1545.000	0.000000	0.000
ENST00000360310.6	5729	5479.000	0.976343	248.647
ENST00000358716.8	5920	5670.000	0.000000	0.000
ENST00000382422.6	5775	5525.000	0.000000	0.000
ENST00000555331.1	579	329.000	0.000000	0.000
ENST00000557739.1	461	211.000	0.000000	0.000
ENST00000554865.1	540	290.000	0.000000	0.000
ENST00000554391.1	640	390.000	0.125167	2.269
ENST00000556314.2	673	423.000	0.000000	0.000
ENST00000555273.1	729	479.000	0.614339	13.678
ENST00000553385.1	733	483.000	0.056043	1.258
ENST00000553573.1	445	195.000	0.799108	7.243
ENST00000553853.1	433	183.000	0.000000	0.000
ENST00000934221.1	6423	6173.000	0.196728	56.447
ENST00000934222.1	5450	5200.000	0.086152	20.823
ENST00000934223.1	5352	5102.000	0.000000	0.000
ENST00000934224.1	5709	5459.000	0.000000	0.000
ENST00000934225.1	5616	5366.000	1.246083	310.797
ENST00000934226.1	5397	5147.000	0.705727	168.838
ENST00000389362.6	1431	1181.000	0.000000	0.000
ENST00000545829.1	406	156.000	0.000000	0.000
ENST00000565533.1	100	3.495	0.000000	0.000
ENST00000395104.5	5198	4948.000	0.000000	0.000
ENST00000245663.9	5231	4981.000	0.000000	0.000
ENST00000650966.1	2239	1989.000	0.000000	0.000
ENST00000460757.1	431	181.000	0.000000	0.000
ENST00000480766.1	629	379.000	0.000000	0.000
ENST00000906793.1	4684	4434.000	0.000000	0.000
ENST00000906794.1	5317	5067.000	0.000000	0.000
ENST00000906795.1	4370	4120.000	0.000000	0.000
ENST00000906796.1	2583	2333.000	0.000000	0.000
ENST00000912108.1	4997	4747.000	0.053232	11.745
ENST00000912109.1	5621	5371.000	0.000000	0.000
ENST00000947317.1	5338	5088.000	0.000000	0.000
ENST00000947318.1	4736	4486.000	0.000000	0.000
ENST00000947319.1	4268	4018.000	0.020209	3.774
ENST00000421357.5	947	697.000	1.140998	36.966
ENST00000459865.5	613	363.000	0.000000	0.000
ENST00000470858.1	408	158.000	0.000000	0.000
ENST00000484730.1	55	2.641	0.000000	0.000
ENST00000336077.11	1614	1364.000	0.000000	0.000
ENST00000885740.1	1547	1297.000	0.000000	0.000
ENST00000615381.2	2812	2562.000	0.016795	2.000
ENST00000633816.1	705	455.000	0.000000	0.000
ENST00000633860.1	351	101.003	0.000000	0.000
ENST00000633614.1	501	251.000	0.000000	0.000
ENST00000633778.1	1856	1606.000	0.000000	0.000
ENST00000634110.1	417	167.000	0.000000	0.000
ENST00000633704.1	649	399.000	0.000000	0.000
ENST00000632261.1	786	536.000	0.000000	0.000
ENST00000631527.1	556	306.000	0.000000	0.000
ENST00000266069.5	4369	4119.000	2.722160	521.176
ENST00000497101.1	326	76.092	0.000000	0.000
ENST00000874929.1	5366	5116.000	0.366955	87.261
ENST00000874930.1	5149	4899.000	0.013373	3.045
ENST00000874931.1	4444	4194.000	0.000000	0.000
ENST00000874932.1	4651	4401.000	0.000000	0.000
ENST00000874933.1	4356	4106.000	0.000000	0.000
ENST00000874934.1	4825	4575.000	0.000000	0.000
ENST00000874935.1	2204	1954.000	0.000000	0.000
ENST00000874936.1	1651	1401.000	0.000000	0.000
ENST00000874937.1	1644	1394.000	1.637138	106.078
ENST00000874938.1	1434	1184.000	0.000000	0.000
ENST00000939484.1	4180	3930.000	0.000000	0.000
ENST00000939485.1	4962	4712.000	0.070107	15.355
ENST00000939486.1	4400	4150.000	0.000000	0.000
ENST00000939487.1	1533	1283.000	0.000000	0.000
ENST00000939488.1	1713	1463.000	0.000000	0.000
ENST00000939489.1	3323	3073.000	0.538224	76.878
ENST00000947377.1	4452	4202.000	0.000000	0.000
ENST00000947378.1	2179	1929.000	0.000000	0.000
ENST00000947379.1	1787	1537.000	0.000000	0.000
ENST00000358415.9	3146	2896.000	0.000000	0.000
ENST00000473227.5	654	404.000	0.000000	0.000
ENST00000480387.1	573	323.000	0.000000	0.000
ENST00000429820.5	767	517.000	0.000000	0.000
ENST00000379587.4	2848	2598.000	0.000000	0.000
ENST00000477751.1	591	341.000	0.000000	0.000
ENST00000899752.1	3177	2927.000	0.000000	0.000
ENST00000899753.1	5585	5335.000	0.000000	0.000
ENST00000899754.1	3118	2868.000	0.000000	0.000
ENST00000899755.1	3075	2825.000	0.000000	0.000
ENST00000899756.1	3171	2921.000	0.000000	0.000
ENST00000899757.1	2988	2738.000	0.000000	0.000
ENST00000899758.1	2784	2534.000	0.000000	0.000
ENST00000899759.1	3038	2788.000	0.000000	0.000
ENST00000899760.1	3020	2770.000	0.000000	0.000
ENST00000899761.1	3036	2786.000	0.000000	0.000
ENST00000899762.1	1811	1561.000	0.000000	0.000
ENST00000899763.1	3125	2875.000	0.000000	0.000
ENST00000899764.1	2993	2743.000	0.000000	0.000
ENST00000899765.1	2911	2661.000	0.000000	0.000
ENST00000899766.1	2860	2610.000	0.000000	0.000
ENST00000899767.1	2564	2314.000	0.000000	0.000
ENST00000899768.1	2980	2730.000	0.000000	0.000
ENST00000899769.1	873	623.000	0.000000	0.000
ENST00000647833.1	2137	1887.000	0.000000	0.000
ENST00000318682.11	1984	1734.000	0.000000	0.000
ENST00000510473.5	533	283.000	0.000000	0.000
ENST00000510660.5	581	331.000	0.000000	0.000
ENST00000515458.5	2836	2586.000	0.000000	0.000
ENST00000504597.5	1676	1426.000	0.000000	0.000
ENST00000503895.1	564	314.000	0.000000	0.000
ENST00000505497.1	514	264.000	0.000000	0.000
ENST00000512734.1	561	311.000	0.000000	0.000
ENST00000862451.1	2089	1839.000	0.000000	0.000
ENST00000862452.1	2018	1768.000	0.000000	0.000
ENST00000862453.1	1925	1675.000	0.000000	0.000
ENST00000404801.2	4068	3818.000	0.152142	27.000
ENST00000605484.1	2567	2317.000	0.000000	0.000
ENST00000886076.1	2881	2631.000	0.000000	0.000
ENST00000383276.2	4795	4545.000	0.520164	109.889
ENST00000269214.10	4488	4238.000	0.000000	0.000
ENST00000622333.1	1850	1600.000	0.000000	0.000
ENST00000580101.1	575	325.000	0.227835	3.442
ENST00000892204.1	4650	4400.000	0.000000	0.000
ENST00000892205.1	4633	4383.000	0.252713	51.485
ENST00000923541.1	4623	4373.000	0.945648	192.215
ENST00000923542.1	4704	4454.000	0.000000	0.000
ENST00000923543.1	4567	4317.000	0.000000	0.000
ENST00000923544.1	4535	4285.000	0.000000	0.000
ENST00000923545.1	4428	4178.000	2.298483	446.363
ENST00000923546.1	3942	3692.000	0.000000	0.000
ENST00000923547.1	4482	4232.000	0.000000	0.000
ENST00000923548.1	4523	4273.000	0.000000	0.000
ENST00000963036.1	4535	4285.000	0.000000	0.000
ENST00000222305.8	1746	1496.000	0.699313	48.628
ENST00000343550.9	1523	1273.000	0.614703	36.372
ENST00000595068.5	1612	1362.000	0.000000	0.000
ENST00000379134.7	648	398.000	0.000000	0.000
ENST00000602164.5	582	332.000	0.000000	0.000
ENST00000594064.5	1179	929.000	0.000000	0.000
ENST00000598058.1	510	260.000	0.000000	0.000
ENST00000593708.1	474	224.000	0.000000	0.000
ENST00000607959.5	1920	1670.000	0.000000	0.000
ENST00000596380.5	550	300.000	0.000000	0.000
ENST00000599471.5	1173	923.000	0.000000	0.000
ENST00000597671.5	464	214.000	0.000000	0.000
ENST00000599625.1	446	196.000	0.000000	0.000
ENST00000600341.5	1392	1142.000	0.000000	0.000
ENST00000594264.1	2742	2492.000	0.000000	0.000
ENST00000600898.1	848	598.000	0.000000	0.000
ENST00000886191.1	1466	1216.000	0.000000	0.000
ENST00000521769.5	571	321.000	0.000000	0.000
ENST00000522616.1	1102	852.000	0.000000	0.000
ENST00000520555.5	606	356.000	0.000000	0.000
ENST00000696962.1	4256	4006.000	0.000000	0.000
ENST00000422843.8	4508	4258.000	0.000000	0.000
ENST00000519402.5	5869	5619.000	0.033243	8.682
ENST00000517779.1	587	337.000	0.000000	0.000
ENST00000519759.1	540	290.000	0.000000	0.000
ENST00000520173.1	831	581.000	0.000000	0.000
ENST00000519749.1	3375	3125.000	0.000000	0.000
ENST00000523926.1	996	746.000	0.058723	2.036
ENST00000862614.1	4502	4252.000	0.000000	0.000
ENST00000862615.1	4358	4108.000	0.000000	0.000
ENST00000862616.1	4256	4006.000	0.082476	15.357
ENST00000892620.1	3214	2964.000	1.704657	234.852
ENST00000892621.1	2462	2212.000	0.000000	0.000
ENST00000892622.1	2318	2068.000	0.000000	0.000
ENST00000892623.1	2502	2252.000	0.000000	0.000
ENST00000892624.1	2524	2274.000	0.000000	0.000
ENST00000892625.1	2426	2176.000	0.000000	0.000
ENST00000892626.1	2461	2211.000	0.000000	0.000
ENST00000892627.1	1576	1326.000	0.000000	0.000
ENST00000892628.1	2443	2193.000	0.000000	0.000
ENST00000892629.1	2398	2148.000	0.000000	0.000
ENST00000892630.1	2339	2089.000	0.074361	7.220
ENST00000892631.1	1948	1698.000	0.000000	0.000
ENST00000892632.1	2188	1938.000	0.000000	0.000
ENST00000892633.1	2179	1919.000	0.000000	0.000
ENST00000892634.1	2255	2005.000	0.000000	0.000
ENST00000892635.1	2255	2005.000	0.062403	5.816
ENST00000892636.1	2268	2018.000	0.626619	58.777
ENST00000892637.1	1805	1555.000	0.000000	0.000
ENST00000892638.1	1760	1510.000	0.000000	0.000
ENST00000892639.1	2009	1759.000	0.067022	5.480
ENST00000892640.1	2009	1759.000	0.000000	0.000
ENST00000914582.1	2156	1906.000	0.000000	0.000
ENST00000914583.1	1807	1557.000	5.397323	390.612
ENST00000914584.1	1808	1558.000	0.000000	0.000
ENST00000914585.1	1890	1640.000	3.599421	274.382
ENST00000947422.1	1666	1416.000	0.000000	0.000
ENST00000947423.1	1425	1175.000	0.000000	0.000
ENST00000947424.1	1800	1550.000	0.000000	0.000
ENST00000947425.1	1971	1721.000	0.000000	0.000
ENST00000259608.8	1222	972.000	0.239446	10.818
ENST00000486859.5	890	640.000	0.000000	0.000
ENST00000474403.1	933	683.000	0.000000	0.000
ENST00000922878.1	1216	966.000	0.583101	26.182
ENST00000922879.1	1051	801.000	0.000000	0.000
ENST00000358602.9	10797	10547.000	0.038532	18.890
ENST00000558247.5	8456	8206.000	0.000000	0.000
ENST00000509867.6	8105	7855.000	0.170191	62.139
ENST00000330838.10	7734	7484.000	0.137849	47.953
ENST00000510127.1	504	254.000	0.000000	0.000
ENST00000513908.1	852	602.000	0.259463	7.260
ENST00000560507.1	563	313.000	1.993671	29.005
ENST00000561029.1	2717	2467.000	0.000000	0.000
ENST00000514252.1	3259	3009.000	1.944468	271.958
ENST00000559367.1	539	289.000	0.000000	0.000
ENST00000914559.1	8981	8731.000	1.342019	544.630
ENST00000914560.1	9347	9097.000	0.000000	0.000
ENST00000914561.1	9196	8946.000	0.415910	172.945
ENST00000914562.1	8173	7923.000	0.008743	3.220
ENST00000297613.4	1092	842.000	3.020745	118.224
ENST00000378959.9	872	622.000	3.796983	109.776
ENST00000923013.1	952	702.000	0.000000	0.000
ENST00000923014.1	1085	835.000	0.000000	0.000
ENST00000406974.7	2037	1787.000	0.000000	0.000
ENST00000372546.9	2169	1919.000	3.112022	277.585
ENST00000327812.12	1932	1682.000	0.000000	0.000
ENST00000412363.1	911	661.000	0.000000	0.000
ENST00000480255.2	344	94.008	0.000000	0.000
ENST00000904143.1	2168	1918.000	0.000000	0.000
ENST00000904144.1	2017	1767.000	0.000000	0.000
ENST00000904145.1	2025	1775.000	0.000000	0.000
ENST00000923819.1	2037	1787.000	0.281892	23.415
ENST00000923820.1	2082	1832.000	0.000000	0.000
ENST00000923821.1	2068	1818.000	0.000000	0.000
ENST00000923822.1	1947	1697.000	0.000000	0.000
ENST00000850913.1	2073	1823.000	0.000000	0.000
ENST00000633655.1	1336	1086.000	0.000000	0.000
ENST00000633162.1	1252	1002.000	0.000000	0.000
ENST00000641205.1	487	237.000	0.000000	0.000
ENST00000641475.1	537	287.000	0.000000	0.000
ENST00000306675.5	2507	2257.000	0.000000	0.000
ENST00000865014.1	2592	2342.000	0.000000	0.000
ENST00000493575.5	1658	1408.000	0.072786	4.764
ENST00000415985.5	1281	1031.000	0.000000	0.000
ENST00000375510.8	2835	2585.000	0.000000	0.000
ENST00000491097.5	2002	1752.000	0.000000	0.000
ENST00000383359.7	1895	1645.000	0.000000	0.000
ENST00000484209.5	2798	2548.000	0.017341	2.054
ENST00000483976.5	773	523.000	0.000000	0.000
ENST00000483849.1	536	286.000	0.000000	0.000
ENST00000491566.1	894	644.000	0.000000	0.000
ENST00000455713.5	435	185.000	0.000000	0.000
ENST00000548250.5	2619	2369.000	0.000000	0.000
ENST00000548828.4	2880	2630.000	0.000000	0.000
ENST00000548995.3	2456	2206.000	0.000000	0.000
ENST00000518838.1	1255	1005.000	0.000000	0.000
ENST00000297459.4	6283	6033.000	0.000000	0.000
ENST00000899500.1	1898	1648.000	0.000000	0.000
ENST00000899501.1	1223	973.000	0.000000	0.000
ENST00000919625.1	6663	6413.000	0.000000	0.000
ENST00000380985.10	8652	8402.000	0.701540	273.977
ENST00000502464.5	8354	8104.000	0.176524	66.494
ENST00000514991.5	564	314.000	0.699419	10.208
ENST00000506539.5	2637	2387.000	0.048411	5.371
ENST00000506799.5	2085	1835.000	0.000000	0.000
ENST00000506677.1	701	451.000	0.077834	1.632
ENST00000511299.5	1658	1408.000	1.444190	94.516
ENST00000509935.2	1106	856.000	0.000000	0.000
ENST00000507201.1	617	367.000	0.000000	0.000
ENST00000515595.1	720	470.000	0.260363	5.688
ENST00000865845.1	3972	3722.000	5.337072	923.333
ENST00000865846.1	2320	2070.000	0.000000	0.000
ENST00000679963.1	2558	2308.000	0.000000	0.000
ENST00000680175.1	3026	2776.000	0.117709	15.188
ENST00000426208.5	582	332.000	0.000000	0.000
ENST00000316027.10	1518	1268.000	0.000000	0.000
ENST00000330423.8	2003	1753.000	0.000000	0.000
ENST00000416740.2	1998	1748.000	0.000000	0.000
ENST00000679481.1	1737	1487.000	0.000000	0.000
ENST00000608634.1	1391	1141.000	0.000000	0.000
ENST00000901605.1	1925	1675.000	0.000000	0.000
ENST00000901606.1	1828	1578.000	0.000000	0.000
ENST00000901607.1	1686	1436.000	0.000000	0.000
ENST00000901608.1	1055	805.000	0.000000	0.000
ENST00000954261.1	1518	1268.000	0.000000	0.000
ENST00000285419.8	2759	2509.000	1.522166	177.518
ENST00000520709.5	649	399.000	0.000000	0.000
ENST00000518359.5	867	617.000	0.000000	0.000
ENST00000520014.1	838	588.000	0.000000	0.000
ENST00000518869.1	841	591.000	0.377868	10.380
ENST00000630164.1	171	6.349	0.000000	0.000
ENST00000886895.1	2502	2252.000	0.000000	0.000
ENST00000886896.1	1482	1232.000	0.029663	1.699
ENST00000886897.1	2369	2119.000	1.067899	105.182
ENST00000920105.1	2397	2147.000	0.000000	0.000
ENST00000920106.1	2262	2012.000	1.264126	118.222
ENST00000281471.11	1952	1702.000	4.531259	358.474
ENST00000537562.5	1538	1288.000	0.306207	18.332
ENST00000541931.5	880	630.000	0.157707	4.618
ENST00000536761.5	1025	775.000	0.155013	5.584
ENST00000542781.5	879	629.000	0.215920	6.313
ENST00000535408.5	796	546.000	0.397292	10.083
ENST00000537960.5	397	147.000	0.000000	0.000
ENST00000506446.6	403	153.000	0.000000	0.000
ENST00000457428.6	571	321.000	0.000000	0.000
ENST00000541541.5	647	397.000	0.526331	9.712
ENST00000422146.6	430	180.000	0.643976	5.388
ENST00000509386.2	560	310.000	0.000000	0.000
ENST00000419165.5	1666	1416.000	0.371287	24.437
ENST00000455723.1	2002	1752.000	0.123336	10.044
ENST00000563257.5	590	340.000	0.000000	0.000
ENST00000436583.5	2186	1936.000	0.000000	0.000
ENST00000569577.1	663	413.000	0.000000	0.000
ENST00000877058.1	1445	1195.000	0.000000	0.000
ENST00000940745.1	1125	875.000	0.000000	0.000
ENST00000940746.1	663	413.000	4.515148	86.676
ENST00000940747.1	654	404.000	0.000000	0.000
ENST00000940748.1	642	392.000	0.234923	4.280
ENST00000944681.1	668	418.000	2.029798	39.437
ENST00000588600.1	427	177.000	0.000000	0.000
ENST00000586366.5	2845	2595.000	0.020351	2.455
ENST00000426216.6	4361	4111.000	0.395191	75.515
ENST00000307671.12	4329	4079.000	0.000000	0.000
ENST00000586672.5	583	333.000	0.214959	3.327
ENST00000586722.5	1650	1400.000	2.495063	162.364
ENST00000591464.5	565	315.000	0.000000	0.000
ENST00000590271.5	1923	1673.000	0.000000	0.000
ENST00000591395.1	554	304.000	0.000000	0.000
ENST00000490210.6	7353	7103.000	0.012215	4.033
ENST00000590608.1	594	344.000	0.000000	0.000
ENST00000588772.1	453	203.000	0.000000	0.000
ENST00000585674.1	526	276.000	0.000000	0.000
ENST00000587878.1	344	94.008	0.000000	0.000
ENST00000590163.5	528	278.000	0.000000	0.000
ENST00000591518.1	568	318.000	0.000000	0.000
ENST00000589326.5	549	299.000	0.000000	0.000
ENST00000589732.1	447	197.000	0.147810	1.353
ENST00000588895.1	467	217.000	0.000000	0.000
ENST00000586774.1	427	177.000	1.846454	15.191
ENST00000590477.5	1784	1534.000	0.445841	31.790
ENST00000589951.5	585	335.000	0.000000	0.000
ENST00000588921.1	1511	1261.000	0.000000	0.000
ENST00000587919.1	509	259.000	0.000000	0.000
ENST00000587410.1	871	621.000	0.000000	0.000
ENST00000899989.1	4510	4260.000	0.000000	0.000
ENST00000899990.1	4334	4084.000	0.000000	0.000
ENST00000899991.1	4237	3987.000	0.000000	0.000
ENST00000899992.1	4084	3834.000	0.000000	0.000
ENST00000899993.1	4359	4109.000	0.000000	0.000
ENST00000899994.1	3960	3710.000	0.000000	0.000
ENST00000899995.1	3868	3618.000	0.000000	0.000
ENST00000940834.1	4181	3931.000	0.000000	0.000
ENST00000940835.1	3927	3677.000	0.000000	0.000
ENST00000940836.1	4152	3902.000	0.000000	0.000
ENST00000963364.1	4357	4107.000	0.000000	0.000
ENST00000963365.1	4237	3987.000	0.000000	0.000
ENST00000963366.1	4083	3833.000	0.000000	0.000
ENST00000963367.1	3712	3462.000	0.000000	0.000
ENST00000963368.1	3989	3739.000	0.000000	0.000
ENST00000963369.1	3989	3739.000	0.000000	0.000
ENST00000963370.1	3970	3720.000	0.000000	0.000
ENST00000565905.5	3318	3068.000	0.000000	0.000
ENST00000563330.1	548	298.000	0.000000	0.000
ENST00000361627.8	5876	5626.000	0.000000	0.000
ENST00000567348.5	2422	2172.000	0.275562	27.820
ENST00000563864.5	2279	2029.000	0.000000	0.000
ENST00000543522.5	3152	2902.000	0.000000	0.000
ENST00000562481.1	620	370.000	0.277372	4.770
ENST00000564918.1	572	322.000	0.000000	0.000
ENST00000868567.1	4882	4632.000	2.827090	608.677
ENST00000915540.1	5747	5497.000	0.000000	0.000
ENST00000915541.1	5012	4762.000	0.000000	0.000
ENST00000436655.2	2444	2194.000	0.000000	0.000
ENST00000470406.1	907	657.000	0.000000	0.000
ENST00000637080.1	2051	1801.000	0.000000	0.000
ENST00000520113.7	2335	2085.000	0.000000	0.000
ENST00000369538.4	2392	2142.000	0.000000	0.000
ENST00000639274.1	801	551.000	0.000000	0.000
ENST00000639077.1	1693	1443.000	0.000000	0.000
ENST00000638214.1	1283	1033.000	0.000000	0.000
ENST00000485564.3	441	191.000	0.000000	0.000
ENST00000393600.8	1337	1087.000	3.288766	166.166
ENST00000464419.5	1470	1220.000	0.000000	0.000
ENST00000481619.5	763	513.000	0.000000	0.000
ENST00000158526.9	1240	990.000	0.147539	6.789
ENST00000490480.1	346	96.006	0.000000	0.000
ENST00000478509.1	682	432.000	0.000000	0.000
ENST00000494278.1	294	46.126	0.000000	0.000
ENST00000854482.1	1417	1167.000	0.922594	50.045
ENST00000854483.1	1348	1098.000	0.000000	0.000
ENST00000854484.1	1303	1053.000	0.000000	0.000
ENST00000854485.1	1280	1030.000	0.000000	0.000
ENST00000920316.1	1365	1115.000	0.000000	0.000
ENST00000920317.1	1297	1047.000	0.000000	0.000
ENST00000944939.1	1308	1058.000	0.000000	0.000
ENST00000944940.1	1416	1166.000	0.000000	0.000
ENST00000445987.5	590	340.000	0.000000	0.000
ENST00000444094.5	551	301.000	0.163888	2.293
ENST00000486656.5	577	327.000	0.000000	0.000
ENST00000414658.5	717	467.000	0.290257	6.301
ENST00000433831.5	3267	3017.000	0.000000	0.000
ENST00000432052.5	598	348.000	0.000000	0.000
ENST00000292733.11	3252	3002.000	1.888944	263.578
ENST00000263205.11	3351	3101.000	0.000000	0.000
ENST00000477824.5	571	321.000	0.000000	0.000
ENST00000406969.5	3210	2960.000	0.000000	0.000
ENST00000382974.6	2235	1985.000	0.000000	0.000
ENST00000441501.5	840	590.000	0.000000	0.000
ENST00000438962.1	573	323.000	0.000000	0.000
ENST00000445189.5	596	346.000	0.000000	0.000
ENST00000451058.5	418	168.000	0.000000	0.000
ENST00000473028.5	556	306.000	0.000000	0.000
ENST00000457322.5	623	373.000	0.000000	0.000
ENST00000428629.5	572	322.000	0.000000	0.000
ENST00000424287.5	589	339.000	0.000000	0.000
ENST00000423862.5	581	331.000	0.000000	0.000
ENST00000420849.5	430	180.000	0.000000	0.000
ENST00000487550.5	587	337.000	0.000000	0.000
ENST00000476767.5	590	340.000	0.000000	0.000
ENST00000492381.5	3619	3369.000	0.000000	0.000
ENST00000478831.5	707	457.000	0.225851	4.798
ENST00000489651.5	3563	3313.000	0.012381	1.907
ENST00000473244.5	2733	2483.000	0.000000	0.000
ENST00000493216.1	4701	4451.000	0.084339	17.449
ENST00000476187.1	593	343.000	0.000000	0.000
ENST00000461076.1	826	576.000	0.000000	0.000
ENST00000436496.2	393	143.000	0.000000	0.000
ENST00000853210.1	3030	2780.000	0.701727	90.676
ENST00000853211.1	3016	2766.000	0.000000	0.000
ENST00000853212.1	3165	2915.000	0.000000	0.000
ENST00000853213.1	3203	2953.000	0.000000	0.000
ENST00000853214.1	3118	2868.000	0.000000	0.000
ENST00000853215.1	3345	3095.000	0.000000	0.000
ENST00000853216.1	2898	2648.000	0.000000	0.000
ENST00000853217.1	3320	3070.000	0.000000	0.000
ENST00000853218.1	3200	2950.000	0.000000	0.000
ENST00000853219.1	3317	3067.000	0.000000	0.000
ENST00000853220.1	3210	2960.000	0.000000	0.000
ENST00000853221.1	3366	3116.000	0.000000	0.000
ENST00000853222.1	2931	2681.000	0.000000	0.000
ENST00000853223.1	3340	3090.000	0.000000	0.000
ENST00000853224.1	3100	2850.000	0.000000	0.000
ENST00000853225.1	3427	3177.000	0.000000	0.000
ENST00000853226.1	3393	3143.000	0.000000	0.000
ENST00000912866.1	2538	2288.000	0.000000	0.000
ENST00000912867.1	3331	3081.000	0.000000	0.000
ENST00000912868.1	2941	2691.000	0.000000	0.000
ENST00000912869.1	3263	3013.000	0.000000	0.000
ENST00000912870.1	2960	2710.000	0.000000	0.000
ENST00000954415.1	3221	2971.000	0.000000	0.000
ENST00000954416.1	3414	3164.000	0.000000	0.000
ENST00000954417.1	2833	2583.000	0.000000	0.000
ENST00000954418.1	3324	3074.000	0.000000	0.000
ENST00000954419.1	3263	3013.000	0.000000	0.000
ENST00000954420.1	3164	2914.000	0.000000	0.000
ENST00000469032.1	5392	5142.000	0.031997	7.648
ENST00000265431.7	2533	2283.000	3.113182	330.361
ENST00000518457.5	1490	1240.000	2.270251	130.850
ENST00000497376.1	801	551.000	0.171991	4.405
ENST00000522070.1	591	341.000	0.000000	0.000
ENST00000523716.5	636	386.000	0.939068	16.849
ENST00000520613.5	548	298.000	0.961924	13.324
ENST00000482702.5	826	576.000	0.000000	0.000
ENST00000476853.1	534	284.000	0.083524	1.103
ENST00000473670.1	695	445.000	0.000000	0.000
ENST00000514406.2	561	311.000	1.097864	15.870
ENST00000892430.1	2455	2205.000	3.921086	401.878
ENST00000892431.1	1613	1363.000	0.000000	0.000
ENST00000920117.1	1706	1456.000	0.000000	0.000
ENST00000430073.2	955	705.000	0.000000	0.000
ENST00000413678.5	2133	1883.000	0.317504	27.789
ENST00000416863.5	2003	1753.000	0.000000	0.000
ENST00000468089.5	1232	982.000	0.000000	0.000
ENST00000494835.1	5157	4907.000	0.238582	54.417
ENST00000269967.4	3329	3079.000	2.540112	363.531
ENST00000596882.1	413	163.000	0.174296	1.321
ENST00000600918.1	534	284.000	0.086998	1.148
ENST00000886246.1	3363	3113.000	0.000000	0.000
ENST00000514925.1	401	151.000	0.000000	0.000
ENST00000515596.1	1035	785.000	0.000000	0.000
ENST00000509403.7	436	186.000	0.000000	0.000
ENST00000514637.1	454	204.000	0.000000	0.000
ENST00000866239.1	2774	2524.000	0.008637	1.013
ENST00000430710.8	7422	7172.000	0.380311	126.782
ENST00000557727.1	1146	896.000	0.961130	40.028
ENST00000646647.2	8467	8217.000	0.651807	248.950
ENST00000645206.1	7314	7064.000	0.000000	0.000
ENST00000645929.1	7422	7172.000	0.099520	33.176
ENST00000557364.6	8163	7913.000	0.000000	0.000
ENST00000643469.1	8259	8009.000	0.000000	0.000
ENST00000553870.2	1174	924.000	0.338792	14.551
ENST00000555935.2	5458	5208.000	0.000000	0.000
ENST00000555301.1	918	668.000	0.000000	0.000
ENST00000646340.1	6144	5894.000	0.000000	0.000
ENST00000557329.1	578	328.000	0.000000	0.000
ENST00000555962.6	1343	1093.000	0.000000	0.000
ENST00000646558.1	5001	4751.000	0.221070	48.820
ENST00000645140.1	3613	3363.000	0.049228	7.695
ENST00000554384.1	735	485.000	0.000000	0.000
ENST00000642914.1	2818	2568.000	0.000000	0.000
ENST00000642518.1	1104	854.000	0.000000	0.000
ENST00000643048.1	2815	2546.000	0.027141	3.212
ENST00000553651.2	5583	5333.000	0.052233	12.948
ENST00000646063.1	1852	1602.000	0.000000	0.000
ENST00000553283.1	543	293.000	0.000000	0.000
ENST00000553622.5	633	383.000	0.000000	0.000
ENST00000556833.1	416	166.000	0.638829	4.929
ENST00000864429.1	8758	8508.000	0.000000	0.000
ENST00000934460.1	8583	8333.000	0.000000	0.000
ENST00000934461.1	8705	8455.000	0.000000	0.000
ENST00000591168.5	581	331.000	0.000000	0.000
ENST00000587682.6	2382	2132.000	0.010442	1.035
ENST00000251269.9	2535	2285.000	0.000000	0.000
ENST00000592350.5	2329	2079.000	0.000000	0.000
ENST00000622072.1	2102	1852.000	0.000000	0.000
ENST00000886290.1	2044	1794.000	0.000000	0.000
ENST00000487099.7	7065	6815.000	0.000000	0.000
ENST00000373584.7	1890	1640.000	0.000000	0.000
ENST00000416460.6	1898	1648.000	0.000000	0.000
ENST00000344523.8	1846	1596.000	0.000000	0.000
ENST00000475178.1	742	492.000	0.000000	0.000
ENST00000880987.1	2360	2110.000	0.000000	0.000
ENST00000924541.1	6784	6534.000	0.165305	50.205
ENST00000296591.10	4814	4564.000	0.000000	0.000
ENST00000380138.3	4244	3994.000	0.000000	0.000
ENST00000510271.1	1353	1103.000	0.000000	0.000
ENST00000507663.1	558	308.000	0.000000	0.000
ENST00000866584.1	4772	4522.000	0.000000	0.000
ENST00000866585.1	4614	4364.000	0.000000	0.000
ENST00000866586.1	3983	3733.000	0.000000	0.000
ENST00000866587.1	3212	2962.000	0.000000	0.000
ENST00000866588.1	2686	2436.000	0.000000	0.000
ENST00000866589.1	2665	2415.000	0.000000	0.000
ENST00000866590.1	2644	2394.000	0.000000	0.000
ENST00000866591.1	2546	2296.000	0.000000	0.000
ENST00000371077.10	1542	1292.000	0.000000	0.000
ENST00000611228.4	1550	1300.000	0.000000	0.000
ENST00000371076.7	1136	886.000	0.000000	0.000
ENST00000608020.5	775	525.000	0.000000	0.000
ENST00000464349.1	504	254.000	0.000000	0.000
ENST00000608956.1	444	194.000	0.000000	0.000
ENST00000611610.1	331	81.049	0.000000	0.000
ENST00000439657.5	1073	823.000	0.000000	0.000
ENST00000326764.10	3658	3408.000	0.000000	0.000
ENST00000376514.6	5146	4896.000	0.000000	0.000
ENST00000436479.1	320	70.188	0.000000	0.000
ENST00000443957.5	463	213.000	0.000000	0.000
ENST00000610347.1	5789	5539.000	0.044970	11.578
ENST00000886965.1	3591	3341.000	0.000000	0.000
ENST00000886966.1	3560	3310.000	0.411833	63.362
ENST00000886967.1	3637	3387.000	0.000000	0.000
ENST00000886968.1	3676	3426.000	0.000000	0.000
ENST00000772469.1	751	501.000	0.000000	0.000
ENST00000850643.1	873	623.000	0.000000	0.000
ENST00000772470.1	839	589.000	0.000000	0.000
ENST00000772471.1	869	619.000	0.000000	0.000
ENST00000772472.1	800	550.000	0.000000	0.000
ENST00000617136.2	332	82.043	0.000000	0.000
ENST00000377566.9	1073	823.000	0.000000	0.000
ENST00000460508.3	1452	1202.000	0.071594	4.000
ENST00000341396.2	886	636.000	0.000000	0.000
ENST00000550249.2	1236	986.000	0.000000	0.000
ENST00000479098.1	412	162.000	0.000000	0.000
ENST00000618878.1	268	27.847	0.000000	0.000
ENST00000607093.2	718	468.000	0.000000	0.000
ENST00000606576.1	211	10.326	0.000000	0.000
ENST00000612855.2	3647	3397.000	0.000000	0.000
ENST00000402377.3	6497	6247.000	0.111541	32.388
ENST00000528059.1	628	378.000	0.000000	0.000
ENST00000531570.1	526	276.000	0.000000	0.000
ENST00000887419.1	2315	2065.000	0.185282	17.784
ENST00000650532.1	1901	1651.000	0.013913	1.068
ENST00000609879.2	2616	2366.000	0.229147	25.200
ENST00000392948.5	468	218.000	0.000000	0.000
ENST00000233948.4	1719	1469.000	0.014645	1.000
ENST00000486233.1	408	158.000	0.000000	0.000
ENST00000405863.6	3265	3015.000	0.000000	0.000
ENST00000438764.1	568	318.000	0.000000	0.000
ENST00000429542.1	949	699.000	0.000000	0.000
ENST00000497400.1	1039	789.000	0.000000	0.000
ENST00000602349.2	1953	1703.000	0.000000	0.000
ENST00000629756.2	398	148.000	0.000000	0.000
ENST00000628628.1	552	302.000	0.000000	0.000
ENST00000615672.4	612	362.000	0.000000	0.000
ENST00000620054.4	534	284.000	0.000000	0.000
ENST00000613163.4	795	545.000	0.000000	0.000
ENST00000619134.4	444	194.000	0.000000	0.000
ENST00000622314.3	481	231.000	0.000000	0.000
ENST00000617162.4	655	405.000	0.000000	0.000
ENST00000617378.2	806	556.000	0.000000	0.000
ENST00000271835.3	1902	1652.000	0.000000	0.000
ENST00000376350.8	3923	3673.000	0.000000	0.000
ENST00000263434.5	3343	3093.000	0.000000	0.000
ENST00000588559.5	2636	2386.000	0.146054	16.198
ENST00000586852.5	680	430.000	0.000000	0.000
ENST00000586310.1	582	332.000	0.246352	3.802
ENST00000588370.5	582	332.000	0.000000	0.000
ENST00000587662.1	571	321.000	0.000000	0.000
ENST00000890315.1	3964	3714.000	0.000000	0.000
ENST00000890316.1	3892	3642.000	0.344816	58.372
ENST00000890317.1	3850	3600.000	0.000000	0.000
ENST00000890318.1	3904	3654.000	0.000000	0.000
ENST00000890319.1	3883	3633.000	0.000000	0.000
ENST00000890320.1	3908	3658.000	0.000000	0.000
ENST00000890321.1	3646	3396.000	0.000000	0.000
ENST00000890322.1	3853	3603.000	0.000000	0.000
ENST00000890323.1	3994	3744.000	0.000000	0.000
ENST00000890324.1	3599	3349.000	0.000000	0.000
ENST00000890325.1	3585	3335.000	0.000000	0.000
ENST00000334269.3	860	610.000	0.000000	0.000
ENST00000368790.4	718	468.000	0.000000	0.000
ENST00000404991.2	4293	4043.000	0.000000	0.000
ENST00000319423.5	939	689.000	0.000000	0.000
ENST00000368789.2	619	369.000	0.000000	0.000
ENST00000243077.8	14923	14652.000	0.002513	1.712
ENST00000553277.5	1693	1443.000	0.000000	0.000
ENST00000338962.8	2169	1919.000	0.000000	0.000
ENST00000554174.1	2175	1925.000	0.000000	0.000
ENST00000556830.1	1847	1597.000	0.000000	0.000
ENST00000553446.1	292	44.461	0.000000	0.000
ENST00000554118.1	418	168.000	0.000000	0.000
ENST00000555941.1	499	249.000	0.000000	0.000
ENST00000555124.1	550	300.000	0.000000	0.000
ENST00000556247.1	611	361.000	0.000000	0.000
ENST00000451724.6	1284	1034.000	0.000000	0.000
ENST00000556356.1	5114	4864.000	0.085315	19.288
ENST00000368787.4	625	375.000	0.000000	0.000
ENST00000643416.1	737	487.000	0.000000	0.000
ENST00000637962.1	693	443.000	0.000000	0.000
ENST00000568484.6	758	508.000	0.000000	0.000
ENST00000454927.7	788	538.000	0.000000	0.000
ENST00000636457.1	811	561.000	0.000000	0.000
ENST00000706944.1	772	522.000	0.000000	0.000
ENST00000706945.1	827	577.000	0.000000	0.000
ENST00000458326.5	714	464.000	0.000000	0.000
ENST00000450035.5	736	486.000	0.000000	0.000
ENST00000437793.1	395	145.000	0.000000	0.000
ENST00000436605.4	479	229.000	0.000000	0.000
ENST00000441412.3	392	142.000	0.000000	0.000
ENST00000636439.1	350	100.003	0.000000	0.000
ENST00000397799.2	4669	4419.000	0.000000	0.000
ENST00000303143.9	4447	4197.000	0.000000	0.000
ENST00000481785.1	2036	1786.000	0.000000	0.000
ENST00000304916.4	5488	5238.000	0.726385	176.853
ENST00000517458.1	844	594.000	0.706897	19.517
ENST00000652209.1	4831	4581.000	0.000000	0.000
ENST00000853985.1	5404	5154.000	0.000000	0.000
ENST00000853987.1	5012	4762.000	0.000000	0.000
ENST00000853988.1	2308	2058.000	0.000000	0.000
ENST00000920140.1	5290	5040.000	0.000000	0.000
ENST00000920141.1	4995	4745.000	0.000000	0.000
ENST00000920142.1	4978	4728.000	0.000000	0.000
ENST00000920143.1	4978	4728.000	0.000000	0.000
ENST00000508821.6	3874	3624.000	1.476307	248.682
ENST00000505959.5	4165	3915.000	0.031222	5.682
ENST00000504455.5	1034	784.000	0.000000	0.000
ENST00000511799.5	737	487.000	0.000000	0.000
ENST00000507047.5	730	480.000	0.000000	0.000
ENST00000514809.1	595	345.000	0.000000	0.000
ENST00000425382.5	3827	3577.000	0.000000	0.000
ENST00000866637.1	1736	1486.000	0.000000	0.000
ENST00000866638.1	1555	1305.000	0.000000	0.000
ENST00000442999.3	1023	773.000	0.000000	0.000
ENST00000338033.9	1871	1621.000	0.000000	0.000
ENST00000395107.8	834	584.000	0.000000	0.000
ENST00000883226.1	1848	1598.000	0.000000	0.000
ENST00000883227.1	1837	1587.000	0.000000	0.000
ENST00000883228.1	1963	1713.000	0.000000	0.000
ENST00000883229.1	2018	1768.000	0.000000	0.000
ENST00000883230.1	2003	1753.000	0.000000	0.000
ENST00000883231.1	1886	1636.000	0.000000	0.000
ENST00000883232.1	1917	1667.000	0.000000	0.000
ENST00000883233.1	2018	1768.000	0.000000	0.000
ENST00000883234.1	1922	1672.000	0.000000	0.000
ENST00000883235.1	2039	1789.000	0.000000	0.000
ENST00000883236.1	1856	1606.000	0.000000	0.000
ENST00000883237.1	2012	1762.000	0.000000	0.000
ENST00000883238.1	1791	1541.000	0.000000	0.000
ENST00000883239.1	1976	1726.000	0.000000	0.000
ENST00000883240.1	1925	1675.000	0.000000	0.000
ENST00000883241.1	1795	1545.000	0.000000	0.000
ENST00000883242.1	1965	1715.000	0.000000	0.000
ENST00000920808.1	1761	1511.000	0.000000	0.000
ENST00000471956.1	5267	5017.000	0.000000	0.000
ENST00000454571.2	6742	6492.000	0.000000	0.000
ENST00000464745.1	3070	2820.000	0.000000	0.000
ENST00000637807.1	3523	3273.000	0.019687	2.995
ENST00000449188.3	2036	1786.000	0.000000	0.000
ENST00000252505.4	1441	1191.000	0.000000	0.000
ENST00000476389.5	1869	1619.000	0.000000	0.000
ENST00000471711.1	725	475.000	0.000000	0.000
ENST00000542060.5	4809	4559.000	0.045998	9.747
ENST00000258301.6	4810	4560.000	0.553196	117.253
ENST00000469135.1	4842	4592.000	0.000000	0.000
ENST00000496476.1	434	184.000	0.000000	0.000
ENST00000443687.5	527	277.000	0.000000	0.000
ENST00000354571.5	589	339.000	0.000000	0.000
ENST00000242261.6	1630	1380.000	0.000000	0.000
ENST00000321420.5	6216	5966.000	0.013626	3.778
ENST00000431758.2	2760	2510.000	0.000000	0.000
ENST00000458606.6	2696	2446.000	0.000000	0.000
ENST00000674211.1	817	567.000	0.507240	13.368
ENST00000674405.1	4758	4508.000	0.930424	194.959
ENST00000558789.5	1553	1303.000	0.000000	0.000
ENST00000559230.5	1502	1252.000	0.000000	0.000
ENST00000267814.14	4818	4568.000	0.511148	108.530
ENST00000674368.1	7455	7205.000	0.000000	0.000
ENST00000674387.1	1121	871.000	0.000000	0.000
ENST00000558580.1	1395	1145.000	0.000000	0.000
ENST00000558574.2	7052	6802.000	0.000000	0.000
ENST00000560488.5	584	334.000	0.000000	0.000
ENST00000559562.1	864	614.000	0.000000	0.000
ENST00000674487.1	4997	4747.000	0.000000	0.000
ENST00000889812.1	2593	2343.000	0.917615	99.934
ENST00000889813.1	2575	2325.000	0.000000	0.000
ENST00000889814.1	2467	2217.000	6.999756	721.319
ENST00000889815.1	2455	2205.000	0.000000	0.000
ENST00000889816.1	2475	2225.000	0.000000	0.000
ENST00000889817.1	2161	1911.000	6.154347	546.666
ENST00000889818.1	1547	1297.000	0.000000	0.000
ENST00000915901.1	2067	1817.000	0.000000	0.000
ENST00000902218.1	1106	856.000	0.000000	0.000
ENST00000936754.1	1456	1206.000	0.000000	0.000
ENST00000944951.1	1394	1144.000	0.000000	0.000
ENST00000944952.1	1253	1003.000	0.000000	0.000
ENST00000254657.8	6380	6130.000	0.163406	46.560
ENST00000707129.1	6596	6346.000	0.000000	0.000
ENST00000707130.1	6301	6051.000	0.958007	269.448
ENST00000491417.1	575	325.000	0.000000	0.000
ENST00000355768.6	1228	978.000	0.000000	0.000
ENST00000431832.1	551	301.000	0.000000	0.000
ENST00000512158.6	1687	1437.000	0.000000	0.000
ENST00000337225.5	1971	1721.000	0.000000	0.000
ENST00000867030.1	1577	1327.000	0.000000	0.000
ENST00000637012.2	3404	3154.000	0.445660	65.335
ENST00000421630.6	1294	1044.000	0.024860	1.206
ENST00000536543.6	3580	3330.000	0.000000	0.000
ENST00000605272.1	516	266.000	0.000000	0.000
ENST00000417403.5	3528	3278.000	0.000000	0.000
ENST00000435803.6	17188	16938.000	0.000000	0.000
ENST00000611776.4	7250	7000.000	0.000000	0.000
ENST00000544596.5	7870	7620.000	0.000000	0.000
ENST00000484268.1	3340	3090.000	0.000000	0.000
ENST00000453246.5	4275	4025.000	0.000000	0.000
ENST00000411975.5	4480	4230.000	0.000000	0.000
ENST00000435451.1	463	213.000	0.000000	0.000
ENST00000424638.5	583	333.000	0.000000	0.000
ENST00000550500.2	830	580.000	0.000000	0.000
ENST00000685976.1	557	307.000	0.112534	1.606
ENST00000686870.1	944	694.000	0.118542	3.824
ENST00000685515.1	2579	2329.000	0.000000	0.000
ENST00000686135.1	3275	3025.000	0.000000	0.000
ENST00000367762.2	1699	1449.000	0.000000	0.000
ENST00000687880.1	2400	2150.000	0.000000	0.000
ENST00000692875.1	2100	1850.000	0.000000	0.000
ENST00000688688.1	2111	1861.000	0.000000	0.000
ENST00000688499.1	2382	2132.000	0.000000	0.000
ENST00000692234.1	1778	1528.000	0.000000	0.000
ENST00000690898.1	1398	1148.000	0.000000	0.000
ENST00000691235.1	1773	1523.000	1.372407	97.154
ENST00000498166.6	2467	2217.000	0.000000	0.000
ENST00000689173.1	2814	2564.000	0.340959	40.635
ENST00000687370.1	5085	4835.000	0.000000	0.000
ENST00000367763.8	2540	2290.000	1.277343	135.963
ENST00000693173.1	1683	1433.000	0.000000	0.000
ENST00000690124.1	2233	1983.000	0.000000	0.000
ENST00000691574.1	818	568.000	0.000000	0.000
ENST00000693373.1	2046	1796.000	0.000000	0.000
ENST00000692855.1	2294	2044.000	0.000000	0.000
ENST00000691199.1	1825	1575.000	0.000000	0.000
ENST00000465717.1	597	347.000	0.000000	0.000
ENST00000498600.2	2185	1935.000	0.000000	0.000
ENST00000684929.1	1665	1415.000	0.000000	0.000
ENST00000691051.1	2793	2543.000	0.015378	1.818
ENST00000686021.1	2169	1919.000	0.000000	0.000
ENST00000475113.1	468	218.000	0.000000	0.000
ENST00000620101.4	10130	9880.000	0.000000	0.000
ENST00000633183.1	3515	3265.000	0.000000	0.000
ENST00000632909.1	456	206.000	0.000000	0.000
ENST00000633560.1	632	382.000	0.000000	0.000
ENST00000632284.1	709	459.000	0.000000	0.000
ENST00000633014.1	621	371.000	0.000000	0.000
ENST00000620226.1	10088	9838.000	0.000000	0.000
ENST00000695614.1	2658	2408.000	0.000000	0.000
ENST00000695615.1	2743	2493.000	0.000000	0.000
ENST00000695616.1	2677	2427.000	0.000000	0.000
ENST00000695617.1	2679	2429.000	0.000000	0.000
ENST00000703407.1	2203	1953.000	0.000000	0.000
ENST00000621635.4	2767	2517.000	0.000000	0.000
ENST00000695618.1	2673	2423.000	0.000000	0.000
ENST00000695619.1	2431	2181.000	0.000000	0.000
ENST00000308731.8	2575	2325.000	0.000000	0.000
ENST00000695620.1	2666	2416.000	0.000000	0.000
ENST00000695621.1	2624	2374.000	0.000000	0.000
ENST00000695622.1	2501	2251.000	0.000000	0.000
ENST00000695623.1	2558	2308.000	0.000000	0.000
ENST00000478995.2	3929	3679.000	0.012827	2.193
ENST00000488970.2	4568	4318.000	0.000000	0.000
ENST00000695624.1	1638	1388.000	0.000000	0.000
ENST00000695625.1	2431	2181.000	0.000000	0.000
ENST00000695626.1	817	567.000	0.000000	0.000
ENST00000695627.1	1010	760.000	0.000000	0.000
ENST00000695628.1	621	371.000	0.000000	0.000
ENST00000695629.1	501	251.000	0.000000	0.000
ENST00000695630.1	707	457.000	0.000000	0.000
ENST00000695631.1	238	15.802	0.000000	0.000
ENST00000470069.1	424	174.000	0.000000	0.000
ENST00000695632.1	527	277.000	0.000000	0.000
ENST00000470329.1	572	322.000	0.000000	0.000
ENST00000464006.2	801	551.000	0.000000	0.000
ENST00000695633.1	1851	1601.000	0.065101	4.845
ENST00000464567.1	587	337.000	0.000000	0.000
ENST00000695643.1	515	265.000	0.000000	0.000
ENST00000695634.1	680	416.000	0.000000	0.000
ENST00000896540.1	2602	2352.000	0.000000	0.000
ENST00000914420.1	2646	2396.000	0.000000	0.000
ENST00000944955.1	2632	2382.000	0.000000	0.000
ENST00000944956.1	2434	2184.000	0.000000	0.000
ENST00000944957.1	2643	2393.000	0.000000	0.000
ENST00000944958.1	2423	2173.000	0.000000	0.000
ENST00000509193.6	1864	1614.000	0.020207	1.516
ENST00000512972.6	1627	1377.000	0.000000	0.000
ENST00000632581.1	1573	1323.000	0.000000	0.000
ENST00000507668.7	6448	6198.000	2.684619	773.416
ENST00000502747.1	2767	2499.000	0.017426	2.024
ENST00000513907.1	547	297.000	0.000000	0.000
ENST00000867105.1	6261	6011.000	0.000000	0.000
ENST00000867106.1	2461	2211.000	0.000000	0.000
ENST00000479413.1	902	652.000	0.000000	0.000
ENST00000377031.7	1107	857.000	0.495549	19.740
ENST00000334731.7	1185	935.000	4.992363	216.969
ENST00000473252.5	678	428.000	0.000000	0.000
ENST00000486911.2	3321	3071.000	0.222109	31.705
ENST00000377027.1	539	289.000	0.000000	0.000
ENST00000897315.1	1067	817.000	0.000000	0.000
ENST00000924626.1	1378	1128.000	1.275811	66.892
ENST00000360090.4	1138	888.000	0.000000	0.000
ENST00000335123.4	625	375.000	0.000000	0.000
ENST00000431011.3	640	390.000	0.000000	0.000
ENST00000368765.4	770	520.000	0.000000	0.000
ENST00000371620.4	808	558.000	0.000000	0.000
ENST00000481187.5	794	544.000	2.109282	53.335
ENST00000483807.5	705	455.000	0.000000	0.000
ENST00000498095.4	1077	827.000	0.941055	36.174
ENST00000493968.5	958	708.000	0.000000	0.000
ENST00000467845.5	744	494.000	0.000000	0.000
ENST00000492564.2	701	451.000	0.000000	0.000
ENST00000463765.1	496	246.000	0.000000	0.000
ENST00000855091.1	919	669.000	0.961592	29.902
ENST00000855092.1	920	670.000	4.337741	135.088
ENST00000855093.1	869	619.000	0.240491	6.919
ENST00000855094.1	750	500.000	4.877550	113.358
ENST00000924666.1	821	571.000	0.121466	3.224
ENST00000924667.1	821	571.000	0.000000	0.000
ENST00000924668.1	721	471.000	0.000000	0.000
ENST00000924669.1	719	469.000	0.000000	0.000
ENST00000368764.4	2152	1902.000	0.000000	0.000
ENST00000328051.3	751	501.000	0.000000	0.000
ENST00000331860.7	985	735.000	0.000000	0.000
ENST00000495845.1	500	250.000	0.000000	0.000
ENST00000295367.5	900	650.000	0.066197	2.000
ENST00000443178.1	622	372.000	0.000000	0.000
ENST00000307098.5	619	369.000	0.000000	0.000
ENST00000360379.4	677	427.000	0.201536	4.000
ENST00000368758.3	782	532.000	0.000000	0.000
ENST00000368757.1	800	550.000	0.000000	0.000
ENST00000368756.1	788	538.000	0.000000	0.000
ENST00000392653.3	677	427.000	0.000000	0.000
ENST00000368755.3	676	426.000	0.000000	0.000
ENST00000368750.8	679	429.000	0.000000	0.000
ENST00000368751.1	692	442.000	0.000000	0.000
ENST00000468739.2	675	425.000	0.000000	0.000
ENST00000333916.8	2789	2539.000	7.520569	887.549
ENST00000650615.1	2952	2702.000	0.247237	31.051
ENST00000625311.1	1532	1282.000	0.489519	29.170
ENST00000520187.1	773	523.000	0.000000	0.000
ENST00000483493.6	1236	986.000	0.614521	28.164
ENST00000495958.5	520	270.000	0.203865	2.558
ENST00000517946.1	379	129.000	6.088514	36.507
ENST00000903808.1	2813	2563.000	0.000000	0.000
ENST00000903809.1	2478	2228.000	0.000000	0.000
ENST00000903810.1	2411	2161.000	0.000000	0.000
ENST00000924906.1	2237	1987.000	0.000000	0.000
ENST00000481217.1	1832	1582.000	0.000000	0.000
ENST00000633377.1	1609	1359.000	0.000000	0.000
ENST00000633062.1	1329	1079.000	0.000000	0.000
ENST00000632233.1	1606	1356.000	0.000000	0.000
ENST00000368748.5	589	339.000	0.000000	0.000
ENST00000399143.9	2097	1847.000	0.000000	0.000
ENST00000537457.1	716	466.000	0.000000	0.000
ENST00000451101.1	717	467.000	0.000000	0.000
ENST00000633518.1	1717	1467.000	0.000000	0.000
ENST00000633366.1	514	264.000	0.000000	0.000
ENST00000634147.1	542	292.000	0.000000	0.000
ENST00000632997.1	575	325.000	0.000000	0.000
ENST00000633470.1	606	356.000	0.000000	0.000
ENST00000632834.1	576	326.000	0.000000	0.000
ENST00000633677.1	547	297.000	0.000000	0.000
ENST00000614325.2	2710	2460.000	0.000000	0.000
ENST00000622569.3	2785	2535.000	0.000000	0.000
ENST00000239223.4	2013	1763.000	9.741480	798.282
ENST00000868089.1	2413	2163.000	0.424994	42.729
ENST00000868090.1	1861	1611.000	0.000000	0.000
ENST00000868091.1	1656	1406.000	4.863887	317.869
ENST00000868092.1	2010	1760.000	0.000000	0.000
ENST00000322002.5	9002	8752.000	0.000000	0.000
ENST00000453396.5	1003	753.000	0.000000	0.000
ENST00000450093.3	585	335.000	0.311373	4.848
ENST00000692500.1	360	110.001	11.340716	57.985
ENST00000451672.2	2382	2132.000	0.162080	16.062
ENST00000644531.2	668	418.000	0.403222	7.834
ENST00000425533.1	903	653.000	0.076538	2.323
ENST00000635960.1	318	68.234	0.000000	0.000
ENST00000898113.1	283	37.467	7.459793	12.991
ENST00000925426.1	418	168.000	0.786013	6.138
ENST00000621744.4	14425	14175.000	0.000000	0.000
ENST00000613887.2	1515	1265.000	0.000000	0.000
ENST00000430961.6	1411	1161.000	0.000000	0.000
ENST00000442947.6	1478	1228.000	2.417696	138.000
ENST00000421396.2	1401	1151.000	0.000000	0.000
ENST00000464328.5	554	304.000	0.000000	0.000
ENST00000472313.1	700	450.000	0.000000	0.000
ENST00000349394.6	1805	1555.000	0.069177	5.000
ENST00000556415.1	2007	1757.000	0.000000	0.000
ENST00000555154.1	650	400.000	0.000000	0.000
ENST00000560571.1	712	462.000	1.044413	22.428
ENST00000559362.5	5459	5209.000	0.283676	68.684
ENST00000560302.5	3765	3515.000	0.125017	20.426
ENST00000394518.7	13327	13077.000	0.292812	177.982
ENST00000361243.6	9468	9218.000	0.000000	0.000
ENST00000560256.1	322	72.149	0.000000	0.000
ENST00000558166.2	558	308.000	0.000000	0.000
ENST00000558811.2	447	197.000	0.000000	0.000
ENST00000560340.5	553	303.000	0.160134	2.255
ENST00000560676.5	3297	3047.000	0.000000	0.000
ENST00000560579.5	4290	4040.000	0.000000	0.000
ENST00000559486.2	827	577.000	0.000000	0.000
ENST00000612418.1	425	175.000	0.564252	4.590
ENST00000560957.1	751	501.000	0.102586	2.389
ENST00000558092.1	620	370.000	0.212160	3.649
ENST00000557852.2	660	410.000	0.000000	0.000
ENST00000560482.5	683	433.000	0.000000	0.000
ENST00000559278.1	441	191.000	0.000000	0.000
ENST00000558644.2	1401	1151.000	0.214444	11.473
ENST00000559820.1	322	72.149	0.000000	0.000
ENST00000558009.1	427	177.000	0.000000	0.000
ENST00000559391.1	418	168.000	0.000000	0.000
ENST00000560185.1	611	361.000	0.000000	0.000
ENST00000394510.6	9128	8878.000	0.000000	0.000
ENST00000915939.1	13269	13019.000	0.000000	0.000
ENST00000502608.5	508	258.000	0.166775	2.000
ENST00000282226.5	1586	1336.000	0.000000	0.000
ENST00000511718.5	2185	1935.000	0.000000	0.000
ENST00000507084.1	541	291.000	0.000000	0.000
ENST00000509292.1	1019	769.000	0.000000	0.000
ENST00000869019.1	1568	1318.000	0.000000	0.000
ENST00000342743.6	5342	5092.000	0.000000	0.000
ENST00000925499.1	1309	1059.000	0.000000	0.000
ENST00000359651.7	4994	4744.000	0.217642	47.992
ENST00000367283.7	2044	1794.000	3.197326	266.617
ENST00000367284.10	3104	2854.000	1.675248	222.235
ENST00000495848.1	899	649.000	0.000000	0.000
ENST00000490203.5	885	635.000	0.000000	0.000
ENST00000498017.1	762	512.000	0.554550	13.197
ENST00000446188.1	769	519.000	0.000000	0.000
ENST00000470384.1	500	250.000	0.000000	0.000
ENST00000479874.1	330	80.056	0.000000	0.000
ENST00000475698.1	833	583.000	0.000000	0.000
ENST00000464003.1	1531	1281.000	0.100873	6.006
ENST00000360409.7	6662	6412.000	0.000000	0.000
ENST00000450507.5	583	333.000	0.000000	0.000
ENST00000357785.10	6644	6394.000	0.389380	115.725
ENST00000417189.5	2386	2136.000	0.066707	6.623
ENST00000478013.1	1072	822.000	0.989567	37.809
ENST00000357118.8	3367	3117.000	0.000000	0.000
ENST00000272849.7	5909	5659.000	0.165634	43.568
ENST00000412873.2	2730	2480.000	0.000000	0.000
ENST00000483917.1	221	11.965	0.000000	0.000
ENST00000477199.1	582	332.000	0.000000	0.000
ENST00000478054.1	687	437.000	0.000000	0.000
ENST00000460987.1	426	176.000	0.000000	0.000
ENST00000468256.1	641	391.000	0.000000	0.000
ENST00000485684.5	1573	1323.000	0.000000	0.000
ENST00000472299.5	515	265.000	0.000000	0.000
ENST00000467850.1	694	444.000	0.000000	0.000
ENST00000372890.6	5426	5176.000	0.141123	33.952
ENST00000460320.1	933	683.000	0.857448	27.221
ENST00000461180.1	560	310.000	0.000000	0.000
ENST00000853279.1	1630	1380.000	2.491144	159.793
ENST00000853280.1	1758	1495.000	1.234115	85.758
ENST00000853281.1	1417	1167.000	0.857196	46.498
ENST00000853282.1	1220	970.000	0.000000	0.000
ENST00000925515.1	1266	1016.000	0.000000	0.000
ENST00000925516.1	1324	1074.000	2.098913	104.780
ENST00000231512.5	2188	1938.000	8.872783	799.268
ENST00000507191.1	635	385.000	0.000000	0.000
ENST00000509913.1	487	237.000	0.000000	0.000
ENST00000871985.1	2184	1934.000	0.000000	0.000
ENST00000871986.1	1974	1724.000	14.322674	1147.732
ENST00000507110.6	1648	1398.000	26.491674	1721.455
ENST00000515647.1	733	483.000	1.218181	27.349
ENST00000508129.1	560	310.000	0.000000	0.000
ENST00000230914.4	4331	4081.000	2.022082	383.570
ENST00000872079.1	1478	1228.000	0.000000	0.000
ENST00000483190.1	935	685.000	0.367951	11.715
ENST00000485457.1	457	207.000	0.000000	0.000
ENST00000296877.3	861	595.000	1.099247	30.401
ENST00000872294.1	504	254.000	0.000000	0.000
ENST00000678042.1	4044	3794.000	0.007111	1.254
ENST00000678773.1	2467	2217.000	0.020857	2.149
ENST00000677409.1	2159	1909.000	0.000000	0.000
ENST00000220849.10	2022	1772.000	0.364830	30.049
ENST00000678937.1	2216	1966.000	0.000000	0.000
ENST00000523674.2	2307	2057.000	0.000000	0.000
ENST00000677674.1	2105	1855.000	0.841488	72.556
ENST00000676892.1	2107	1857.000	0.000000	0.000
ENST00000677084.1	1832	1582.000	9.794265	720.207
ENST00000676706.1	1513	1263.000	0.000000	0.000
ENST00000518100.6	1732	1482.000	0.183921	12.669
ENST00000677501.1	2819	2569.000	0.000000	0.000
ENST00000521297.2	1158	908.000	2.670415	112.705
ENST00000522352.6	527	277.000	34.354621	442.327
ENST00000676698.1	1501	1251.000	53.934310	3136.183
ENST00000677040.1	1628	1378.000	0.000000	0.000
ENST00000519627.2	1121	871.000	5.491017	222.305
ENST00000519030.6	1394	1144.000	0.000000	0.000
ENST00000518345.2	1663	1413.000	2.187082	143.644
ENST00000522445.6	1485	1235.000	0.000000	0.000
ENST00000678023.1	1816	1566.000	0.000000	0.000
ENST00000678334.1	1898	1648.000	0.000000	0.000
ENST00000677965.1	7938	7688.000	0.049655	17.744
ENST00000676642.1	1609	1359.000	0.000000	0.000
ENST00000677614.1	1745	1495.000	0.000000	0.000
ENST00000678797.1	1763	1513.000	0.000000	0.000
ENST00000678901.1	2485	2235.000	0.000000	0.000
ENST00000678243.1	2136	1886.000	0.000000	0.000
ENST00000677524.1	1126	876.000	0.328998	13.396
ENST00000679198.1	1641	1391.000	0.000000	0.000
ENST00000676663.1	1669	1419.000	0.000000	0.000
ENST00000521614.6	2735	2485.000	0.000000	0.000
ENST00000678004.1	1265	1015.000	0.000000	0.000
ENST00000678881.1	1582	1332.000	0.000000	0.000
ENST00000677590.1	1321	1071.000	29.833647	1485.165
ENST00000677272.1	1275	1025.000	0.000000	0.000
ENST00000677317.1	1080	830.000	0.000000	0.000
ENST00000676530.1	4653	4403.000	0.292786	59.921
ENST00000677696.1	2077	1827.000	0.312589	26.545
ENST00000519517.5	726	476.000	0.000000	0.000
ENST00000519413.1	419	169.000	0.262541	2.062
ENST00000677746.1	2509	2259.000	0.904331	94.956
ENST00000523646.1	544	294.000	0.000000	0.000
ENST00000676931.1	591	341.000	0.000000	0.000
ENST00000677447.1	4050	3800.000	0.877655	155.020
ENST00000676548.1	3543	3293.000	0.000000	0.000
ENST00000676487.1	3865	3615.000	0.000000	0.000
ENST00000521440.6	946	696.000	0.000000	0.000
ENST00000518442.5	1285	1035.000	2.536107	122.008
ENST00000679009.1	978	728.000	0.000000	0.000
ENST00000522887.1	575	325.000	0.000000	0.000
ENST00000518634.1	545	295.000	0.000000	0.000
ENST00000677215.1	6320	6070.000	0.003544	1.000
ENST00000678472.1	932	682.000	0.000000	0.000
ENST00000522088.1	715	465.000	0.000000	0.000
ENST00000677458.1	3155	2905.000	0.007512	1.014
ENST00000678887.1	3331	3081.000	0.013890	1.989
ENST00000921171.1	274	31.378	0.000000	0.000
ENST00000904047.1	2439	2189.000	0.094722	9.638
ENST00000925577.1	1436	1186.000	0.000000	0.000
ENST00000925578.1	1335	1085.000	0.000000	0.000
ENST00000925579.1	1411	1161.000	0.000000	0.000
ENST00000504577.5	532	282.000	0.000000	0.000
ENST00000512593.5	1912	1662.000	0.000000	0.000
ENST00000324417.6	2583	2333.000	0.000000	0.000
ENST00000507685.5	1938	1688.000	0.000000	0.000
ENST00000513614.1	2916	2666.000	0.000000	0.000
ENST00000872468.1	2549	2299.000	0.000000	0.000
ENST00000375455.7	1996	1746.000	0.000000	0.000
ENST00000477842.5	1866	1616.000	0.008704	0.654
ENST00000375443.3	1921	1671.000	0.000000	0.000
ENST00000461569.1	685	435.000	0.000000	0.000
ENST00000487158.5	1277	1027.000	0.000000	0.000
ENST00000487765.1	526	276.000	0.077938	1.000
ENST00000479302.1	896	646.000	0.117389	3.525
ENST00000423107.6	726	476.000	0.000000	0.000
ENST00000455901.6	764	514.000	0.000000	0.000
ENST00000497405.1	1830	1580.000	0.000000	0.000
ENST00000453586.5	610	360.000	0.000000	0.000
ENST00000458456.5	565	315.000	0.000000	0.000
ENST00000438349.5	585	335.000	0.000000	0.000
ENST00000473803.1	1561	1311.000	0.000000	0.000
ENST00000420785.5	734	484.000	0.000000	0.000
ENST00000419521.5	603	353.000	0.000000	0.000
ENST00000430818.5	619	369.000	0.000000	0.000
ENST00000453830.5	689	439.000	0.000000	0.000
ENST00000426938.5	712	462.000	0.000000	0.000
ENST00000455052.5	668	418.000	0.000000	0.000
ENST00000428227.5	571	321.000	0.000000	0.000
ENST00000449273.5	624	374.000	0.000000	0.000
ENST00000449799.5	665	415.000	0.000000	0.000
ENST00000415490.5	532	282.000	0.000000	0.000
ENST00000436037.5	648	398.000	0.000000	0.000
ENST00000454168.5	555	305.000	0.000000	0.000
ENST00000481404.1	607	357.000	0.000000	0.000
ENST00000415262.1	455	205.000	0.000000	0.000
ENST00000298492.6	2955	2705.000	4.083508	513.428
ENST00000899980.1	2863	2613.000	1.986093	241.223
ENST00000899981.1	3355	3105.000	0.071708	10.349
ENST00000368192.9	5282	5032.000	1.425089	333.320
ENST00000326786.4	1539	1289.000	0.194940	11.680
ENST00000460850.1	696	446.000	0.000000	0.000
ENST00000383532.4	1140	890.000	0.000000	0.000
ENST00000392197.7	2037	1787.000	0.000000	0.000
ENST00000442282.1	691	441.000	0.000000	0.000
ENST00000426659.6	469	219.000	0.000000	0.000
ENST00000451726.1	355	105.001	0.000000	0.000
ENST00000262630.7	1960	1710.000	0.000000	0.000
ENST00000481182.1	1733	1483.000	0.000000	0.000
ENST00000890380.1	1899	1649.000	0.000000	0.000
ENST00000890381.1	2269	2019.000	0.000000	0.000
ENST00000376510.8	1730	1480.000	0.383668	26.393
ENST00000472663.1	612	362.000	0.000000	0.000
ENST00000468633.1	444	194.000	0.000000	0.000
ENST00000900183.1	879	629.000	0.328577	9.607
ENST00000900184.1	706	456.000	0.000000	0.000
ENST00000373374.7	2136	1886.000	0.000000	0.000
ENST00000488417.2	3050	2800.000	0.000000	0.000
ENST00000614778.4	1050	800.000	0.000000	0.000
ENST00000618970.4	931	681.000	58.968174	1866.568
ENST00000515587.1	855	605.000	0.626988	17.632
ENST00000513582.5	3500	3250.000	0.157800	23.838
ENST00000264933.9	1110	860.000	60.919515	2435.196
ENST00000505221.5	672	422.000	2.595203	50.905
ENST00000509581.5	1156	906.000	4.435470	186.787
ENST00000507528.5	1088	838.000	4.877063	189.968
ENST00000505526.1	1484	1234.000	0.320555	18.386
ENST00000507473.1	486	236.000	1.289137	14.141
ENST00000511482.1	878	628.000	3.154093	92.069
ENST00000512466.1	3763	3513.000	0.028998	4.735
ENST00000874098.1	1127	877.000	0.000000	0.000
ENST00000706688.1	3014	2764.000	0.000000	0.000
```
