## Supplementary material for "CD24 Acts as an Evolutionarily Conserved Innate Immune Checkpoint in Colorectal Cancer": meta_info.json

```
{
    "salmon_version": "1.10.3",
    "samp_type": "none",
    "opt_type": "vb",
    "quant_errors": [],
    "num_libraries": 1,
    "library_types": [
        "U"
    ],
    "frag_dist_length": 1001,
    "frag_length_mean": 250.0000097391447,
    "frag_length_sd": 25.001769513739427,
    "seq_bias_correct": false,
    "gc_bias_correct": false,
    "num_bias_bins": 4096,
    "mapping_type": "mapping",
    "keep_duplicates": false,
    "num_valid_targets": 315794,
    "num_decoy_targets": 0,
    "num_eq_classes": 589244,
    "serialized_eq_classes": false,
    "eq_class_properties": [
        "range_factorized",
        "gzipped"
    ],
    "length_classes": [
        675,
        1428,
        2323,
        3543,
        109068
    ],
    "index_seq_hash": "781e79ebfadc63b53aa4235f2765d5509d6bd7b49af900e82c903e13ad6dd98e",
    "index_name_hash": "d481fee464084144268a45bc8263260807ef30113832a7f0d6345d2772cb39a4",
    "index_seq_hash512": "440ba5be840ec73f5efd91b22af6e59363fb3a927f0717ef7a02b38ed0afc876b9c5404587ab73936a468b42b92a2aacca48ddd7b67f895a13bef26e16cb73de",
    "index_name_hash512": "a0bc1ec36c15bcd1e475badf5083a2f8aee0b0a43be0b3bd21b32777925b80570355db1745e79ee7ae184ba8bf62183eb3b532fe19735daf09fac6f11ca10978",
    "index_decoy_seq_hash": "e3b0c44298fc1c149afbf4c8996fb92427ae41e4649b934ca495991b7852b855",
    "index_decoy_name_hash": "e3b0c44298fc1c149afbf4c8996fb92427ae41e4649b934ca495991b7852b855",
    "num_bootstraps": 0,
    "num_processed": 61189398,
    "num_mapped": 21431595,
    "num_decoy_fragments": 0,
    "num_dovetail_fragments": 0,
    "num_fragments_filtered_vm": 3708862,
    "num_alignments_below_threshold_for_mapped_fragments_vm": 774987418,
    "percent_mapped": 35.02501364697198,
    "call": "quant",
    "start_time": "Mon Jan 26 14:13:13 2026",
    "end_time": "Mon Jan 26 14:34:25 2026"
}
```
