## Supplementary material for "CD24 Acts as an Evolutionarily Conserved Innate Immune Checkpoint in Colorectal Cancer": flenDist.txt

```
3.09819e-24	4.61802e-24	6.8724e-24	1.02109e-23	1.51471e-23	2.24335e-23	3.31719e-23	4.89721e-23	7.21827e-23	1.06224e-22	1.56069e-22	2.28937e-22	3.3529e-22	4.90265e-22	7.15724e-22	1.0432e-21	1.51807e-21	2.20558e-21	3.19933e-21	4.6334e-21	6.69956e-21	9.67159e-21	1.39397e-20	2.00594e-20	2.88194e-20	4.13387e-20	5.92018e-20	8.46483e-20	1.20839e-19	1.72226e-19	2.45075e-19	3.48179e-19	4.93869e-19	6.994e-19	9.88884e-19	1.39595e-18	1.96743e-18	2.76844e-18	3.88934e-18	5.45534e-18	7.63964e-18	1.06814e-17	1.49104e-17	2.07805e-17	2.89154e-17	4.01703e-17	5.5717e-17	7.7157e-17	1.06676e-16	1.47254e-16	2.02941e-16	2.7924e-16	3.83611e-16	5.2615e-16	7.205e-16	9.85061e-16	1.34461e-15	1.83247e-15	2.49334e-15	3.38713e-15	4.59396e-15	6.22082e-15	8.41034e-15	1.13523e-14	1.52989e-14	2.05846e-14	2.76522e-14	3.70869e-14	4.96613e-14	6.63927e-14	8.86192e-14	1.18097e-13	1.5713e-13	2.08729e-13	2.76828e-13	3.66559e-13	4.84599e-13	6.39627e-13	8.429e-13	1.109e-12	1.45677e-12	1.91054e-12	2.50165e-12	3.2704e-12	4.26856e-12	5.56247e-12	7.237e-12	9.40059e-12	1.21915e-11	1.57857e-11	2.04068e-11	2.63386e-11	3.39402e-11	4.36659e-11	5.60887e-11	7.19306e-11	9.20994e-11	1.17735e-10	1.50265e-10	1.91478e-10	2.43603e-10	3.09422e-10	3.92397e-10	4.96828e-10	6.28046e-10	7.9265e-10	9.98796e-10	1.25654e-09	1.57828e-09	1.97922e-09	2.47806e-09	3.09765e-09	3.86598e-09	4.81717e-09	5.99279e-09	7.4434e-09	9.23037e-09	1.1428e-08	1.41264e-08	1.74339e-08	2.14814e-08	2.64263e-08	3.24575e-08	3.98015e-08	4.87292e-08	5.9564e-08	7.26915e-08	8.85704e-08	1.07745e-07	1.30862e-07	1.58685e-07	1.92115e-07	2.32216e-07	2.80239e-07	3.37653e-07	4.06179e-07	4.87832e-07	5.84962e-07	7.0031e-07	8.37062e-07	9.9892e-07	1.19017e-06	1.41577e-06	1.68144e-06	1.99377e-06	2.36034e-06	2.78984e-06	3.29222e-06	3.87885e-06	4.56271e-06	5.35856e-06	6.28317e-06	7.35554e-06	8.59717e-06	1.00323e-05	1.16883e-05	1.35959e-05	1.57896e-05	1.83079e-05	2.11939e-05	2.44956e-05	2.82664e-05	3.25656e-05	3.74586e-05	4.3018e-05	4.93235e-05	5.64628e-05	6.45322e-05	7.36369e-05	8.38919e-05	9.54223e-05	0.000108364	0.000122864	0.000139082	0.000157188	0.000177368	0.000199819	0.000224752	0.000252392	0.000282977	0.000316762	0.000354014	0.000395015	0.000440059	0.000489456	0.000543527	0.000602608	0.000667042	0.000737185	0.000813403	0.000896065	0.000985551	0.00108224	0.00118652	0.00129876	0.00141935	0.00154865	0.00168704	0.00183485	0.00199242	0.00216007	0.00233808	0.00252671	0.0027262	0.00293674	0.00315848	0.00339153	0.00363595	0.00389176	0.00415891	0.00443729	0.00472674	0.00502702	0.00533784	0.0056588	0.00598948	0.00632935	0.00667781	0.0070342	0.00739776	0.00776767	0.00814304	0.00852291	0.00890624	0.00929193	0.00967883	0.0100657	0.0104513	0.0108344	0.0112135	0.0115874	0.0119546	0.0123137	0.0126633	0.013002	0.0133284	0.0136412	0.013939	0.0142206	0.0144846	0.01473	0.0149556	0.0151603	0.0153433	0.0155037	0.0156407	0.0157537	0.0158422	0.0159057	0.0159439	0.0159566	0.0159439	0.0159057	0.0158422	0.0157537	0.0156407	0.0155037	0.0153433	0.0151603	0.0149556	0.01473	0.0144846	0.0142206	0.013939	0.0136412	0.0133284	0.013002	0.0126633	0.0123137	0.0119546	0.0115874	0.0112135	0.0108344	0.0104513	0.0100657	0.00967883	0.00929193	0.00890624	0.00852291	0.00814304	0.00776767	0.00739776	0.0070342	0.00667781	0.00632935	0.00598948	0.0056588	0.00533784	0.00502702	0.00472674	0.00443729	0.00415891	0.00389176	0.00363595	0.00339153	0.00315848	0.00293674	0.0027262	0.00252671	0.00233808	0.00216007	0.00199242	0.00183485	0.00168704	0.00154865	0.00141935	0.00129876	0.00118652	0.00108224	0.000985551	0.000896065	0.000813403	0.000737185	0.000667042	0.000602608	0.000543527	0.000489456	0.000440059	0.000395015	0.000354014	0.000316762	0.000282977	0.000252392	0.000224752	0.000199819	0.000177368	0.000157188	0.000139082	0.000122864	0.000108364	9.54223e-05	8.38919e-05	7.36369e-05	6.45322e-05	5.64628e-05	4.93235e-05	4.3018e-05	3.74586e-05	3.25656e-05	2.82664e-05	2.44956e-05	2.11939e-05	1.83079e-05	1.57896e-05	1.35959e-05	1.16883e-05	1.00323e-05	8.59717e-06	7.35554e-06	6.28317e-06	5.35856e-06	4.56271e-06	3.87885e-06	3.29222e-06	2.78984e-06	2.36034e-06	1.99377e-06	1.68144e-06	1.41577e-06	1.19017e-06	9.9892e-07	8.37062e-07	7.0031e-07	5.84962e-07	4.87832e-07	4.06179e-07	3.37653e-07	2.80239e-07	2.32216e-07	1.92115e-07	1.58685e-07	1.30862e-07	1.07745e-07	8.85704e-08	7.26915e-08	5.9564e-08	4.87292e-08	3.98015e-08	3.24575e-08	2.64263e-08	2.14814e-08	1.74339e-08	1.41264e-08	1.1428e-08	9.23037e-09	7.4434e-09	5.99279e-09	4.81717e-09	3.86598e-09	3.09765e-09	2.47806e-09	1.97922e-09	1.57828e-09	1.25654e-09	9.98796e-10	7.9265e-10	6.28045e-10	4.96828e-10	3.92397e-10	3.09422e-10	2.43603e-10	1.91478e-10	1.50265e-10	1.17735e-10	9.20994e-11	7.19305e-11	5.60888e-11	4.36658e-11	3.39403e-11	2.63386e-11	2.04068e-11	1.57857e-11	1.21915e-11	9.40059e-12	7.23699e-12	5.56244e-12	4.26859e-12	3.27038e-12	2.50167e-12	1.91058e-12	1.45672e-12	1.109e-12	8.42881e-13	6.39599e-13	4.84612e-13	3.66596e-13	2.76779e-13	2.08722e-13	1.57208e-13	1.18017e-13	8.87068e-14	6.63913e-14	4.9627e-14	3.70814e-14	2.76446e-14	2.06501e-14	1.52101e-14	1.14353e-14	8.32667e-15	6.21725e-15	4.66294e-15	3.33067e-15	2.55351e-15	1.77636e-15	1.33227e-15	9.99201e-16	7.77156e-16	4.44089e-16	4.44089e-16	2.22045e-16	2.22045e-16	2.22045e-16	1.11022e-16	3.75e-11	1.11022e-16	3.75e-11	3.75e-11	1.11022e-16	3.75e-11	3.75e-11	3.75e-11	3.75e-11	3.75e-11	3.75e-11	3.75e-11	3.75e-11	3.75e-11	3.75e-11	3.75e-11	3.75e-11	3.75e-11	3.75e-11	3.75e-11	3.75e-11	3.75e-11	3.75e-11	3.75e-11	3.75e-11	3.75e-11	3.75e-11	3.75e-11	3.75e-11	3.75e-11	3.75e-11	3.75e-11	3.75e-11	3.75e-11	3.75e-11	3.75e-11	3.75e-11	3.75e-11	3.75e-11	3.75e-11	3.75e-11	3.75e-11	3.75e-11	3.75e-11	3.75e-11	3.75e-11	3.75e-11	3.75e-11	3.75e-11	3.75e-11	3.75e-11	3.75e-11	3.75e-11	3.75e-11	3.75e-11	3.75e-11	3.75e-11	3.75e-11	3.75e-11	3.75e-11	3.75e-11	3.75e-11	3.75e-11	3.75e-11	3.75e-11	3.75e-11	3.75e-11	3.75e-11	3.75e-11	3.75e-11	3.75e-11	3.75e-11	3.75e-11	3.75e-11	3.75e-11	3.75e-11	3.75e-11	3.75e-11	3.75e-11	3.75e-11	3.75e-11	3.75e-11	3.75e-11	3.75e-11	3.75e-11	3.75e-11	3.75e-11	3.75e-11	3.75e-11	3.75e-11	3.75e-11	3.75e-11	3.75e-11	3.75e-11	3.75e-11	3.75e-11	3.75e-11	3.75e-11	3.75e-11	3.75e-11	3.75e-11	3.75e-11	3.75e-11	3.75e-11	3.75e-11	3.75e-11	3.75e-11	3.75e-11	3.75e-11	3.75e-11	3.75e-11	3.75e-11	3.75e-11	3.75e-11	3.75e-11	3.75e-11	3.75e-11	3.75e-11	3.75e-11	3.75e-11	3.75e-11	3.75e-11	3.75e-11	3.75e-11	3.75e-11	3.75e-11	3.75e-11	3.75e-11	3.75e-11	3.75e-11	3.75e-11	3.75e-11	3.75e-11	3.75e-11	3.75e-11	3.75e-11	3.75e-11	3.75e-11	3.75e-11	3.75e-11	3.75e-11	3.75e-11	3.75e-11	3.75e-11	3.75e-11	3.75e-11	3.75e-11	3.75e-11	3.75e-11	3.75e-11	3.75e-11	3.75e-11	3.75e-11	3.75e-11	3.75e-11	3.75e-11	3.75e-11	3.75e-11	3.75e-11	3.75e-11	3.75e-11	3.75e-11	3.75e-11	3.75e-11	3.75e-11	3.75e-11	3.75e-11	3.75e-11	3.75e-11	3.75e-11	3.75e-11	3.75e-11	3.75e-11	3.75e-11	3.75e-11	3.75e-11	3.75e-11	3.75e-11	3.75e-11	3.75e-11	3.75e-11	3.75e-11	3.75e-11	3.75e-11	3.75e-11	3.75e-11	3.75e-11	3.75e-11	3.75e-11	3.75e-11	3.75e-11	3.75e-11	3.75e-11	3.75e-11	3.75e-11	3.75e-11	3.75e-11	3.75e-11	3.75e-11	3.75e-11	3.75e-11	3.75e-11	3.75e-11	3.75e-11	3.75e-11	3.75e-11	3.75e-11	3.75e-11	3.75e-11	3.75e-11	3.75e-11	3.75e-11	3.75e-11	3.75e-11	3.75e-11	3.75e-11	3.75e-11	3.75e-11	3.75e-11	3.75e-11	3.75e-11	3.75e-11	3.75e-11	3.75e-11	3.75e-11	3.75e-11	3.75e-11	3.75e-11	3.75e-11	3.75e-11	3.75e-11	3.75e-11	3.75e-11	3.75e-11	3.75e-11	3.75e-11	3.75e-11	3.75e-11	3.75e-11	3.75e-11	3.75e-11	3.75e-11	3.75e-11	3.75e-11	3.75e-11	3.75e-11	3.75e-11	3.75e-11	3.75e-11	3.75e-11	3.75e-11	3.75e-11	3.75e-11	3.75e-11	3.75e-11	3.75e-11	3.75e-11	3.75e-11	3.75e-11	3.75e-11	3.75e-11	3.75e-11	3.75e-11	3.75e-11	3.75e-11	3.75e-11	3.75e-11	3.75e-11	3.75e-11	3.75e-11	3.75e-11	3.75e-11	3.75e-11	3.75e-11	3.75e-11	3.75e-11	3.75e-11	3.75e-11	3.75e-11	3.75e-11	3.75e-11	3.75e-11	3.75e-11	3.75e-11	3.75e-11	3.75e-11	3.75e-11	3.75e-11	3.75e-11	3.75e-11	3.75e-11	3.75e-11	3.75e-11	3.75e-11	3.75e-11	3.75e-11	3.75e-11	3.75e-11	3.75e-11	3.75e-11	3.75e-11	3.75e-11	3.75e-11	3.75e-11	3.75e-11	3.75e-11	3.75e-11	3.75e-11	3.75e-11	3.75e-11	3.75e-11	3.75e-11	3.75e-11	3.75e-11	3.75e-11	3.75e-11	3.75e-11	3.75e-11	3.75e-11	3.75e-11	3.75e-11	3.75e-11	3.75e-11	3.75e-11	3.75e-11	3.75e-11	3.75e-11	3.75e-11	3.75e-11	3.75e-11	3.75e-11	3.75e-11	3.75e-11	3.75e-11	3.75e-11	3.75e-11	3.75e-11	3.75e-11	3.75e-11	3.75e-11	3.75e-11	3.75e-11	3.75e-11	3.75e-11	3.75e-11	3.75e-11	3.75e-11	3.75e-11	3.75e-11	3.75e-11	3.75e-11	3.75e-11	3.75e-11	3.75e-11	3.75e-11	3.75e-11	3.75e-11	3.75e-11	3.75e-11	3.75e-11	3.75e-11	3.75e-11	3.75e-11	3.75e-11	3.75e-11	3.75e-11	3.75e-11	3.75e-11	3.75e-11	3.75e-11	3.75e-11	3.75e-11	3.75e-11	3.75e-11	3.75e-11	3.75e-11	3.75e-11	3.75e-11	3.75e-11	3.75e-11	3.75e-11	3.75e-11	3.75e-11	3.75e-11	3.75e-11	3.75e-11	3.75e-11	3.75e-11	3.75e-11	3.75e-11	3.75e-11	3.75e-11	3.75e-11	3.75e-11	3.75e-11	3.75e-11	3.75e-11	3.75e-11	3.75e-11	3.75e-11	3.75e-11	3.75e-11	3.75e-11	3.75e-11	3.75e-11	3.75e-11	3.75e-11	3.75e-11	3.75e-11	3.75e-11	3.75e-11	3.75e-11	3.75e-11	3.75e-11	3.75e-11	3.75e-11	3.75e-11	3.75e-11	3.75e-11	3.75e-11	3.75e-11	3.75e-11	3.75e-11	3.75e-11	3.75e-11	3.75e-11	3.75e-11	3.75e-11	3.75e-11	3.75e-11	3.75e-11	3.75e-11	3.75e-11	3.75e-11	3.75e-11	3.75e-11	3.75e-11	3.75e-11	3.75e-11	3.75e-11	3.75e-11	3.75e-11	3.75e-11	3.75e-11	3.75e-11	3.75e-11	3.75e-11	3.75e-11	3.75e-11	3.75e-11	3.75e-11	3.75e-11	3.75e-11	3.75e-11	3.75e-11	3.75e-11	3.75e-11	3.75e-11	3.75e-11	3.75e-11	3.75e-11	3.75e-11	3.75e-11	3.75e-11	3.75e-11	3.75e-11	3.75e-11	3.75e-11	3.75e-11	3.75e-11	3.75e-11	3.75e-11	3.75e-11	3.75e-11	3.75e-11	3.75e-11	3.75e-11	3.75e-11	3.75e-11	3.75e-11	3.75e-11	3.75e-11	3.75e-11	3.75e-11	3.75e-11	3.75e-11	3.75e-11	3.75e-11	3.75e-11	3.75e-11	3.75e-11	3.75e-11	3.75e-11	3.75e-11	3.75e-11	3.75e-11	3.75e-11	3.75e-11	3.75e-11	3.75e-11	3.75e-11	3.75e-11	3.75e-11	3.75e-11	3.75e-11	3.75e-11	3.75e-11	3.75e-11	3.75e-11	3.75e-11	3.75e-11	3.75e-11	3.75e-11	3.75e-11	3.75e-11	3.75e-11	3.75e-11	3.75e-11	3.75e-11	3.75e-11	3.75e-11	3.75e-11	3.75e-11	3.75e-11	3.75e-11	3.75e-11	3.75e-11	3.75e-11	3.75e-11	3.75e-11	3.75e-11	3.75e-11	3.75e-11	3.75e-11	3.75e-11	3.75e-11	3.75e-11	3.75e-11	3.75e-11	3.75e-11	3.75e-11	3.75e-11	3.75e-11	3.75e-11	3.75e-11	3.75e-11	3.75e-11	3.75e-11
```
