## Supplementary material for "CD24 Acts as an Evolutionarily Conserved Innate Immune Checkpoint in Colorectal Cancer": salmon_quant.log

```
[2026-01-26 14:13:13.664] [jointLog] [info] setting maxHashResizeThreads to 8
[2026-01-26 14:13:13.664] [jointLog] [info] Fragment incompatibility prior below threshold.  Incompatible fragments will be ignored.
[2026-01-26 14:13:13.664] [jointLog] [info] Usage of --validateMappings implies use of minScoreFraction. Since not explicitly specified, it is being set to 0.65
[2026-01-26 14:13:13.664] [jointLog] [info] Setting consensusSlack to selective-alignment default of 0.35.
[2026-01-26 14:13:13.664] [jointLog] [info] parsing read library format
[2026-01-26 14:13:13.664] [jointLog] [info] There is 1 library.
[2026-01-26 14:13:13.690] [jointLog] [info] Loading pufferfish index
[2026-01-26 14:13:13.694] [jointLog] [info] Loading dense pufferfish index.
[2026-01-26 14:13:32.296] [jointLog] [info] done
[2026-01-26 14:13:32.587] [jointLog] [info] Index contained 315794 targets
[2026-01-26 14:13:32.895] [jointLog] [info] Number of decoys : 0
[2026-01-26 14:13:34.237] [jointLog] [info] Automatically detected most likely library type as U

[2026-01-26 14:30:59.439] [jointLog] [info] Computed 589244 rich equivalence classes for further processing
[2026-01-26 14:30:59.440] [jointLog] [info] Counted 21431595 total reads in the equivalence classes 
[2026-01-26 14:30:59.449] [jointLog] [info] Number of mappings discarded because of alignment score : 774987418
[2026-01-26 14:30:59.449] [jointLog] [info] Number of fragments entirely discarded because of alignment score : 3708862
[2026-01-26 14:30:59.449] [jointLog] [info] Number of fragments discarded because they are best-mapped to decoys : 0
[2026-01-26 14:30:59.449] [jointLog] [info] Number of fragments discarded because they have only dovetail (discordant) mappings to valid targets : 0
[2026-01-26 14:30:59.449] [jointLog] [info] Mapping rate = 35.025%

[2026-01-26 14:30:59.449] [jointLog] [info] finished quantifyLibrary()
[2026-01-26 14:30:59.453] [jointLog] [info] Starting optimizer
[2026-01-26 14:30:59.728] [jointLog] [info] Marked 0 weighted equivalence classes as degenerate
[2026-01-26 14:30:59.787] [jointLog] [info] iteration = 0 | max rel diff. = 3857.7
[2026-01-26 14:30:59.440] [fileLog] [info] 
At end of round 0
==================
Observed 61189398 total fragments (61189398 in most recent round)

[2026-01-26 14:31:07.345] [jointLog] [info] iteration = 100 | max rel diff. = 20.8959
[2026-01-26 14:31:13.788] [jointLog] [info] iteration = 200 | max rel diff. = 19.3408
[2026-01-26 14:31:19.155] [jointLog] [info] iteration = 300 | max rel diff. = 14.8579
[2026-01-26 14:31:25.501] [jointLog] [info] iteration = 400 | max rel diff. = 17.4913
[2026-01-26 14:31:30.611] [jointLog] [info] iteration = 500 | max rel diff. = 3.78879
[2026-01-26 14:31:35.381] [jointLog] [info] iteration = 600 | max rel diff. = 18.3292
[2026-01-26 14:31:40.524] [jointLog] [info] iteration = 700 | max rel diff. = 2.68478
[2026-01-26 14:31:46.586] [jointLog] [info] iteration = 800 | max rel diff. = 2.37633
[2026-01-26 14:31:51.418] [jointLog] [info] iteration = 900 | max rel diff. = 1.26036
[2026-01-26 14:31:56.387] [jointLog] [info] iteration = 1000 | max rel diff. = 0.697996
[2026-01-26 14:32:00.771] [jointLog] [info] iteration = 1100 | max rel diff. = 2.4063
[2026-01-26 14:32:05.458] [jointLog] [info] iteration = 1200 | max rel diff. = 13.5639
[2026-01-26 14:32:09.793] [jointLog] [info] iteration = 1300 | max rel diff. = 0.422236
[2026-01-26 14:32:14.137] [jointLog] [info] iteration = 1400 | max rel diff. = 0.460105
[2026-01-26 14:32:19.606] [jointLog] [info] iteration = 1500 | max rel diff. = 0.432689
[2026-01-26 14:32:25.093] [jointLog] [info] iteration = 1600 | max rel diff. = 0.0545173
[2026-01-26 14:32:29.883] [jointLog] [info] iteration = 1700 | max rel diff. = 0.273735
[2026-01-26 14:32:35.013] [jointLog] [info] iteration = 1800 | max rel diff. = 0.506358
[2026-01-26 14:32:40.566] [jointLog] [info] iteration = 1900 | max rel diff. = 0.10146
[2026-01-26 14:32:46.446] [jointLog] [info] iteration = 2000 | max rel diff. = 0.139636
[2026-01-26 14:32:52.721] [jointLog] [info] iteration = 2100 | max rel diff. = 0.0262476
[2026-01-26 14:32:57.555] [jointLog] [info] iteration = 2200 | max rel diff. = 0.140577
[2026-01-26 14:33:02.912] [jointLog] [info] iteration = 2300 | max rel diff. = 2.77971
[2026-01-26 14:33:09.775] [jointLog] [info] iteration = 2400 | max rel diff. = 0.43548
[2026-01-26 14:33:17.346] [jointLog] [info] iteration = 2500 | max rel diff. = 0.721027
[2026-01-26 14:33:24.042] [jointLog] [info] iteration = 2600 | max rel diff. = 0.0847734
[2026-01-26 14:33:31.646] [jointLog] [info] iteration = 2700 | max rel diff. = 0.0414802
[2026-01-26 14:33:37.732] [jointLog] [info] iteration = 2800 | max rel diff. = 0.239956
[2026-01-26 14:33:43.989] [jointLog] [info] iteration = 2900 | max rel diff. = 0.119727
[2026-01-26 14:33:52.438] [jointLog] [info] iteration = 3000 | max rel diff. = 5.94011
[2026-01-26 14:34:01.807] [jointLog] [info] iteration = 3100 | max rel diff. = 0.061606
[2026-01-26 14:34:10.226] [jointLog] [info] iteration = 3200 | max rel diff. = 0.225195
[2026-01-26 14:34:20.683] [jointLog] [info] iteration = 3300 | max rel diff. = 0.366198
[2026-01-26 14:34:22.885] [jointLog] [info] iteration = 3323 | max rel diff. = 0.00980753
[2026-01-26 14:34:23.223] [jointLog] [info] Finished optimizer
[2026-01-26 14:34:23.223] [jointLog] [info] writing output 
```
