## Supplementary material for "CD24 Acts as an Evolutionarily Conserved Innate Immune Checkpoint in Colorectal Cancer": quant.sf (part 2 of 15)

```
ENST00000921777.1	579	329.000	0.809653	11.971
ENST00000921778.1	689	439.000	0.000000	0.000
ENST00000921779.1	543	293.000	0.000000	0.000
ENST00000921780.1	477	227.000	0.000000	0.000
ENST00000921781.1	642	392.000	0.000000	0.000
ENST00000921782.1	762	512.000	3.258593	74.977
ENST00000921783.1	615	365.000	0.000000	0.000
ENST00000921784.1	612	362.000	0.000000	0.000
ENST00000921785.1	709	459.000	0.000000	0.000
ENST00000921786.1	461	211.000	0.000000	0.000
ENST00000949821.1	791	541.000	0.118538	2.882
ENST00000523566.5	698	448.000	6.548614	131.842
ENST00000305188.13	3754	3475.000	7.445938	1162.786
ENST00000522378.5	2503	2237.000	0.192260	19.328
ENST00000519637.1	574	324.000	0.000000	0.000
ENST00000524293.1	3805	3555.000	0.255179	40.767
ENST00000523910.1	691	441.000	1.324256	26.244
ENST00000518262.5	528	278.000	0.000000	0.000
ENST00000397418.4	720	470.000	0.000000	0.000
ENST00000376191.3	710	460.000	0.000000	0.000
ENST00000167106.9	6449	6199.000	0.190267	53.004
ENST00000554237.1	1462	1212.000	0.000000	0.000
ENST00000556038.5	726	476.000	0.000000	0.000
ENST00000553518.1	484	234.000	0.000000	0.000
ENST00000554743.1	1096	846.000	0.000000	0.000
ENST00000685154.1	1556	1306.000	0.000000	0.000
ENST00000689797.1	653	403.000	0.000000	0.000
ENST00000689484.1	856	606.000	0.000000	0.000
ENST00000692979.1	1590	1340.000	0.000000	0.000
ENST00000686289.1	1131	858.000	0.046533	1.794
ENST00000685006.1	1575	1325.000	0.000000	0.000
ENST00000687705.1	2302	2052.000	0.000000	0.000
ENST00000354393.7	4632	4382.000	0.000000	0.000
ENST00000685627.1	1861	1611.000	0.000000	0.000
ENST00000692953.1	770	520.000	0.062342	1.457
ENST00000613327.5	5392	5142.000	0.000000	0.000
ENST00000687572.1	1118	868.000	0.000000	0.000
ENST00000692038.1	1507	1257.000	0.000000	0.000
ENST00000685060.1	1850	1600.000	0.000000	0.000
ENST00000358913.10	5762	5512.000	0.000000	0.000
ENST00000689218.1	2126	1876.000	0.000000	0.000
ENST00000373675.4	2167	1917.000	0.000000	0.000
ENST00000690544.1	5209	4959.000	0.000000	0.000
ENST00000688812.1	4744	4494.000	0.000000	0.000
ENST00000540630.6	5580	5330.000	0.019539	4.680
ENST00000686268.1	434	184.000	0.000000	0.000
ENST00000693699.1	466	216.000	0.000000	0.000
ENST00000689002.1	782	532.000	0.128578	3.074
ENST00000376185.5	2039	1789.000	0.000000	0.000
ENST00000480131.1	552	302.000	0.000000	0.000
ENST00000475917.1	524	274.000	0.000000	0.000
ENST00000567390.7	2367	2117.000	0.000000	0.000
ENST00000569815.1	1156	906.000	0.073688	3.000
ENST00000330120.5	2533	2283.000	0.000000	0.000
ENST00000296589.9	1728	1478.000	0.000000	0.000
ENST00000382102.7	2723	2473.000	0.000000	0.000
ENST00000510600.1	740	490.000	0.000000	0.000
ENST00000509381.1	1040	790.000	0.000000	0.000
ENST00000505056.1	739	489.000	0.000000	0.000
ENST00000614965.4	1517	1267.000	0.000000	0.000
ENST00000617643.4	988	738.000	0.000000	0.000
ENST00000616216.1	917	667.000	0.000000	0.000
ENST00000620826.4	1524	1274.000	0.000000	0.000
ENST00000619526.4	939	689.000	0.000000	0.000
ENST00000616750.4	864	614.000	0.000000	0.000
ENST00000620656.1	567	317.000	0.000000	0.000
ENST00000620244.4	2444	2194.000	0.000000	0.000
ENST00000614318.1	2264	2014.000	0.000000	0.000
ENST00000615803.4	3386	3136.000	0.000000	0.000
ENST00000622596.4	1864	1614.000	0.000000	0.000
ENST00000621193.4	2189	1939.000	0.000000	0.000
ENST00000618368.1	5545	5295.000	0.000000	0.000
ENST00000483972.1	738	488.000	1.457386	31.961
ENST00000446745.2	853	603.000	0.390010	10.569
ENST00000429299.3	893	643.000	0.000000	0.000
ENST00000482429.1	1388	1138.000	0.028752	1.470
ENST00000621736.4	2032	1782.000	0.000000	0.000
ENST00000617575.5	1992	1742.000	0.000000	0.000
ENST00000621098.1	2064	1814.000	0.000000	0.000
ENST00000563709.1	391	141.000	0.000000	0.000
ENST00000626015.2	521	271.000	0.000000	0.000
ENST00000626170.2	1950	1700.000	0.000000	0.000
ENST00000614780.3	2329	2079.000	0.000000	0.000
ENST00000629220.1	2076	1826.000	0.000000	0.000
ENST00000627110.1	867	594.000	0.000000	0.000
ENST00000629283.1	579	329.000	0.000000	0.000
ENST00000626728.1	589	339.000	0.000000	0.000
ENST00000619167.2	4223	3973.000	0.000000	0.000
ENST00000622899.1	584	334.000	0.133259	2.000
ENST00000622751.4	555	305.000	0.000000	0.000
ENST00000619140.4	678	428.000	0.000000	0.000
ENST00000611017.4	515	265.000	0.000000	0.000
ENST00000376458.6	532	282.000	0.000000	0.000
ENST00000614013.4	532	282.000	0.000000	0.000
ENST00000618860.4	776	526.000	0.000000	0.000
ENST00000621711.1	389	139.000	0.000000	0.000
ENST00000403662.8	4853	4603.000	0.000000	0.000
ENST00000406230.5	2895	2645.000	0.000000	0.000
ENST00000421539.1	969	719.000	0.000000	0.000
ENST00000910856.1	4888	4638.000	0.000000	0.000
ENST00000910857.1	4852	4602.000	0.004835	1.000
ENST00000621920.4	1378	1128.000	0.000000	0.000
ENST00000611348.1	4303	4053.000	0.000000	0.000
ENST00000622318.1	2548	2269.000	0.000000	0.000
ENST00000238647.5	4166	3916.000	1.375695	242.097
ENST00000586020.1	1803	1553.000	0.000000	0.000
ENST00000375918.6	922	672.000	0.000000	0.000
ENST00000375920.8	709	459.000	0.000000	0.000
ENST00000375916.4	761	511.000	0.000000	0.000
ENST00000393774.7	1648	1398.000	0.000000	0.000
ENST00000216450.7	1647	1397.000	0.000000	0.000
ENST00000484640.6	1886	1636.000	0.000000	0.000
ENST00000555189.1	576	326.000	0.000000	0.000
ENST00000460005.1	1315	1065.000	0.000000	0.000
ENST00000557453.6	1257	1007.000	0.000000	0.000
ENST00000691684.1	1748	1498.000	0.000000	0.000
ENST00000689127.1	1861	1611.000	0.000000	0.000
ENST00000691122.1	1516	1266.000	0.000000	0.000
ENST00000382079.3	3424	3174.000	0.558141	79.612
ENST00000614434.4	1636	1386.000	0.000000	0.000
ENST00000618982.4	1557	1307.000	0.000000	0.000
ENST00000622510.3	1217	967.000	0.000000	0.000
ENST00000601417.3	3033	2783.000	0.007737	0.968
ENST00000644920.2	642	392.000	0.000000	0.000
ENST00000626727.2	16247	15997.000	0.000000	0.000
ENST00000631351.2	16043	15793.000	0.000000	0.000
ENST00000627334.2	16015	15765.000	0.000000	0.000
ENST00000628806.2	16091	15841.000	0.000000	0.000
ENST00000627391.2	16199	15949.000	0.000000	0.000
ENST00000629154.2	16119	15869.000	0.000000	0.000
ENST00000628970.2	16289	16039.000	0.000000	0.000
ENST00000628289.2	15921	15671.000	0.000000	0.000
ENST00000628045.2	16406	16156.000	0.000000	0.000
ENST00000631334.2	16566	16316.000	0.000000	0.000
ENST00000628366.2	3643	3393.000	0.000000	0.000
ENST00000629031.2	3714	3464.000	0.000000	0.000
ENST00000626390.2	3775	3525.000	0.000000	0.000
ENST00000629790.2	3942	3692.000	0.000000	0.000
ENST00000627276.2	3804	3554.000	0.000000	0.000
ENST00000631127.2	3858	3608.000	0.000000	0.000
ENST00000630643.2	3705	3455.000	0.000000	0.000
ENST00000627430.1	553	303.000	0.000000	0.000
ENST00000627089.2	1678	1428.000	0.000000	0.000
ENST00000628526.1	698	448.000	0.000000	0.000
ENST00000630304.1	2571	2321.000	0.000000	0.000
ENST00000619402.4	6420	6170.000	0.000000	0.000
ENST00000618211.1	1812	1562.000	0.000000	0.000
ENST00000615271.1	14907	14657.000	0.000000	0.000
ENST00000649238.3	524	274.000	0.081214	1.000
ENST00000649284.1	510	260.000	0.085584	1.000
ENST00000646204.2	627	377.000	0.000000	0.000
ENST00000305988.6	2013	1763.000	0.126218	10.000
ENST00000591656.1	786	536.000	0.298577	7.192
ENST00000604577.1	406	156.000	0.000000	0.000
ENST00000296695.10	413	163.000	2.225648	16.303
ENST00000505722.1	244	17.578	14.730755	11.637
ENST00000510027.2	1188	938.000	0.025240	1.064
ENST00000301408.7	877	627.000	0.745418	21.004
ENST00000668452.1	6324	6074.000	0.000000	0.000
ENST00000657785.1	6345	6095.000	0.000000	0.000
ENST00000669493.1	7567	7317.000	0.057059	18.762
ENST00000670120.1	6763	6513.000	0.000000	0.000
ENST00000653512.1	5942	5692.000	0.000000	0.000
ENST00000659050.1	6649	6399.000	0.110138	31.672
ENST00000653623.1	6588	6338.000	0.000000	0.000
ENST00000664697.1	6809	6559.000	0.000000	0.000
ENST00000660144.1	6742	6492.000	0.000000	0.000
ENST00000670443.1	7117	6867.000	0.000000	0.000
ENST00000661339.1	6686	6436.000	0.000000	0.000
ENST00000658847.1	5754	5504.000	0.000000	0.000
ENST00000684848.1	6399	6149.000	0.099846	27.591
ENST00000666974.1	6602	6352.000	0.000000	0.000
ENST00000657318.1	6077	5827.000	0.000000	0.000
ENST00000666210.1	6285	6035.000	0.000000	0.000
ENST00000669241.1	531	281.000	0.000000	0.000
ENST00000298622.9	6493	6243.000	0.000000	0.000
ENST00000662086.1	2680	2430.000	0.000000	0.000
ENST00000657994.1	7100	6850.000	0.000000	0.000
ENST00000669891.1	2267	2017.000	0.000000	0.000
ENST00000665805.1	5865	5615.000	0.000000	0.000
ENST00000659220.1	2554	2304.000	0.000000	0.000
ENST00000477275.1	5440	5190.000	0.000000	0.000
ENST00000667210.1	1146	896.000	0.000000	0.000
ENST00000654224.1	2981	2731.000	0.130167	15.975
ENST00000636536.1	670	420.000	0.000000	0.000
ENST00000428649.5	4223	3973.000	0.000000	0.000
ENST00000599795.5	1748	1498.000	0.000000	0.000
ENST00000564902.5	1161	911.000	0.747023	30.583
ENST00000685924.1	7464	7214.000	1.412252	457.840
ENST00000375911.2	2481	2231.000	0.000000	0.000
ENST00000408991.4	742	492.000	1.718672	38.000
ENST00000700725.1	1970	1720.000	0.017056	1.318
ENST00000400590.8	5355	5105.000	0.442073	101.418
ENST00000382466.7	5338	5088.000	0.792387	181.180
ENST00000542645.5	5315	5065.000	0.000000	0.000
ENST00000626464.2	3343	3093.000	13.046473	1813.420
ENST00000464055.5	562	312.000	0.623143	8.737
ENST00000320220.13	1351	1101.000	1.884598	93.246
ENST00000477811.5	579	329.000	0.000000	0.000
ENST00000494731.5	995	745.000	1.377207	46.108
ENST00000415724.2	1296	1046.000	1.007257	47.348
ENST00000484277.1	210	10.181	0.000000	0.000
ENST00000926899.1	5516	5266.000	0.000000	0.000
ENST00000942990.1	5160	4910.000	0.000000	0.000
ENST00000519499.2	4266	4016.000	0.005541	1.000
ENST00000375880.6	2487	2237.000	0.000000	0.000
ENST00000617558.2	991	741.000	0.000000	0.000
ENST00000409691.1	1903	1653.000	0.000000	0.000
ENST00000312349.5	2083	1833.000	0.000000	0.000
ENST00000520782.1	732	482.000	0.000000	0.000
ENST00000449498.2	634	384.000	0.000000	0.000
ENST00000610660.2	686	436.000	0.000000	0.000
ENST00000567107.6	3499	3249.000	0.048008	7.009
ENST00000566571.5	2938	2688.000	0.000000	0.000
ENST00000472304.2	2955	2705.000	0.079588	9.675
ENST00000394487.5	4048	3798.000	0.000000	0.000
ENST00000355622.8	12677	12427.000	0.137166	76.602
ENST00000490685.1	539	289.000	0.000000	0.000
ENST00000375832.5	1023	773.000	0.000000	0.000
ENST00000441335.6	1417	1167.000	0.000000	0.000
ENST00000175238.10	3367	3117.000	0.000000	0.000
ENST00000380789.5	3358	3108.000	0.000000	0.000
ENST00000520720.1	1870	1620.000	0.000000	0.000
ENST00000435489.7	1406	1156.000	0.038499	2.000
ENST00000311946.8	3085	2835.000	0.000000	0.000
ENST00000521390.5	1151	901.000	0.000000	0.000
ENST00000519150.1	788	538.000	0.000000	0.000
ENST00000519946.1	567	317.000	0.000000	0.000
ENST00000525590.3	4971	4721.000	0.000000	0.000
ENST00000561497.5	565	315.000	0.000000	0.000
ENST00000570018.5	572	322.000	0.000000	0.000
ENST00000503322.1	1266	1016.000	0.028350	1.294
ENST00000331968.11	3833	3583.000	0.000000	0.000
ENST00000616995.5	3253	3003.000	0.000000	0.000
ENST00000691338.1	1103	853.000	0.000000	0.000
ENST00000691517.1	2732	2482.000	0.203515	22.700
ENST00000651571.1	3260	3010.000	0.000000	0.000
ENST00000415220.6	3189	2939.000	0.027598	3.645
ENST00000651616.1	2855	2605.000	0.000000	0.000
ENST00000490795.1	492	242.000	0.000000	0.000
ENST00000546371.1	585	335.000	0.000000	0.000
ENST00000551644.5	560	310.000	0.000000	0.000
ENST00000468370.5	749	499.000	0.000000	0.000
ENST00000549503.1	582	332.000	0.000000	0.000
ENST00000339996.4	831	581.000	0.000000	0.000
ENST00000413714.1	531	281.000	0.000000	0.000
ENST00000376747.8	4850	4600.000	0.000000	0.000
ENST00000462472.1	512	262.000	0.000000	0.000
ENST00000476866.5	428	178.000	0.000000	0.000
ENST00000491509.5	833	583.000	0.000000	0.000
ENST00000463054.1	1493	1243.000	0.372796	20.824
ENST00000465196.5	610	360.000	0.000000	0.000
ENST00000376714.7	1233	983.000	1.402265	61.945
ENST00000461329.5	805	555.000	7.177129	179.007
ENST00000397618.7	1547	1297.000	3.764215	219.402
ENST00000467305.1	910	660.000	0.132184	3.921
ENST00000376712.4	2240	1990.000	1.170356	104.664
ENST00000940277.1	4763	4513.000	1.568290	318.066
ENST00000940278.1	4424	4174.000	0.000000	0.000
ENST00000940279.1	4837	4587.000	0.000000	0.000
ENST00000940280.1	4705	4455.000	0.764186	152.993
ENST00000943423.1	4899	4649.000	0.000000	0.000
ENST00000943424.1	4939	4689.000	0.000000	0.000
ENST00000943425.1	4289	4039.000	0.208950	37.926
ENST00000943426.1	4174	3924.000	0.000000	0.000
ENST00000943427.1	4169	3919.000	0.000000	0.000
ENST00000943428.1	4829	4579.000	0.000000	0.000
ENST00000943429.1	4829	4579.000	0.000000	0.000
ENST00000495859.1	937	687.000	0.000000	0.000
ENST00000375819.3	893	643.000	0.628222	18.153
ENST00000621966.4	16568	16318.000	0.000000	0.000
ENST00000629826.2	16332	16082.000	0.000000	0.000
ENST00000629873.2	16403	16153.000	0.000000	0.000
ENST00000626113.2	16464	16214.000	0.000000	0.000
ENST00000631078.2	16631	16381.000	0.000000	0.000
ENST00000628931.2	16493	16243.000	0.000000	0.000
ENST00000626427.2	16408	16158.000	0.000000	0.000
ENST00000612476.3	3860	3610.000	0.000000	0.000
ENST00000628456.1	3707	3457.000	0.000000	0.000
ENST00000541015.5	1134	884.000	0.000000	0.000
ENST00000250916.6	2901	2651.000	0.898150	107.000
ENST00000617223.1	1133	883.000	0.000000	0.000
ENST00000592313.1	508	258.000	0.000000	0.000
ENST00000681261.1	2764	2514.000	0.000000	0.000
ENST00000679896.1	2737	2487.000	0.000000	0.000
ENST00000680268.1	2843	2593.000	0.000000	0.000
ENST00000680889.1	2598	2348.000	0.000000	0.000
ENST00000407622.3	2843	2593.000	0.000000	0.000
ENST00000390654.8	2899	2649.000	0.000000	0.000
ENST00000679888.1	1496	1246.000	0.000000	0.000
ENST00000646779.1	297	48.689	0.000000	0.000
ENST00000484750.1	568	318.000	0.000000	0.000
ENST00000684830.1	4160	3910.000	0.000000	0.000
ENST00000290943.10	3773	3523.000	0.000000	0.000
ENST00000474881.6	420	170.000	0.261798	2.000
ENST00000605687.1	223	12.340	0.000000	0.000
ENST00000703206.1	3560	3310.000	0.017984	2.675
ENST00000357927.7	2898	2648.000	0.246672	29.354
ENST00000465094.2	668	418.000	0.496381	9.324
ENST00000703167.1	886	636.000	0.062112	1.775
ENST00000652715.1	551	301.000	0.130871	1.770
ENST00000375755.8	2936	2686.000	0.000000	0.000
ENST00000425703.5	694	444.000	0.000000	0.000
ENST00000463094.5	796	546.000	0.000000	0.000
ENST00000482280.1	944	694.000	1.131644	35.294
ENST00000375750.9	2721	2471.000	0.000000	0.000
ENST00000650702.1	3053	2803.000	0.000000	0.000
ENST00000375703.7	2708	2458.000	0.000000	0.000
ENST00000375740.7	2669	2419.000	0.000000	0.000
ENST00000423982.6	2706	2456.000	0.000000	0.000
ENST00000463144.5	2296	2046.000	0.000000	0.000
ENST00000450148.5	1000	750.000	0.000000	0.000
ENST00000497269.5	764	514.000	0.301624	6.967
ENST00000468602.5	637	387.000	0.930921	16.190
ENST00000468136.5	690	440.000	0.000000	0.000
ENST00000395853.5	2704	2454.000	0.314967	34.735
ENST00000467319.1	688	438.000	0.000000	0.000
ENST00000494646.1	528	278.000	0.000000	0.000
ENST00000484309.5	857	607.000	0.000000	0.000
ENST00000429846.1	616	366.000	0.000000	0.000
ENST00000494458.1	520	270.000	0.000000	0.000
ENST00000248879.8	1172	922.000	25.862254	1071.575
ENST00000405465.3	962	712.000	0.000000	0.000
ENST00000443409.1	935	685.000	3.129420	96.334
ENST00000875445.1	1033	783.000	0.000000	0.000
ENST00000911281.1	1138	888.000	0.000000	0.000
ENST00000911282.1	1018	768.000	0.000000	0.000
ENST00000911283.1	1104	854.000	0.000000	0.000
ENST00000911284.1	1088	838.000	0.000000	0.000
ENST00000911285.1	913	663.000	0.000000	0.000
ENST00000911286.1	1061	811.000	0.000000	0.000
ENST00000354452.8	8041	7791.000	0.000000	0.000
ENST00000616053.4	8140	7890.000	0.000000	0.000
ENST00000643689.1	7577	7327.000	0.000000	0.000
ENST00000356073.8	8317	8067.000	0.000000	0.000
ENST00000636400.2	8343	8093.000	0.000000	0.000
ENST00000637169.2	7553	7303.000	0.000000	0.000
ENST00000637923.2	7314	7064.000	0.102146	32.426
ENST00000635990.2	7396	7146.000	0.000000	0.000
ENST00000636822.2	7640	7390.000	0.000000	0.000
ENST00000637250.2	7410	7160.000	0.000000	0.000
ENST00000637239.2	7771	7521.000	0.000000	0.000
ENST00000638154.3	7946	7696.000	0.000000	0.000
ENST00000637115.2	7883	7633.000	0.000000	0.000
ENST00000635822.2	7805	7555.000	0.000000	0.000
ENST00000636751.2	8283	8033.000	0.000000	0.000
ENST00000570287.6	3163	2913.000	0.000000	0.000
ENST00000564999.5	3590	3340.000	0.000000	0.000
ENST00000629387.2	3789	3539.000	0.000000	0.000
ENST00000568673.5	2398	2138.000	0.000000	0.000
ENST00000457482.7	2372	2122.000	0.000000	0.000
ENST00000543082.5	2399	2149.000	0.000000	0.000
ENST00000540999.5	2572	2322.000	0.000000	0.000
ENST00000537578.5	2767	2517.000	0.000000	0.000
ENST00000562680.5	5733	5483.000	0.032156	7.923
ENST00000568740.5	2628	2378.000	0.000000	0.000
ENST00000626631.1	622	372.000	0.000000	0.000
ENST00000537856.7	1996	1746.000	0.000000	0.000
ENST00000544241.6	2264	2014.000	0.000000	0.000
ENST00000675707.1	1935	1685.000	0.000000	0.000
ENST00000561992.5	2184	1934.000	0.000000	0.000
ENST00000561831.7	1823	1573.000	0.000000	0.000
ENST00000674764.1	2057	1807.000	0.000000	0.000
ENST00000564228.5	1915	1665.000	0.000000	0.000
ENST00000567880.5	1948	1698.000	0.000000	0.000
ENST00000566286.5	2119	1869.000	0.000000	0.000
ENST00000566279.5	2128	1878.000	0.000000	0.000
ENST00000565018.6	2357	2107.000	0.000000	0.000
ENST00000564403.6	2696	2446.000	0.000000	0.000
ENST00000398339.5	2551	2301.000	0.000000	0.000
ENST00000570177.6	1872	1622.000	0.000000	0.000
ENST00000626584.2	1701	1451.000	0.000000	0.000
ENST00000626466.1	1004	754.000	0.000000	0.000
ENST00000630720.3	1552	1302.000	0.000000	0.000
ENST00000563760.5	856	606.000	0.000000	0.000
ENST00000628689.2	721	471.000	0.000000	0.000
ENST00000629343.2	807	557.000	0.000000	0.000
ENST00000570146.3	661	411.000	0.000000	0.000
ENST00000628636.2	826	576.000	0.000000	0.000
ENST00000627136.2	624	374.000	0.000000	0.000
ENST00000628078.2	1277	1027.000	0.000000	0.000
ENST00000628360.1	463	213.000	0.000000	0.000
ENST00000562030.3	1084	834.000	0.000000	0.000
ENST00000563686.5	6012	5752.000	0.000000	0.000
ENST00000566514.5	969	719.000	0.000000	0.000
ENST00000630828.2	735	485.000	0.000000	0.000
ENST00000562607.5	602	352.000	0.000000	0.000
ENST00000569012.5	561	311.000	0.000000	0.000
ENST00000630268.2	635	385.000	0.000000	0.000
ENST00000630319.2	737	487.000	0.000000	0.000
ENST00000568169.5	870	620.000	0.000000	0.000
ENST00000625925.2	606	356.000	0.000000	0.000
ENST00000566777.5	653	403.000	0.000000	0.000
ENST00000565580.3	530	280.000	0.000000	0.000
ENST00000630712.2	831	581.000	0.000000	0.000
ENST00000568186.5	583	333.000	0.000000	0.000
ENST00000562638.5	401	151.000	0.000000	0.000
ENST00000631043.2	510	260.000	0.000000	0.000
ENST00000565908.6	805	555.000	0.000000	0.000
ENST00000627685.2	882	632.000	0.000000	0.000
ENST00000626595.2	833	583.000	0.000000	0.000
ENST00000637068.1	142	4.824	0.000000	0.000
ENST00000626425.2	579	329.000	0.000000	0.000
ENST00000566376.3	462	212.000	0.000000	0.000
ENST00000590810.5	362	112.000	0.000000	0.000
ENST00000563824.5	897	647.000	0.000000	0.000
ENST00000568147.5	550	300.000	0.000000	0.000
ENST00000563888.6	570	320.000	0.000000	0.000
ENST00000564343.5	568	318.000	0.000000	0.000
ENST00000627784.2	601	351.000	0.000000	0.000
ENST00000625716.2	359	109.001	0.000000	0.000
ENST00000562543.5	598	348.000	0.000000	0.000
ENST00000562847.5	597	347.000	0.000000	0.000
ENST00000569357.4	585	335.000	0.000000	0.000
ENST00000674598.1	1842	1592.000	0.000000	0.000
ENST00000637500.1	100	3.495	0.000000	0.000
ENST00000627320.2	699	449.000	0.000000	0.000
ENST00000630224.2	501	251.000	0.000000	0.000
ENST00000636710.1	161	5.741	0.000000	0.000
ENST00000565124.4	555	305.000	0.000000	0.000
ENST00000627568.2	806	556.000	0.000000	0.000
ENST00000637941.1	2115	1865.000	0.042447	3.558
ENST00000628391.1	201	9.012	0.000000	0.000
ENST00000565393.2	314	64.359	0.000000	0.000
ENST00000856114.1	2933	2673.000	0.000000	0.000
ENST00000856115.1	2918	2668.000	0.000000	0.000
ENST00000856116.1	2739	2489.000	0.000000	0.000
ENST00000856117.1	2714	2464.000	0.000000	0.000
ENST00000856118.1	2411	2161.000	0.000000	0.000
ENST00000856119.1	2395	2145.000	0.000000	0.000
ENST00000856120.1	2311	2061.000	0.000000	0.000
ENST00000856121.1	2472	2222.000	0.000000	0.000
ENST00000936493.1	4654	4404.000	0.000000	0.000
ENST00000936494.1	2537	2287.000	0.000000	0.000
ENST00000936495.1	2315	2065.000	0.000000	0.000
ENST00000936496.1	2456	2206.000	0.000000	0.000
ENST00000936497.1	2391	2141.000	0.000000	0.000
ENST00000936498.1	2297	2047.000	0.000000	0.000
ENST00000941604.1	2231	1981.000	0.000000	0.000
ENST00000941605.1	2351	2101.000	0.000000	0.000
ENST00000613762.1	576	326.000	0.000000	0.000
ENST00000611594.1	1536	1286.000	0.000000	0.000
ENST00000334370.8	10966	10716.000	0.581240	279.907
ENST00000378073.5	11034	10784.000	0.311622	151.020
ENST00000251268.11	11137	10887.000	0.000000	0.000
ENST00000593840.1	536	286.000	0.000000	0.000
ENST00000598762.1	225	12.734	0.000000	0.000
ENST00000593647.1	2691	2425.000	0.670627	73.083
ENST00000599787.1	660	410.000	0.000000	0.000
ENST00000438257.9	6017	5767.000	0.030868	8.000
ENST00000557010.5	6367	6117.000	0.000000	0.000
ENST00000556811.5	984	734.000	0.000000	0.000
ENST00000555750.2	1049	799.000	0.000000	0.000
ENST00000557125.1	517	267.000	0.000000	0.000
ENST00000555844.1	776	526.000	0.000000	0.000
ENST00000554188.5	569	319.000	0.000000	0.000
ENST00000553968.1	417	167.000	0.000000	0.000
ENST00000553594.1	491	241.000	0.000000	0.000
ENST00000556384.1	267	27.299	0.000000	0.000
ENST00000286835.12	4269	4019.000	3.236128	584.479
ENST00000399804.5	4127	3877.000	0.000000	0.000
ENST00000434667.3	3846	3596.000	0.000000	0.000
ENST00000467731.1	2976	2726.000	0.179698	22.014
ENST00000472318.1	796	546.000	0.047840	1.174
ENST00000485790.1	1282	1032.000	1.318352	61.142
ENST00000908755.1	4227	3977.000	1.542331	275.650
ENST00000908756.1	4186	3936.000	0.000000	0.000
ENST00000908757.1	4067	3817.000	0.000000	0.000
ENST00000908758.1	4240	3990.000	0.145189	26.033
ENST00000908759.1	4169	3919.000	0.000000	0.000
ENST00000908760.1	4167	3917.000	0.000000	0.000
ENST00000908761.1	4224	3974.000	0.000000	0.000
ENST00000908762.1	4230	3980.000	0.000000	0.000
ENST00000908763.1	4039	3789.000	0.000000	0.000
ENST00000908764.1	3841	3591.000	0.000000	0.000
ENST00000908765.1	3905	3655.000	0.000000	0.000
ENST00000931674.1	4293	4043.000	0.543265	98.705
ENST00000931675.1	4114	3864.000	0.000000	0.000
ENST00000931676.1	3457	3207.000	0.000000	0.000
ENST00000949917.1	3986	3736.000	1.982231	332.803
ENST00000491387.1	570	320.000	0.259406	3.730
ENST00000381565.2	616	366.000	0.000000	0.000
ENST00000308521.10	4496	4246.000	0.369217	70.451
ENST00000476513.1	730	480.000	0.000000	0.000
ENST00000911511.1	4125	3875.000	0.000000	0.000
ENST00000216286.10	4870	4620.000	0.000000	0.000
ENST00000556686.1	1320	1070.000	0.000000	0.000
ENST00000555310.1	727	477.000	0.000000	0.000
ENST00000556572.1	1964	1714.000	0.000000	0.000
ENST00000553297.1	798	548.000	0.527883	13.000
ENST00000557051.1	588	338.000	0.000000	0.000
ENST00000554284.1	811	561.000	0.000000	0.000
ENST00000620691.5	4286	4036.000	0.000000	0.000
ENST00000320270.4	1720	1470.000	8.704125	575.000
ENST00000618455.5	3731	3481.000	0.000000	0.000
ENST00000568624.2	4304	4054.000	0.000000	0.000
ENST00000523113.5	557	307.000	0.000000	0.000
ENST00000375512.3	4636	4386.000	0.712099	140.357
ENST00000356884.11	6448	6198.000	0.404414	112.643
ENST00000648156.1	4901	4651.000	0.000000	0.000
ENST00000480040.5	567	317.000	0.000000	0.000
ENST00000482608.6	590	340.000	0.000000	0.000
ENST00000519702.5	570	320.000	0.000000	0.000
ENST00000470796.5	305	55.860	0.000000	0.000
ENST00000290759.9	1831	1581.000	4.391342	312.000
ENST00000558656.1	1446	1196.000	0.000000	0.000
ENST00000558437.1	793	543.000	0.000000	0.000
ENST00000328668.8	3113	2863.000	0.000000	0.000
ENST00000515301.2	1429	1179.000	0.000000	0.000
ENST00000509146.1	472	222.000	0.000000	0.000
ENST00000611711.4	2090	1840.000	0.000000	0.000
ENST00000613709.4	2692	2442.000	0.000000	0.000
ENST00000615705.4	624	374.000	0.000000	0.000
ENST00000620133.4	3869	3619.000	0.000000	0.000
ENST00000621937.4	1237	987.000	0.037240	1.652
ENST00000621633.4	856	606.000	0.000000	0.000
ENST00000613620.1	581	331.000	0.000000	0.000
ENST00000614387.1	1239	989.000	0.000000	0.000
ENST00000239938.5	3137	2887.000	60.290046	7822.000
ENST00000511828.2	10451	10201.000	0.032721	15.000
ENST00000699189.1	3143	2893.000	0.330746	43.000
ENST00000521495.5	557	307.000	0.000000	0.000
ENST00000521813.5	346	96.006	0.000000	0.000
ENST00000460144.5	3313	3063.000	0.000000	0.000
ENST00000450307.7	3227	2977.000	0.000000	0.000
ENST00000305454.8	3155	2905.000	0.000000	0.000
ENST00000484919.5	582	332.000	0.067025	1.000
ENST00000522977.5	1347	1097.000	0.000000	0.000
ENST00000480005.1	865	615.000	0.000000	0.000
ENST00000485639.1	565	315.000	0.000000	0.000
ENST00000488582.1	536	286.000	0.000000	0.000
ENST00000417718.7	550	300.000	0.000000	0.000
ENST00000912200.1	681	431.000	0.000000	0.000
ENST00000912201.1	658	408.000	0.000000	0.000
ENST00000912202.1	718	468.000	0.000000	0.000
ENST00000912203.1	819	569.000	0.000000	0.000
ENST00000286758.4	1203	953.000	0.000000	0.000
ENST00000506590.1	540	290.000	0.000000	0.000
ENST00000682537.1	1171	921.000	0.024161	1.000
ENST00000355327.7	9200	8950.000	1.123886	452.034
ENST00000261862.8	9373	9123.000	0.000000	0.000
ENST00000620694.1	416	166.000	0.000000	0.000
ENST00000567745.5	1218	968.000	0.000000	0.000
ENST00000357769.4	3403	3153.000	0.000000	0.000
ENST00000567838.1	2645	2395.000	0.046144	4.966
ENST00000567776.2	5589	5317.000	0.000000	0.000
ENST00000375765.5	4105	3855.000	0.588380	101.931
ENST00000636786.1	565	315.000	0.186365	2.638
ENST00000637905.1	576	326.000	0.611283	8.955
ENST00000522232.3	2234	1984.000	0.000000	0.000
ENST00000333274.11	5372	5122.000	0.690768	159.000
ENST00000510359.1	606	356.000	0.000000	0.000
ENST00000509503.1	637	387.000	0.000000	0.000
ENST00000504941.1	931	681.000	0.000000	0.000
ENST00000505499.1	349	99.004	0.000000	0.000
ENST00000465784.7	3265	3015.000	0.538778	73.000
ENST00000375063.5	2100	1850.000	0.000000	0.000
ENST00000375064.5	3174	2924.000	0.000000	0.000
ENST00000342112.9	3046	2796.000	0.000000	0.000
ENST00000375066.6	3198	2948.000	0.000000	0.000
ENST00000493589.2	820	570.000	0.000000	0.000
ENST00000679879.1	16162	15912.000	0.000000	0.000
ENST00000264501.8	15896	15646.000	0.000000	0.000
ENST00000688884.1	4242	3992.000	0.011747	2.107
ENST00000686075.1	8990	8740.000	0.000000	0.000
ENST00000690536.1	16366	16116.000	0.000000	0.000
ENST00000388738.8	15456	15206.000	0.000000	0.000
ENST00000684987.1	19591	19341.000	0.180350	156.755
ENST00000693420.1	15640	15390.000	0.000000	0.000
ENST00000693334.1	16186	15936.000	0.000000	0.000
ENST00000688368.1	1639	1389.000	0.148691	9.281
ENST00000690272.1	1276	1026.000	0.000000	0.000
ENST00000687476.1	5111	4861.000	0.080652	17.618
ENST00000684873.1	849	599.000	0.715811	19.269
ENST00000495260.5	2945	2695.000	0.307402	37.230
ENST00000690050.1	2526	2276.000	0.081135	8.299
ENST00000482114.1	4096	3846.000	0.000000	0.000
ENST00000424425.6	2366	2116.000	0.000000	0.000
ENST00000689316.1	2732	2482.000	0.136405	15.214
ENST00000449251.1	492	242.000	0.000000	0.000
ENST00000446180.5	4476	4226.000	0.000000	0.000
ENST00000470182.1	738	488.000	0.000000	0.000
ENST00000419325.5	4967	4717.000	0.000000	0.000
ENST00000686093.1	7439	7189.000	0.000000	0.000
ENST00000688248.1	6661	6411.000	0.000000	0.000
ENST00000688823.1	3451	3201.000	0.000000	0.000
ENST00000686836.1	6144	5894.000	0.165585	43.859
ENST00000421930.6	624	374.000	0.000000	0.000
ENST00000438707.5	5528	5278.000	0.000000	0.000
ENST00000306802.8	4650	4400.000	0.000000	0.000
ENST00000480651.1	883	633.000	0.198933	5.659
ENST00000483357.1	528	278.000	0.355375	4.440
ENST00000442707.1	619	369.000	0.000000	0.000
ENST00000686040.1	5215	4965.000	0.000000	0.000
ENST00000688874.1	5413	5163.000	0.000000	0.000
ENST00000687387.1	3507	3257.000	0.325463	47.637
ENST00000693357.1	4671	4421.000	0.037963	7.542
ENST00000685604.1	8033	7783.000	0.051036	17.850
ENST00000491933.2	2301	2051.000	0.000000	0.000
ENST00000686950.1	5233	4983.000	0.054461	12.196
ENST00000688322.1	2117	1867.000	1.412890	118.544
ENST00000691302.1	1563	1313.000	0.000000	0.000
ENST00000685587.1	3947	3697.000	0.000000	0.000
ENST00000377976.3	2005	1755.000	0.000000	0.000
ENST00000639411.1	837	587.000	0.000000	0.000
ENST00000380822.9	1626	1376.000	0.000000	0.000
ENST00000502819.5	743	493.000	29.156074	645.954
ENST00000380818.7	1183	933.000	0.000000	0.000
ENST00000512561.5	587	337.000	37.200102	563.377
ENST00000618980.1	483	233.000	5.594717	58.581
ENST00000419474.5	9296	9046.000	0.034439	14.000
ENST00000606808.1	456	195.000	0.000000	0.000
ENST00000412565.2	1603	1353.000	0.032809	1.995
ENST00000555334.1	949	699.000	0.000000	0.000
ENST00000402357.6	2524	2274.000	0.303351	31.000
ENST00000336769.9	546	296.000	0.000000	0.000
ENST00000358295.9	2638	2388.000	0.000000	0.000
ENST00000473898.1	897	647.000	0.000000	0.000
ENST00000406880.1	833	583.000	0.000000	0.000
ENST00000912217.1	2494	2244.000	0.000000	0.000
ENST00000519936.2	15071	14821.000	0.014469	9.637
ENST00000327835.7	14386	14136.000	0.677459	430.363
ENST00000517379.1	420	170.000	0.000000	0.000
ENST00000517986.1	243	17.264	0.000000	0.000
ENST00000522040.5	447	197.000	0.000000	0.000
ENST00000520336.1	686	436.000	0.000000	0.000
ENST00000371652.9	7703	7453.000	0.228171	76.422
ENST00000371650.9	2222	1972.000	1.754957	155.525
ENST00000371656.3	1973	1723.000	3.026730	234.361
ENST00000453505.6	2028	1778.000	1.869717	149.394
ENST00000371658.3	813	563.000	0.000000	0.000
ENST00000879855.1	2207	1957.000	1.159377	101.963
ENST00000879856.1	1967	1717.000	2.337320	180.349
ENST00000879857.1	1971	1721.000	0.000000	0.000
ENST00000879858.1	1555	1305.000	0.000000	0.000
ENST00000879859.1	1912	1662.000	0.181123	13.528
ENST00000879860.1	1768	1518.000	0.000000	0.000
ENST00000879861.1	1643	1393.000	0.000000	0.000
ENST00000556726.5	3617	3367.000	0.628908	95.160
ENST00000389857.11	7519	7269.000	0.164817	53.840
ENST00000334448.5	1055	805.000	0.000000	0.000
ENST00000557455.1	811	561.000	0.000000	0.000
ENST00000555995.1	689	439.000	0.000000	0.000
ENST00000557507.1	429	179.000	0.000000	0.000
ENST00000554051.1	478	228.000	0.000000	0.000
ENST00000554872.5	1165	915.000	0.000000	0.000
ENST00000553437.1	550	300.000	0.000000	0.000
ENST00000389856.9	1641	1391.000	0.000000	0.000
ENST00000553403.1	1651	1401.000	0.000000	0.000
ENST00000554165.1	420	170.000	0.131124	1.002
ENST00000556767.1	676	426.000	0.000000	0.000
ENST00000216027.8	1106	856.000	2.794148	107.485
ENST00000450178.5	1048	798.000	0.000000	0.000
ENST00000398941.6	955	705.000	0.486956	15.428
ENST00000420442.5	792	542.000	0.000000	0.000
ENST00000485599.5	656	406.000	3.414017	62.290
ENST00000483861.5	563	313.000	0.000000	0.000
ENST00000495977.1	846	596.000	4.995589	133.801
ENST00000910454.1	1004	754.000	0.000000	0.000
ENST00000910455.1	778	528.000	0.000000	0.000
ENST00000913000.1	1026	776.000	1.816552	63.348
ENST00000913001.1	1109	859.000	0.000000	0.000
ENST00000300057.5	1094	844.000	1.239167	47.000
ENST00000559894.1	451	201.000	0.000000	0.000
ENST00000394264.7	5502	5252.000	1.830348	432.000
ENST00000682725.1	4317	4067.000	0.724361	132.390
ENST00000681985.1	4404	4154.000	0.000000	0.000
ENST00000684566.1	4580	4330.000	1.149444	223.667
ENST00000337198.10	4196	3946.000	27.523816	4880.801
ENST00000684459.1	4153	3903.000	1.895246	332.422
ENST00000683787.1	4316	4066.000	3.455585	631.414
ENST00000682014.1	4229	3979.000	0.000000	0.000
ENST00000682969.1	3802	3552.000	0.000000	0.000
ENST00000684721.1	3937	3687.000	0.000000	0.000
ENST00000683965.1	3679	3429.000	0.303962	46.840
ENST00000347770.8	2857	2607.000	2.837182	332.394
ENST00000518697.1	565	315.000	0.000000	0.000
ENST00000523071.1	839	589.000	0.000000	0.000
ENST00000521536.6	680	430.000	0.000000	0.000
ENST00000520402.5	660	410.000	0.000000	0.000
ENST00000518353.5	773	523.000	0.119535	2.809
ENST00000517581.1	576	326.000	0.086186	1.263
ENST00000341509.9	3147	2897.000	0.000000	0.000
ENST00000537670.5	2552	2302.000	0.000000	0.000
ENST00000695545.1	2826	2576.000	0.000000	0.000
ENST00000695544.1	1977	1727.000	0.000000	0.000
ENST00000565875.5	1451	1201.000	0.000000	0.000
ENST00000695565.1	942	692.000	0.000000	0.000
ENST00000563438.1	571	321.000	0.000000	0.000
ENST00000562179.1	210	10.181	0.000000	0.000
ENST00000505113.6	5820	5570.000	0.305453	76.458
ENST00000675395.1	5874	5624.000	0.000000	0.000
ENST00000512529.6	1912	1662.000	0.000000	0.000
ENST00000419782.5	4923	4673.000	0.000000	0.000
ENST00000429984.5	6255	6005.000	0.618433	166.890
ENST00000602967.5	3623	3373.000	0.000000	0.000
ENST00000265087.9	4254	4004.000	11.051150	1988.506
ENST00000520593.1	566	316.000	0.000000	0.000
ENST00000520648.1	616	366.000	0.616676	10.143
ENST00000518455.1	473	223.000	0.000000	0.000
ENST00000519511.1	582	332.000	1.364015	20.351
ENST00000361320.5	6049	5799.000	0.000000	0.000
ENST00000485868.5	449	199.000	0.000000	0.000
ENST00000472278.1	264	25.725	0.000000	0.000
ENST00000222032.10	533	283.000	4.260412	54.183
ENST00000597255.1	502	252.000	0.248744	2.817
ENST00000445385.3	4926	4676.000	0.000000	0.000
ENST00000344803.3	4830	4580.000	0.000000	0.000
ENST00000603921.1	588	338.000	0.000000	0.000
ENST00000689253.1	39	2.419	0.000000	0.000
ENST00000252321.5	2910	2660.000	0.000000	0.000
ENST00000687671.1	4543	4293.000	0.000000	0.000
ENST00000690066.1	4533	4283.000	0.000000	0.000
ENST00000685647.1	5067	4817.000	0.141064	30.536
ENST00000692164.1	4646	4396.000	0.000000	0.000
ENST00000686593.1	4539	4289.000	0.000000	0.000
ENST00000344293.6	4875	4625.000	2.119718	440.570
ENST00000692339.1	4297	4047.000	0.000000	0.000
ENST00000687522.1	4849	4599.000	0.000000	0.000
ENST00000299663.8	2101	1851.000	0.107350	8.930
ENST00000446457.6	701	451.000	0.000000	0.000
ENST00000545274.5	730	480.000	0.000000	0.000
ENST00000537698.1	420	170.000	0.000000	0.000
ENST00000450725.2	566	316.000	0.202433	2.875
ENST00000446809.2	587	337.000	0.000000	0.000
ENST00000424348.1	959	709.000	0.000000	0.000
ENST00000641492.1	4777	4527.000	0.000000	0.000
ENST00000641791.1	4428	4178.000	0.057453	10.787
ENST00000598935.5	457	207.000	0.000000	0.000
ENST00000311069.6	747	497.000	0.000000	0.000
ENST00000616064.2	949	699.000	0.268796	8.444
ENST00000314890.3	2234	1984.000	0.152047	13.556
ENST00000382492.4	3005	2755.000	0.000000	0.000
ENST00000514078.1	754	504.000	0.000000	0.000
ENST00000506620.1	454	204.000	0.000000	0.000
ENST00000280155.4	3879	3629.000	0.000000	0.000
ENST00000649639.1	1221	971.000	0.000000	0.000
ENST00000510407.1	443	193.000	1.081671	9.382
ENST00000381641.4	724	474.000	0.000000	0.000
ENST00000515408.5	8029	7779.000	0.011610	4.059
ENST00000502635.2	1302	1052.000	1.964831	92.889
ENST00000513585.6	1572	1322.000	0.035882	2.132
ENST00000510046.1	369	119.000	0.000000	0.000
ENST00000389063.3	10110	9860.000	5.474721	2425.852
ENST00000504961.1	852	602.000	3.939937	106.589
ENST00000674880.1	4679	4429.000	0.051732	10.296
ENST00000512751.5	570	320.000	0.932480	13.410
ENST00000508359.1	838	588.000	0.000000	0.000
ENST00000639815.1	1075	825.000	1.108663	41.104
ENST00000242480.4	2979	2729.000	0.854826	104.835
ENST00000637191.2	2796	2546.000	0.107920	12.348
ENST00000411732.4	2882	2632.000	0.420306	49.714
ENST00000439032.6	3155	2905.000	0.000000	0.000
ENST00000691610.1	1490	1240.000	0.000000	0.000
ENST00000690143.1	1640	1390.000	0.000000	0.000
ENST00000239316.4	1952	1702.000	0.000000	0.000
ENST00000221515.6	516	266.000	0.000000	0.000
ENST00000629642.1	400	150.000	0.000000	0.000
ENST00000381324.2	249	19.269	0.000000	0.000
ENST00000620714.4	1864	1614.000	0.000000	0.000
ENST00000616805.4	2189	1939.000	0.000000	0.000
ENST00000617636.4	2729	2479.000	0.000000	0.000
ENST00000614645.1	660	410.000	0.000000	0.000
ENST00000430687.1	720	470.000	0.460553	9.728
ENST00000249014.5	2148	1898.000	4.122199	351.601
ENST00000415670.1	588	338.000	0.000000	0.000
ENST00000434728.1	564	314.000	0.000000	0.000
ENST00000897681.1	2568	2318.000	0.000000	0.000
ENST00000897682.1	2321	2071.000	0.000000	0.000
ENST00000897683.1	2350	2100.000	0.404875	38.209
ENST00000897684.1	2256	2006.000	0.000000	0.000
ENST00000897685.1	2299	2049.000	0.000000	0.000
ENST00000897686.1	2898	2648.000	0.600574	71.468
ENST00000913122.1	2139	1889.000	0.000000	0.000
ENST00000397359.7	3552	3302.000	0.047173	7.000
ENST00000487137.7	3415	3165.000	0.000000	0.000
ENST00000485922.2	2006	1756.000	0.000000	0.000
ENST00000267383.5	2873	2623.000	0.000000	0.000
ENST00000554034.5	2759	2509.000	0.000000	0.000
ENST00000374140.6	4591	4341.000	0.000000	0.000
ENST00000350696.9	4387	4137.000	0.034026	6.326
ENST00000695401.1	4122	3872.000	0.591839	102.983
ENST00000478599.5	4211	3961.000	0.000000	0.000
ENST00000317613.10	2542	2292.000	0.038864	4.003
ENST00000466735.5	892	642.000	0.089518	2.583
ENST00000488259.1	394	144.000	0.000000	0.000
ENST00000466314.5	550	300.000	0.000000	0.000
ENST00000343817.9	3689	3439.000	0.000000	0.000
ENST00000394646.7	2716	2466.000	0.000000	0.000
ENST00000464306.5	563	313.000	0.000000	0.000
ENST00000374136.5	2092	1842.000	0.000000	0.000
ENST00000496113.1	641	391.000	0.000000	0.000
ENST00000460000.5	536	286.000	0.226259	2.908
ENST00000470775.5	364	114.000	0.000000	0.000
ENST00000496264.1	457	207.000	0.000000	0.000
ENST00000462143.5	2759	2509.000	0.614184	69.251
ENST00000492676.1	583	333.000	0.000000	0.000
ENST00000342620.9	1714	1464.000	0.000000	0.000
ENST00000463806.5	671	421.000	0.052856	1.000
ENST00000489082.1	530	280.000	0.000000	0.000
ENST00000496275.5	599	349.000	0.000000	0.000
ENST00000488620.5	1725	1475.000	0.000000	0.000
ENST00000374134.7	2862	2612.000	0.000000	0.000
ENST00000485822.1	3999	3749.000	0.042613	7.179
ENST00000471324.6	571	321.000	0.000000	0.000
ENST00000487344.1	4158	3908.000	0.000000	0.000
ENST00000467805.6	913	663.000	0.464419	13.837
ENST00000620489.1	1503	1253.000	0.000000	0.000
ENST00000497435.1	564	314.000	0.000000	0.000
ENST00000490241.1	1265	1015.000	2.804676	127.931
ENST00000462548.6	2436	2186.000	0.000000	0.000
ENST00000373433.9	3672	3422.000	4.341270	667.609
ENST00000495457.1	542	292.000	0.000000	0.000
ENST00000449186.2	591	341.000	0.000000	0.000
ENST00000618318.1	567	317.000	0.000000	0.000
ENST00000614670.1	659	409.000	0.209299	3.847
ENST00000622494.1	469	219.000	0.508071	5.000
ENST00000471511.1	571	321.000	0.000000	0.000
ENST00000484683.1	554	304.000	0.000000	0.000
ENST00000881433.1	3870	3620.000	1.273501	207.173
ENST00000881434.1	3598	3348.000	0.000000	0.000
ENST00000881435.1	3593	3343.000	0.000000	0.000
ENST00000881436.1	3764	3514.000	0.083413	13.172
ENST00000881437.1	3232	2982.000	2.521155	337.857
ENST00000635925.1	2699	2449.000	0.012371	1.361
ENST00000637395.1	4453	4203.000	0.000000	0.000
ENST00000636244.1	4194	3944.000	0.000000	0.000
ENST00000474573.5	1959	1709.000	0.022253	1.709
ENST00000305531.3	4665	4415.000	0.000000	0.000
ENST00000374201.8	4819	4569.000	0.000000	0.000
ENST00000491130.5	1684	1434.000	0.000000	0.000
ENST00000463706.1	1845	1595.000	0.000000	0.000
ENST00000477710.1	561	311.000	0.000000	0.000
ENST00000486151.5	3466	3216.000	0.000000	0.000
ENST00000494505.1	531	281.000	0.000000	0.000
ENST00000505547.1	606	356.000	0.000000	0.000
ENST00000468556.1	619	369.000	0.000000	0.000
ENST00000492045.1	682	432.000	0.000000	0.000
ENST00000597959.1	777	527.000	0.000000	0.000
ENST00000360067.8	1482	1232.000	0.000000	0.000
ENST00000597312.5	1910	1660.000	0.000000	0.000
ENST00000597921.6	1585	1335.000	0.000000	0.000
ENST00000346664.9	1596	1346.000	0.000000	0.000
ENST00000598803.5	1872	1622.000	0.000000	0.000
ENST00000597934.1	1577	1327.000	0.000000	0.000
ENST00000593418.1	801	551.000	0.000000	0.000
ENST00000299698.12	5127	4877.000	0.000000	0.000
ENST00000537546.1	560	310.000	0.000000	0.000
ENST00000541459.5	3370	3120.000	0.015946	2.236
ENST00000536789.5	462	212.000	0.000000	0.000
ENST00000539547.5	3460	3210.000	0.000000	0.000
ENST00000545692.1	570	320.000	0.000000	0.000
ENST00000540049.1	592	342.000	0.000000	0.000
ENST00000545850.1	464	214.000	0.000000	0.000
ENST00000537475.1	1136	886.000	0.000000	0.000
ENST00000468249.1	1722	1472.000	0.000000	0.000
ENST00000401779.5	869	619.000	0.000000	0.000
ENST00000329363.9	872	622.000	0.000000	0.000
ENST00000403326.5	643	393.000	0.000000	0.000
ENST00000682240.1	954	704.000	0.000000	0.000
ENST00000405135.5	917	667.000	0.000000	0.000
ENST00000428989.3	786	536.000	0.000000	0.000
ENST00000463472.1	753	503.000	0.000000	0.000
ENST00000469660.1	636	386.000	0.000000	0.000
ENST00000437588.2	427	177.000	0.000000	0.000
ENST00000857928.1	923	673.000	0.000000	0.000
ENST00000857929.1	817	567.000	0.000000	0.000
ENST00000857930.1	950	700.000	0.000000	0.000
ENST00000857931.1	932	682.000	0.000000	0.000
ENST00000857932.1	794	544.000	0.000000	0.000
ENST00000913608.1	733	483.000	0.000000	0.000
ENST00000560932.1	3316	3066.000	0.000000	0.000
ENST00000290472.4	4266	4016.000	0.085133	15.364
ENST00000560132.1	588	338.000	0.000000	0.000
ENST00000339733.9	3066	2816.000	0.000000	0.000
ENST00000316902.12	4236	3986.000	4.952264	887.088
ENST00000397310.6	2719	2469.000	0.000000	0.000
ENST00000422941.6	3018	2768.000	1.334649	166.019
ENST00000469263.5	3557	3307.000	0.000000	0.000
ENST00000453702.5	1752	1502.000	1.632727	110.207
ENST00000529705.6	1819	1569.000	0.000000	0.000
ENST00000528860.5	1499	1249.000	0.000000	0.000
ENST00000528806.5	735	485.000	0.000000	0.000
ENST00000528186.1	590	340.000	0.000000	0.000
ENST00000532568.1	572	322.000	2.949890	42.686
ENST00000524758.1	536	286.000	0.000000	0.000
ENST00000525062.1	658	408.000	0.000000	0.000
ENST00000201031.3	2862	2612.000	0.723315	84.904
ENST00000416606.1	482	232.000	0.000000	0.000
ENST00000882953.1	2748	2498.000	2.031892	228.096
ENST00000216252.4	1053	803.000	20.820001	751.314
ENST00000459687.5	504	254.000	1.837235	20.971
ENST00000491254.1	292	44.461	0.000000	0.000
ENST00000899733.1	1111	861.000	0.000000	0.000
ENST00000899734.1	1029	779.000	0.000000	0.000
ENST00000913766.1	1078	828.000	16.062158	597.667
ENST00000641318.1	2665	2415.000	0.000000	0.000
ENST00000641367.1	2494	2244.000	0.000000	0.000
ENST00000642036.1	2609	2359.000	0.000000	0.000
ENST00000641551.1	2423	2173.000	0.010834	1.058
ENST00000696114.1	4870	4620.000	0.000000	0.000
ENST00000696112.1	4704	4454.000	0.000000	0.000
ENST00000399518.3	5266	5016.000	0.000000	0.000
ENST00000696115.1	4509	4259.000	0.000000	0.000
ENST00000696116.1	4777	4527.000	0.000000	0.000
ENST00000696117.1	6058	5808.000	0.000000	0.000
ENST00000547930.5	4066	3816.000	0.067703	11.610
ENST00000696118.1	6094	5844.000	0.000000	0.000
ENST00000551073.1	826	576.000	0.000000	0.000
ENST00000265104.5	15781	15531.000	0.000000	0.000
ENST00000681290.1	15645	15395.000	0.084764	58.643
ENST00000683611.1	2844	2594.000	0.000000	0.000
ENST00000504001.3	760	510.000	0.000000	0.000
ENST00000512443.1	676	426.000	0.000000	0.000
ENST00000683090.1	1897	1647.000	0.000000	0.000
ENST00000684099.1	2487	2237.000	0.000000	0.000
ENST00000680213.2	1729	1479.000	1.748256	116.198
ENST00000508040.1	2081	1831.000	0.000000	0.000
ENST00000684013.1	2323	2073.000	0.000000	0.000
ENST00000683011.1	1595	1345.000	0.000000	0.000
ENST00000683967.1	4015	3765.000	0.000000	0.000
ENST00000682376.1	7964	7714.000	0.000000	0.000
ENST00000682586.1	3558	3308.000	0.055055	8.184
ENST00000361383.11	1890	1640.000	16.431812	1211.029
ENST00000447935.3	778	528.000	0.632508	15.008
ENST00000628103.2	1958	1708.000	0.000000	0.000
ENST00000373473.5	1493	1243.000	0.000000	0.000
ENST00000473857.5	2990	2740.000	0.000000	0.000
ENST00000373469.1	1130	880.000	0.186431	7.373
ENST00000472237.5	582	332.000	0.000000	0.000
ENST00000481674.1	450	200.000	21.427806	192.590
ENST00000883421.1	1725	1475.000	0.000000	0.000
ENST00000883422.1	1838	1588.000	0.000000	0.000
ENST00000883423.1	1759	1509.000	0.000000	0.000
ENST00000263202.15	1791	1541.000	7.067852	489.458
ENST00000399523.5	1007	757.000	13.313168	452.900
ENST00000459854.5	5038	4788.000	0.293933	63.245
ENST00000466373.1	3059	2809.000	0.082455	10.409
ENST00000447868.5	596	346.000	0.000000	0.000
ENST00000421968.6	670	420.000	0.000000	0.000
ENST00000484101.5	751	501.000	1.477422	33.263
ENST00000489406.1	994	744.000	0.000000	0.000
ENST00000494054.1	588	338.000	0.000000	0.000
ENST00000474226.1	293	45.289	0.000000	0.000
ENST00000895843.1	1017	767.000	0.000000	0.000
ENST00000914081.1	613	363.000	15.317284	249.870
ENST00000914082.1	1103	853.000	10.177100	390.120
ENST00000914083.1	724	474.000	0.000000	0.000
ENST00000914084.1	727	477.000	0.000000	0.000
ENST00000914085.1	843	593.000	3.151537	83.985
ENST00000914086.1	1003	753.000	0.602179	20.377
ENST00000413507.3	2978	2728.000	0.625415	76.672
ENST00000261893.9	1911	1661.000	0.722808	53.953
ENST00000557972.1	552	302.000	0.000000	0.000
ENST00000559782.1	359	109.001	0.000000	0.000
ENST00000622672.4	4138	3888.000	0.438085	76.544
ENST00000618550.5	4467	4217.000	0.105536	20.000
ENST00000615988.3	1261	1011.000	0.000000	0.000
ENST00000493662.6	3991	3741.000	0.000000	0.000
ENST00000498473.6	2216	1966.000	0.000000	0.000
ENST00000491552.1	706	456.000	0.000000	0.000
ENST00000476085.1	950	700.000	1.446887	45.515
ENST00000318978.6	1237	987.000	0.270544	12.000
ENST00000329713.5	3405	3155.000	0.916893	130.000
ENST00000558133.1	4333	4083.000	0.000000	0.000
ENST00000596302.5	546	296.000	0.000000	0.000
ENST00000596815.1	496	246.000	0.000000	0.000
ENST00000594390.5	1536	1286.000	0.090450	5.227
ENST00000355504.4	4386	4136.000	0.000000	0.000
ENST00000392288.7	5023	4773.000	0.299243	64.186
ENST00000339914.6	1665	1415.000	0.127445	8.104
ENST00000599461.1	1769	1519.000	0.623366	42.553
ENST00000598152.1	616	366.000	0.243194	4.000
ENST00000599517.1	2660	2410.000	0.790467	85.610
ENST00000610657.2	4452	4202.000	0.000000	0.000
ENST00000621197.4	4160	3910.000	0.733276	128.846
ENST00000616264.4	695	445.000	0.000000	0.000
ENST00000615629.4	2024	1774.000	0.000000	0.000
ENST00000615038.1	2048	1798.000	0.000000	0.000
ENST00000600810.1	472	222.000	0.000000	0.000
ENST00000618348.2	4305	4055.000	0.763286	139.093
ENST00000558668.1	534	284.000	0.000000	0.000
ENST00000618706.1	6549	6299.000	0.026241	7.428
ENST00000315599.12	4284	4034.000	0.000000	0.000
ENST00000394173.8	1313	1063.000	0.000000	0.000
ENST00000593660.5	1497	1247.000	0.000000	0.000
ENST00000601951.5	1439	1189.000	0.000000	0.000
ENST00000204801.12	1083	833.000	0.000000	0.000
ENST00000315591.12	1143	893.000	0.000000	0.000
ENST00000354397.10	1197	947.000	0.000000	0.000
ENST00000394161.9	507	257.000	0.000000	0.000
ENST00000593821.5	807	557.000	0.000000	0.000
ENST00000602261.5	939	689.000	0.000000	0.000
ENST00000601256.1	994	744.000	0.000000	0.000
ENST00000562833.2	2012	1762.000	0.000000	0.000
ENST00000642270.1	1775	1525.000	0.000000	0.000
ENST00000444189.7	1204	954.000	0.218909	9.385
ENST00000617768.5	1520	1270.000	11.855297	676.615
ENST00000487220.1	853	603.000	0.000000	0.000
ENST00000613622.1	941	691.000	0.933202	28.979
ENST00000619755.1	1761	1511.000	0.000000	0.000
ENST00000621769.4	2606	2356.000	0.000000	0.000
ENST00000618434.4	1726	1476.000	0.000000	0.000
ENST00000611113.4	1730	1480.000	0.000000	0.000
ENST00000622097.4	1465	1215.000	0.000000	0.000
ENST00000617386.4	1609	1359.000	0.000000	0.000
ENST00000617685.1	583	333.000	0.000000	0.000
ENST00000622790.4	806	556.000	0.000000	0.000
ENST00000619827.4	552	302.000	0.000000	0.000
ENST00000621100.4	839	589.000	0.000000	0.000
ENST00000613329.4	956	706.000	0.000000	0.000
ENST00000614946.1	814	564.000	0.000000	0.000
ENST00000614045.4	1059	809.000	0.000000	0.000
ENST00000614694.4	624	374.000	0.000000	0.000
ENST00000619687.4	936	686.000	0.000000	0.000
ENST00000617486.4	550	300.000	0.000000	0.000
ENST00000619398.4	650	400.000	0.000000	0.000
ENST00000620456.4	582	332.000	0.000000	0.000
ENST00000621357.4	531	281.000	0.000000	0.000
ENST00000619502.4	524	274.000	0.000000	0.000
ENST00000615909.4	570	320.000	0.000000	0.000
ENST00000612777.4	560	310.000	0.000000	0.000
ENST00000614632.1	631	381.000	0.202899	3.474
ENST00000615696.4	477	227.000	0.000000	0.000
ENST00000613619.1	573	323.000	0.000000	0.000
ENST00000296777.5	800	550.000	0.000000	0.000
ENST00000513096.1	926	676.000	0.000000	0.000
ENST00000376355.7	6771	6521.000	0.000000	0.000
ENST00000693071.1	3252	3002.000	0.000000	0.000
ENST00000689673.1	2597	2347.000	0.000000	0.000
ENST00000376354.5	1127	877.000	0.486008	19.154
ENST00000339105.9	1181	931.000	0.000000	0.000
ENST00000416504.5	712	462.000	0.000000	0.000
ENST00000443887.1	610	360.000	1.194876	19.331
ENST00000419700.1	386	136.000	0.000000	0.000
ENST00000425186.2	469	219.000	0.000000	0.000
ENST00000898520.1	2467	2217.000	0.209256	20.848
ENST00000898521.1	3310	3060.000	0.119813	16.476
ENST00000898522.1	1910	1660.000	0.000000	0.000
ENST00000898523.1	1395	1145.000	1.321289	67.987
ENST00000898524.1	1347	1097.000	0.000000	0.000
ENST00000898525.1	1235	985.000	0.000000	0.000
ENST00000898526.1	1232	982.000	0.295324	13.033
ENST00000898527.1	2237	1987.000	0.000000	0.000
ENST00000898528.1	1612	1362.000	0.000000	0.000
ENST00000898529.1	1123	873.000	0.000000	0.000
ENST00000898530.1	1144	894.000	0.000000	0.000
ENST00000898531.1	1210	960.000	0.000000	0.000
ENST00000898532.1	2075	1825.000	0.000000	0.000
ENST00000898533.1	1054	804.000	0.000000	0.000
ENST00000933045.1	3540	3290.000	0.073947	10.933
ENST00000933046.1	1227	977.000	0.000000	0.000
ENST00000933047.1	1264	1014.000	0.000000	0.000
ENST00000943588.1	2107	1857.000	0.058065	4.846
ENST00000943589.1	1394	1144.000	0.000000	0.000
ENST00000943590.1	1114	864.000	0.000000	0.000
ENST00000943591.1	1661	1411.000	0.407571	25.844
ENST00000267970.9	6348	6098.000	1.438027	394.076
ENST00000560715.5	2892	2642.000	0.000000	0.000
ENST00000346495.6	1647	1397.000	36.566783	2295.665
ENST00000424443.7	1530	1280.000	25.842033	1486.490
ENST00000561277.5	1592	1342.000	32.404783	1954.281
ENST00000559494.1	1326	1076.000	0.000000	0.000
ENST00000558745.5	1340	1090.000	0.000000	0.000
ENST00000558394.5	550	300.000	0.000000	0.000
ENST00000560514.1	638	388.000	0.000000	0.000
ENST00000559373.1	393	143.000	0.000000	0.000
ENST00000462684.5	1231	981.000	0.000000	0.000
ENST00000495161.5	1321	1071.000	0.000000	0.000
ENST00000433268.5	1710	1460.000	0.000000	0.000
ENST00000493787.6	6686	6436.000	0.047269	13.671
ENST00000340329.7	1403	1153.000	1.205271	62.451
ENST00000355577.9	3705	3455.000	0.027095	4.207
ENST00000686590.1	3476	3226.000	0.000000	0.000
ENST00000310715.8	3435	3185.000	0.000000	0.000
ENST00000394865.3	999	749.000	0.000000	0.000
ENST00000691223.1	1361	1111.000	0.093556	4.671
ENST00000375688.5	2915	2665.000	0.000000	0.000
ENST00000486423.5	853	603.000	0.159334	4.318
ENST00000467576.1	2143	1893.000	0.261649	22.258
ENST00000487013.1	608	358.000	1.280477	20.601
ENST00000497645.1	558	308.000	0.637287	8.821
ENST00000510362.6	1531	1281.000	0.254209	14.634
ENST00000399793.6	3145	2895.000	0.053999	7.025
ENST00000306320.10	3208	2958.000	0.000000	0.000
ENST00000683169.1	3663	3413.000	0.146739	22.506
ENST00000682142.1	3037	2787.000	0.000000	0.000
ENST00000684695.1	5434	5184.000	0.060576	14.112
ENST00000682982.1	3938	3688.000	0.018324	3.037
ENST00000682564.1	3184	2934.000	0.000000	0.000
ENST00000682229.1	3346	3096.000	0.000000	0.000
ENST00000683045.1	7708	7458.000	0.090180	30.224
ENST00000683527.1	3170	2920.000	0.000000	0.000
ENST00000683414.1	1831	1581.000	0.000000	0.000
ENST00000683130.1	1694	1444.000	0.000000	0.000
ENST00000684456.1	1639	1389.000	0.000000	0.000
ENST00000682628.1	1647	1397.000	0.000000	0.000
ENST00000509977.2	1676	1426.000	0.000000	0.000
ENST00000684521.1	2020	1770.000	0.000000	0.000
ENST00000683539.1	1196	935.000	0.295074	12.398
ENST00000682033.1	536	286.000	0.997143	12.816
ENST00000506441.1	585	335.000	0.000000	0.000
ENST00000682828.1	904	654.000	0.000000	0.000
ENST00000683973.1	3120	2870.000	0.017419	2.247
ENST00000682808.1	3210	2960.000	0.356747	47.455
ENST00000509048.2	1365	1115.000	0.000000	0.000
ENST00000344941.3	2923	2673.000	0.000000	0.000
ENST00000553522.1	1134	884.000	0.850476	33.786
ENST00000389614.6	922	672.000	81.991908	2476.086
ENST00000557049.1	476	226.000	0.000000	0.000
ENST00000557323.1	778	528.000	0.637563	15.128
ENST00000382073.4	1646	1396.000	0.000000	0.000
ENST00000481661.1	2540	2290.000	0.022919	2.359
ENST00000395116.2	4622	4372.000	0.000000	0.000
ENST00000556794.5	1365	1115.000	1.155747	57.911
ENST00000286544.5	3992	3742.000	1.292411	217.335
ENST00000651776.1	3592	3342.000	0.188069	28.245
ENST00000647960.1	3765	3515.000	0.000000	0.000
ENST00000648372.1	2635	2385.000	0.030162	3.233
ENST00000230381.7	3001	2751.000	0.000000	0.000
ENST00000372876.2	1606	1356.000	12.635884	770.000
ENST00000331858.5	2343	2093.000	0.074422	7.000
ENST00000372126.4	825	575.000	0.000000	0.000
ENST00000472542.1	486	236.000	0.188579	2.000
ENST00000228567.7	4461	4211.000	0.000000	0.000
ENST00000539102.1	2433	2183.000	0.000000	0.000
ENST00000567656.1	544	294.000	0.000000	0.000
ENST00000429234.1	612	362.000	0.000000	0.000
ENST00000372113.7	3026	2776.000	0.000000	0.000
ENST00000538192.5	3056	2806.000	0.000000	0.000
ENST00000261980.3	3018	2768.000	0.008039	1.000
ENST00000532171.5	585	335.000	0.000000	0.000
ENST00000526118.1	565	315.000	0.000000	0.000
ENST00000398776.2	2718	2468.000	0.000000	0.000
ENST00000524554.5	1501	1251.000	0.000000	0.000
ENST00000533604.1	1051	801.000	0.000000	0.000
ENST00000562783.2	5110	4860.000	0.000000	0.000
ENST00000652073.1	2363	2113.000	0.000000	0.000
ENST00000652310.1	1605	1355.000	0.000000	0.000
ENST00000651155.1	1562	1312.000	0.000000	0.000
ENST00000650682.1	2229	1979.000	0.000000	0.000
ENST00000469446.5	481	231.000	0.000000	0.000
ENST00000358110.7	1076	826.000	0.000000	0.000
ENST00000478727.6	1256	1006.000	0.000000	0.000
ENST00000651237.1	2081	1831.000	0.000000	0.000
ENST00000650774.1	1906	1656.000	0.013437	1.000
ENST00000652122.1	2139	1889.000	0.000000	0.000
ENST00000652092.2	2235	1985.000	0.000000	0.000
ENST00000483660.5	690	440.000	0.000000	0.000
ENST00000359452.9	2221	1971.000	0.000000	0.000
ENST00000372092.3	868	601.000	0.000000	0.000
ENST00000483771.5	2502	2252.000	0.000000	0.000
ENST00000483744.6	1075	825.000	0.000000	0.000
ENST00000497161.1	669	419.000	0.000000	0.000
ENST00000479725.1	747	497.000	0.000000	0.000
ENST00000358337.10	3852	3602.000	4.886885	791.045
ENST00000506393.5	2477	2227.000	0.300239	30.048
ENST00000511232.5	3812	3562.000	0.000000	0.000
ENST00000504897.2	2953	2703.000	0.333624	40.525
ENST00000520764.1	1696	1446.000	0.389432	25.306
ENST00000298159.11	4306	4056.000	0.108941	19.857
ENST00000341223.8	3125	2875.000	4.373062	565.001
ENST00000672517.1	3231	2981.000	0.254709	34.122
ENST00000554470.5	1387	1137.000	1.459683	74.584
ENST00000673315.1	1476	1226.000	4.904576	270.220
ENST00000422678.2	1223	973.000	5.379359	235.217
ENST00000672163.1	1535	1285.000	0.000000	0.000
ENST00000555765.5	632	382.000	0.000000	0.000
ENST00000556161.1	546	296.000	0.000000	0.000
ENST00000397609.6	4388	4138.000	2.870841	533.857
ENST00000491535.5	3111	2861.000	0.364071	46.809
ENST00000305752.4	600	350.000	0.075618	1.189
ENST00000559431.1	305	55.860	0.000000	0.000
ENST00000477778.5	462	212.000	0.000000	0.000
ENST00000246190.11	2009	1759.000	0.832832	65.834
ENST00000375238.8	1942	1692.000	1.152393	87.625
ENST00000606525.5	2010	1760.000	0.489975	38.754
ENST00000488489.5	2142	1892.000	0.000000	0.000
ENST00000483813.5	1277	1027.000	0.000000	0.000
ENST00000485399.5	1373	1123.000	0.000000	0.000
ENST00000485976.5	1016	766.000	0.000000	0.000
ENST00000478237.5	827	577.000	0.000000	0.000
ENST00000494174.5	859	609.000	0.000000	0.000
ENST00000463246.5	766	516.000	0.000000	0.000
ENST00000480994.5	732	482.000	0.000000	0.000
ENST00000606690.5	900	650.000	0.000000	0.000
ENST00000439478.5	925	675.000	0.000000	0.000
ENST00000607805.5	969	719.000	0.118979	3.844
ENST00000498353.5	597	347.000	0.000000	0.000
ENST00000493590.1	625	375.000	0.000000	0.000
ENST00000606106.1	591	341.000	0.143653	2.201
ENST00000606699.5	1022	772.000	0.093874	3.257
ENST00000473892.1	438	188.000	0.131338	1.110
ENST00000484824.2	596	346.000	0.000000	0.000
ENST00000607055.1	554	304.000	0.173908	2.376
ENST00000883745.1	1873	1623.000	0.000000	0.000
ENST00000883746.1	1897	1647.000	0.000000	0.000
ENST00000883747.1	2003	1753.000	0.000000	0.000
ENST00000612477.1	6932	6670.000	0.140881	42.228
ENST00000298125.7	9369	9119.000	0.000000	0.000
ENST00000460145.2	395	145.000	1.215481	7.920
ENST00000876143.1	3202	2952.000	0.000000	0.000
ENST00000876144.1	2452	2202.000	0.000000	0.000
ENST00000923031.1	8333	8083.000	0.317601	115.367
ENST00000923032.1	3027	2777.000	0.613959	76.620
ENST00000923033.1	2163	1913.000	1.172245	100.776
ENST00000944287.1	1638	1388.000	1.276310	79.611
ENST00000944288.1	1359	1109.000	0.000000	0.000
ENST00000548380.6	577	327.000	0.000000	0.000
ENST00000548054.2	635	385.000	0.000000	0.000
ENST00000615394.4	2589	2339.000	0.000000	0.000
ENST00000629752.2	2463	2213.000	0.000000	0.000
ENST00000631294.1	589	339.000	0.000000	0.000
ENST00000630861.1	579	329.000	0.000000	0.000
ENST00000627739.2	2842	2592.000	0.000000	0.000
ENST00000628856.1	867	594.000	0.000000	0.000
ENST00000610497.1	2326	2076.000	0.000000	0.000
ENST00000405531.7	1656	1406.000	0.000000	0.000
ENST00000324616.9	2776	2526.000	0.000000	0.000
ENST00000468200.2	3061	2811.000	0.023337	2.948
ENST00000307832.3	936	686.000	0.000000	0.000
ENST00000311104.3	3047	2797.000	0.000000	0.000
ENST00000517417.3	4769	4519.000	0.000000	0.000
ENST00000378105.4	4069	3819.000	0.000000	0.000
ENST00000456057.5	3947	3697.000	0.000000	0.000
ENST00000487182.5	3043	2793.000	0.207391	26.031
ENST00000335515.10	2871	2621.000	0.964708	113.629
ENST00000528330.2	4543	4293.000	0.088118	17.000
ENST00000394576.3	4813	4563.000	0.000000	0.000
ENST00000567927.2	5188	4938.000	0.050034	11.103
ENST00000568123.1	1362	1112.000	0.000000	0.000
ENST00000627017.2	3695	3445.000	0.000000	0.000
ENST00000613841.4	3785	3535.000	0.000000	0.000
ENST00000627218.2	3624	3374.000	0.000000	0.000
ENST00000630917.2	3923	3673.000	0.000000	0.000
ENST00000629801.2	3756	3506.000	0.000000	0.000
ENST00000626242.2	3982	3732.000	0.000000	0.000
ENST00000626364.2	3829	3579.000	0.000000	0.000
ENST00000627146.2	22580	22330.000	0.000000	0.000
ENST00000626947.2	23128	22878.000	0.000000	0.000
ENST00000628818.2	22419	22169.000	0.000000	0.000
ENST00000625840.2	22371	22121.000	0.000000	0.000
ENST00000631201.2	22263	22013.000	0.000000	0.000
ENST00000629882.2	22291	22041.000	0.000000	0.000
ENST00000627603.2	22187	21937.000	0.000000	0.000
ENST00000627165.2	22215	21965.000	0.000000	0.000
ENST00000629163.2	22461	22211.000	0.000000	0.000
ENST00000630966.2	22093	21843.000	0.000000	0.000
ENST00000628300.1	925	675.000	0.000000	0.000
ENST00000617794.2	16352	16102.000	0.000000	0.000
ENST00000263255.10	2058	1808.000	0.377928	30.707
ENST00000491545.5	2530	2280.000	0.087106	8.925
ENST00000435456.7	2226	1976.000	2.430868	215.861
ENST00000544408.5	2060	1810.000	0.000000	0.000
ENST00000402844.8	2405	2155.000	0.000000	0.000
ENST00000447566.5	1243	993.000	0.000000	0.000
ENST00000420970.5	1060	810.000	0.067517	2.458
ENST00000430221.5	734	484.000	0.000000	0.000
ENST00000427084.5	749	499.000	0.000000	0.000
ENST00000458600.5	801	551.000	0.292179	7.235
ENST00000443810.5	593	343.000	0.000000	0.000
ENST00000412879.5	561	311.000	0.000000	0.000
ENST00000426396.5	641	391.000	0.000000	0.000
ENST00000434193.5	598	348.000	0.000000	0.000
ENST00000478550.1	562	312.000	0.000000	0.000
ENST00000449676.5	533	283.000	0.000000	0.000
ENST00000434185.1	565	315.000	0.000000	0.000
ENST00000899401.1	2219	1969.000	1.046382	92.589
ENST00000899402.1	1736	1486.000	3.567338	238.226
ENST00000899403.1	1748	1498.000	0.000000	0.000
ENST00000899404.1	1757	1507.000	0.000000	0.000
ENST00000899405.1	1461	1211.000	0.000000	0.000
ENST00000914387.1	2276	2026.000	0.000000	0.000
ENST00000914388.1	1761	1511.000	0.000000	0.000
ENST00000914389.1	1789	1539.000	0.000000	0.000
ENST00000914390.1	1168	918.000	0.000000	0.000
ENST00000914391.1	1156	906.000	0.000000	0.000
ENST00000375527.3	1963	1713.000	0.000000	0.000
ENST00000296358.5	1981	1731.000	0.011499	0.895
ENST00000619750.1	2695	2445.000	0.000000	0.000
ENST00000253812.8	4806	4556.000	0.000000	0.000
ENST00000612467.1	2712	2462.000	0.000000	0.000
ENST00000308742.9	10050	9800.000	3.137084	1381.585
ENST00000551464.1	571	321.000	0.000000	0.000
ENST00000553138.1	1982	1732.000	0.000000	0.000
ENST00000548240.1	1565	1315.000	0.000000	0.000
ENST00000677388.1	1093	843.000	0.000000	0.000
ENST00000677758.1	996	746.000	0.365474	12.252
ENST00000677536.1	1058	808.000	0.000000	0.000
ENST00000375885.8	1061	811.000	0.000000	0.000
ENST00000375882.7	929	679.000	0.000000	0.000
ENST00000468255.5	1792	1542.000	0.000000	0.000
ENST00000465481.6	1168	918.000	0.000000	0.000
ENST00000481269.1	785	535.000	0.000000	0.000
ENST00000475875.2	2440	2190.000	0.000000	0.000
ENST00000375865.6	908	658.000	0.000000	0.000
ENST00000375866.2	936	686.000	0.000000	0.000
ENST00000523390.2	4748	4498.000	0.000000	0.000
ENST00000611598.1	2592	2342.000	0.000000	0.000
ENST00000557565.1	3857	3607.000	0.000000	0.000
ENST00000596132.5	786	536.000	0.000000	0.000
ENST00000361664.7	1690	1440.000	0.528464	34.198
ENST00000597207.1	578	328.000	0.000000	0.000
ENST00000601176.1	833	583.000	0.000000	0.000
ENST00000596524.1	562	312.000	0.000000	0.000
ENST00000600112.1	844	594.000	0.157708	4.210
ENST00000601292.1	589	339.000	1.023468	15.592
ENST00000571252.3	4778	4528.000	0.000000	0.000
ENST00000612927.1	2691	2441.000	0.000000	0.000
ENST00000569052.2	5175	4925.000	0.000000	0.000
ENST00000565649.1	573	323.000	0.000000	0.000
ENST00000372105.4	2386	2136.000	0.000000	0.000
ENST00000529559.1	1593	1343.000	0.000000	0.000
ENST00000296370.4	471	221.000	90.950611	903.282
ENST00000513778.1	313	63.398	87.297804	248.718
ENST00000553426.2	2155	1905.000	0.000000	0.000
ENST00000320776.5	1491	1241.000	3.245498	181.000
ENST00000541415.2	2778	2528.000	0.000000	0.000
ENST00000503278.1	563	313.000	0.000000	0.000
ENST00000508423.1	700	450.000	1.961796	39.673
ENST00000307659.6	7854	7604.000	0.218654	74.718
ENST00000425103.5	7771	7521.000	0.990005	334.610
ENST00000503069.1	288	41.248	0.000000	0.000
ENST00000526929.1	1593	1343.000	0.000000	0.000
ENST00000311148.9	1686	1436.000	3.555610	229.453
ENST00000557556.1	1271	1021.000	0.000000	0.000
ENST00000522605.2	4740	4490.000	0.000000	0.000
ENST00000622527.1	2588	2338.000	0.009518	1.000
ENST00000475460.6	508	258.000	0.000000	0.000
ENST00000602390.5	1419	1169.000	0.000000	0.000
ENST00000489125.2	329	79.064	0.000000	0.000
ENST00000463409.6	605	355.000	0.000000	0.000
ENST00000417470.1	745	495.000	0.000000	0.000
ENST00000602395.1	621	371.000	0.000000	0.000
ENST00000400156.4	3644	3394.000	0.000000	0.000
ENST00000518069.2	4767	4517.000	0.000000	0.000
ENST00000611914.1	3552	3302.000	0.006897	1.023
ENST00000597384.1	634	384.000	0.000000	0.000
ENST00000599312.1	382	132.000	0.000000	0.000
ENST00000576222.2	4745	4495.000	0.000000	0.000
ENST00000618934.1	2445	2195.000	0.000000	0.000
ENST00000601870.1	942	692.000	0.000000	0.000
ENST00000517434.3	4794	4544.000	0.000000	0.000
ENST00000610583.1	5650	5400.000	0.115108	27.934
ENST00000339615.9	1803	1553.000	0.060094	4.194
ENST00000438251.3	2738	2488.000	0.000000	0.000
ENST00000617037.4	3268	3018.000	0.000000	0.000
ENST00000641754.2	3030	2780.000	0.000000	0.000
ENST00000621485.4	1509	1259.000	0.043846	2.481
ENST00000612615.1	320	70.188	0.553209	1.745
ENST00000617050.1	3262	3012.000	0.000000	0.000
ENST00000518325.2	4759	4509.000	0.000000	0.000
ENST00000535299.5	875	625.000	0.000000	0.000
ENST00000423158.4	1341	1091.000	0.305943	15.000
ENST00000543548.1	516	266.000	0.000000	0.000
ENST00000331010.7	1028	778.000	0.000000	0.000
ENST00000544836.5	480	230.000	0.000000	0.000
ENST00000541234.1	440	190.000	0.000000	0.000
ENST00000326303.5	1465	1215.000	8.882599	485.000
ENST00000554229.1	870	620.000	0.035891	1.000
ENST00000645972.2	1370	1120.000	0.000000	0.000
ENST00000381139.1	1004	754.000	0.000000	0.000
ENST00000611094.1	875	625.000	0.000000	0.000
ENST00000221249.10	4617	4367.000	0.457505	89.785
ENST00000594754.5	989	739.000	0.060223	2.000
ENST00000601668.5	753	503.000	0.000000	0.000
ENST00000594098.1	505	255.000	0.087264	1.000
ENST00000601001.5	866	616.000	0.000000	0.000
ENST00000545201.6	4502	4252.000	0.000000	0.000
ENST00000596515.5	543	293.000	0.000000	0.000
ENST00000414982.7	4522	4272.000	0.000000	0.000
ENST00000450331.7	4457	4207.000	0.000000	0.000
ENST00000600942.5	562	312.000	0.000000	0.000
ENST00000593924.5	584	334.000	0.075890	1.139
ENST00000600737.6	4372	4122.000	1.803531	334.085
ENST00000602191.5	542	292.000	0.000000	0.000
ENST00000598462.1	585	335.000	0.000000	0.000
ENST00000595264.5	800	550.000	0.000000	0.000
ENST00000594551.1	574	324.000	0.000000	0.000
ENST00000599311.5	1005	755.000	0.000000	0.000
ENST00000595176.5	999	749.000	0.000000	0.000
ENST00000595889.1	602	352.000	0.000000	0.000
ENST00000594864.1	565	315.000	0.000000	0.000
ENST00000599951.1	534	284.000	0.000000	0.000
ENST00000646984.1	672	422.000	0.000000	0.000
ENST00000595352.1	563	313.000	0.000000	0.000
ENST00000599947.1	669	419.000	0.000000	0.000
ENST00000597202.1	658	408.000	5.289866	96.991
ENST00000604629.6	2568	2318.000	0.000000	0.000
ENST00000604021.1	1544	1294.000	0.000000	0.000
ENST00000615384.1	4725	4475.000	0.000000	0.000
ENST00000519479.2	4761	4511.000	0.000000	0.000
ENST00000316836.5	2602	2352.000	17.550164	1855.000
ENST00000504667.2	3393	3143.000	0.096495	13.629
ENST00000388914.7	3663	3413.000	0.000000	0.000
ENST00000682701.1	3778	3528.000	0.000000	0.000
ENST00000434846.2	1728	1478.000	0.000000	0.000
ENST00000509851.5	540	290.000	0.000000	0.000
ENST00000504868.1	532	282.000	0.000000	0.000
ENST00000610569.1	6480	6230.000	0.051406	14.392
ENST00000398604.3	4782	4532.000	0.000000	0.000
ENST00000556551.2	3695	3445.000	0.913241	141.384
ENST00000533250.2	1588	1338.000	0.000000	0.000
ENST00000611819.4	1918	1668.000	0.000000	0.000
ENST00000614188.4	1778	1528.000	0.000000	0.000
ENST00000628480.1	2688	2438.000	0.000000	0.000
ENST00000369295.4	3039	2789.000	0.007979	1.000
ENST00000332411.2	2529	2279.000	0.000000	0.000
ENST00000533095.2	412	162.000	0.000000	0.000
ENST00000216471.5	2984	2734.000	0.479684	58.936
ENST00000369774.9	11501	11251.000	0.000000	0.000
ENST00000355946.7	11425	11175.000	0.003040	1.527
ENST00000315994.6	5504	5254.000	0.048593	11.473
ENST00000692756.1	4738	4488.000	0.000000	0.000
ENST00000420222.2	3039	2789.000	0.000000	0.000
ENST00000691105.1	554	304.000	0.000000	0.000
ENST00000687380.1	685	435.000	0.000000	0.000
ENST00000573521.2	4776	4526.000	0.000000	0.000
ENST00000616887.1	2568	2318.000	0.000000	0.000
ENST00000346991.9	9573	9323.000	0.518713	217.324
ENST00000528975.5	578	328.000	0.000000	0.000
ENST00000614337.4	3211	2961.000	1.111697	147.928
ENST00000532056.5	259	23.321	0.000000	0.000
ENST00000399668.7	9266	9016.000	1.819513	737.215
ENST00000533001.1	5923	5673.000	0.461798	117.731
ENST00000534204.1	565	315.000	0.000000	0.000
ENST00000526913.5	5584	5334.000	0.000000	0.000
ENST00000532406.1	579	329.000	0.000000	0.000
ENST00000528967.1	254	21.176	0.000000	0.000
ENST00000532347.1	564	314.000	0.000000	0.000
ENST00000531626.2	669	419.000	3.286808	61.889
ENST00000612503.1	4462	4212.000	0.010566	2.000
ENST00000398610.3	4802	4552.000	0.000000	0.000
ENST00000380835.7	2324	2074.000	0.547187	51.000
ENST00000555901.1	2023	1773.000	0.000000	0.000
ENST00000555603.1	734	484.000	0.000000	0.000
ENST00000674077.2	10881	10631.000	0.020393	9.743
ENST00000252660.5	9841	9591.000	0.000000	0.000
ENST00000612073.1	2785	2535.000	0.000000	0.000
ENST00000398594.4	4775	4525.000	0.000000	0.000
ENST00000676781.1	14227	13977.000	0.000000	0.000
ENST00000677704.1	14231	13981.000	0.000000	0.000
ENST00000356956.6	14061	13811.000	0.432254	268.281
ENST00000649737.1	2755	2505.000	0.106730	12.015
ENST00000650503.1	6468	6218.000	0.397562	111.092
ENST00000487607.2	355	105.001	0.000000	0.000
ENST00000475834.2	762	512.000	3.542979	81.520
ENST00000677628.1	2814	2564.000	0.000000	0.000
ENST00000569097.2	5609	5359.000	0.100387	24.176
ENST00000475584.1	597	347.000	0.000000	0.000
ENST00000678224.1	7977	7727.000	91.464817	31760.724
ENST00000380473.8	1523	1273.000	0.000000	0.000
ENST00000479195.1	256	22.004	0.000000	0.000
ENST00000531960.1	804	554.000	0.000000	0.000
ENST00000530916.1	727	477.000	0.000000	0.000
ENST00000906072.1	745	495.000	0.000000	0.000
ENST00000944411.1	1113	863.000	0.000000	0.000
ENST00000944412.1	899	649.000	0.000000	0.000
ENST00000293636.2	953	703.000	0.000000	0.000
ENST00000622044.1	3633	3383.000	0.000000	0.000
ENST00000398587.7	4787	4537.000	0.000000	0.000
ENST00000518882.2	2263	2013.000	0.000000	0.000
ENST00000250448.5	3509	3259.000	0.348225	51.000
ENST00000545425.2	1806	1556.000	0.000000	0.000
ENST00000553751.1	507	257.000	0.000000	0.000
ENST00000554607.1	789	539.000	0.041284	1.000
ENST00000557418.1	392	142.000	0.000000	0.000
ENST00000342144.3	542	292.000	0.000000	0.000
ENST00000397601.5	4487	4237.000	0.119334	22.722
ENST00000704373.1	4930	4680.000	0.000000	0.000
ENST00000704364.1	5068	4818.000	0.000000	0.000
ENST00000343600.9	4568	4318.000	0.000000	0.000
ENST00000376673.8	4604	4354.000	0.000000	0.000
ENST00000685165.1	568	318.000	0.000000	0.000
ENST00000679496.1	4650	4400.000	0.000000	0.000
ENST00000469707.5	2574	2324.000	0.000000	0.000
ENST00000345429.10	4669	4419.000	2.290254	454.813
ENST00000692685.1	525	275.000	0.000000	0.000
ENST00000449284.1	581	331.000	1.853870	27.576
ENST00000899849.1	4438	4188.000	0.000000	0.000
ENST00000899850.1	4324	4074.000	8.540983	1563.703
ENST00000899851.1	4830	4580.000	0.000000	0.000
ENST00000899852.1	4329	4079.000	0.000000	0.000
ENST00000899853.1	4485	4235.000	0.122797	23.370
ENST00000899854.1	4458	4208.000	0.000000	0.000
ENST00000899855.1	2075	1825.000	0.000000	0.000
ENST00000944724.1	4434	4184.000	1.899579	357.170
ENST00000944725.1	4599	4349.000	0.167035	32.646
ENST00000944726.1	3158	2908.000	0.000000	0.000
ENST00000247219.6	1368	1118.000	0.000000	0.000
ENST00000556755.1	559	309.000	0.232268	3.225
ENST00000603357.3	3186	2936.000	3.872928	511.000
ENST00000274024.4	2226	1976.000	0.000000	0.000
ENST00000650852.1	483	233.000	0.000000	0.000
ENST00000361048.6	3393	3143.000	0.000000	0.000
ENST00000652564.1	573	323.000	0.000000	0.000
ENST00000369312.9	1763	1513.000	0.000000	0.000
ENST00000619563.5	1824	1574.000	0.000000	0.000
ENST00000694986.1	4154	3904.000	0.000000	0.000
ENST00000369310.7	2046	1796.000	0.000000	0.000
ENST00000369309.5	2534	2284.000	0.000000	0.000
ENST00000448805.1	679	429.000	0.000000	0.000
ENST00000694987.1	1245	995.000	0.000000	0.000
ENST00000402685.7	4102	3852.000	0.000000	0.000
ENST00000649474.1	3556	3306.000	0.000000	0.000
ENST00000539469.6	3041	2791.000	0.000000	0.000
ENST00000298919.7	3411	3161.000	0.000000	0.000
ENST00000548316.1	2971	2721.000	0.000000	0.000
ENST00000400120.3	1207	957.000	0.000000	0.000
ENST00000622782.4	595	345.000	0.000000	0.000
ENST00000611580.4	663	413.000	0.000000	0.000
ENST00000618103.4	1259	1009.000	0.000000	0.000
ENST00000621509.1	543	293.000	0.000000	0.000
ENST00000252085.4	4854	4604.000	0.000000	0.000
ENST00000613314.1	2634	2384.000	0.000000	0.000
ENST00000527080.1	1593	1343.000	0.000000	0.000
ENST00000642955.1	8026	7776.000	0.000000	0.000
ENST00000494183.5	4630	4380.000	0.000000	0.000
ENST00000512961.5	316	66.291	0.000000	0.000
ENST00000399132.6	7713	7463.000	0.002982	1.000
ENST00000399127.5	2500	2250.000	0.000000	0.000
ENST00000399126.1	2674	2424.000	0.000000	0.000
ENST00000505377.1	448	198.000	0.000000	0.000
ENST00000505591.1	428	178.000	0.000000	0.000
ENST00000530484.1	1593	1343.000	0.000000	0.000
ENST00000695012.1	9187	8937.000	0.000000	0.000
ENST00000695013.1	8459	8209.000	0.000000	0.000
ENST00000699341.1	75	2.971	0.000000	0.000
ENST00000648435.1	1395	1145.000	0.000000	0.000
ENST00000648590.1	1395	1145.000	0.000000	0.000
ENST00000650288.1	1395	1145.000	0.000000	0.000
ENST00000611950.1	2849	2599.000	0.000000	0.000
ENST00000308177.5	4758	4508.000	0.153125	31.021
ENST00000617641.4	2346	2096.000	0.495415	46.664
ENST00000616230.1	937	687.000	0.000000	0.000
ENST00000621008.1	845	595.000	0.000000	0.000
ENST00000617222.4	731	481.000	0.000000	0.000
ENST00000622656.1	632	382.000	0.000000	0.000
ENST00000622836.1	795	545.000	0.000000	0.000
ENST00000494696.6	770	520.000	0.280158	6.547
ENST00000230301.9	1822	1572.000	0.190435	13.453
ENST00000491176.1	517	267.000	0.000000	0.000
ENST00000647775.1	1395	1145.000	0.000000	0.000
ENST00000648344.1	1395	1145.000	0.000000	0.000
ENST00000308086.3	4432	4182.000	0.650811	122.311
ENST00000547843.1	672	422.000	4.726578	89.636
ENST00000551488.5	584	334.000	0.736384	11.053
ENST00000551238.1	577	327.000	0.000000	0.000
ENST00000650426.1	1395	1145.000	0.000000	0.000
ENST00000247295.4	4560	4310.000	0.057158	11.071
ENST00000372269.7	3659	3409.000	0.000000	0.000
ENST00000372271.4	3927	3677.000	0.000000	0.000
ENST00000704762.1	2180	1930.000	0.000000	0.000
ENST00000464831.1	792	542.000	0.000000	0.000
ENST00000614111.1	1924	1674.000	0.000000	0.000
ENST00000647769.1	1395	1145.000	0.000000	0.000
ENST00000615023.4	2852	2602.000	0.000000	0.000
ENST00000621165.4	3020	2770.000	0.000000	0.000
ENST00000616079.4	2703	2453.000	0.000000	0.000
ENST00000615197.4	2702	2452.000	0.000000	0.000
ENST00000611301.1	577	327.000	0.000000	0.000
ENST00000618011.3	3507	3257.000	0.000000	0.000
ENST00000610346.4	3504	3254.000	0.000000	0.000
ENST00000620082.2	3573	3323.000	0.000000	0.000
ENST00000648315.1	1395	1145.000	0.000000	0.000
ENST00000216034.6	2031	1781.000	8.491845	679.659
ENST00000492561.1	782	532.000	0.404226	9.664
ENST00000915615.1	1122	872.000	20.324679	796.463
ENST00000915616.1	1111	861.000	0.000000	0.000
ENST00000915617.1	1089	839.000	45.518079	1716.213
ENST00000263045.9	2152	1902.000	0.000000	0.000
ENST00000371159.8	872	622.000	0.000000	0.000
ENST00000354620.4	645	395.000	0.000000	0.000
ENST00000433368.6	2205	1955.000	0.000000	0.000
ENST00000309680.4	2450	2200.000	0.000000	0.000
ENST00000547106.1	621	371.000	0.000000	0.000
ENST00000525715.5	4026	3776.000	0.000000	0.000
ENST00000529681.5	17911	17661.000	0.059218	47.000
ENST00000531082.1	446	196.000	0.000000	0.000
ENST00000526859.1	461	211.000	0.000000	0.000
ENST00000527802.1	443	193.000	0.000000	0.000
ENST00000622895.2	4401	4151.000	0.000000	0.000
ENST00000434307.6	777	527.000	0.000000	0.000
ENST00000642566.2	551	301.000	0.000000	0.000
ENST00000528033.3	407	157.000	0.000000	0.000
ENST00000326625.5	445	195.000	0.000000	0.000
ENST00000454911.6	521	271.000	0.000000	0.000
ENST00000715703.1	8859	8609.000	0.111424	43.108
ENST00000263253.9	8779	8529.000	1.749290	670.479
ENST00000703544.1	5256	5006.000	1.581594	355.804
ENST00000674155.1	8288	8038.000	0.000000	0.000
ENST00000637592.1	100	3.495	0.000000	0.000
ENST00000703545.1	3378	3128.000	0.000000	0.000
ENST00000634787.1	496	246.000	0.000000	0.000
ENST00000634860.1	428	178.000	0.000000	0.000
ENST00000634690.1	559	309.000	2.371639	32.933
ENST00000635538.1	318	68.234	0.000000	0.000
ENST00000634422.1	488	238.000	0.000000	0.000
ENST00000635691.1	402	152.000	4.321136	29.517
ENST00000635552.1	1952	1702.000	0.067154	5.136
ENST00000635584.1	544	294.000	3.480702	45.987
ENST00000635083.1	613	363.000	0.073105	1.193
ENST00000916082.1	9582	9332.000	0.000000	0.000
ENST00000916083.1	9457	9207.000	0.000000	0.000
ENST00000916084.1	9066	8816.000	0.000000	0.000
ENST00000332145.3	1132	882.000	0.075688	3.000
ENST00000429642.2	3370	3120.000	0.000000	0.000
ENST00000695775.1	2506	2256.000	5.035723	510.536
ENST00000381344.8	2739	2489.000	2.741148	306.608
ENST00000491735.1	1066	816.000	2.167140	79.470
ENST00000427898.5	441	191.000	0.000000	0.000
ENST00000482091.1	1029	779.000	0.068175	2.387
ENST00000380671.6	2080	1830.000	0.473148	38.911
ENST00000288350.8	2533	2283.000	0.000000	0.000
ENST00000358268.6	2564	2314.000	0.000000	0.000
ENST00000495240.1	972	722.000	0.000000	0.000
ENST00000484878.5	675	425.000	0.000000	0.000
ENST00000485895.6	2551	2301.000	1.801143	186.247
ENST00000491625.5	1308	1058.000	0.433809	20.626
ENST00000459939.5	775	525.000	1.361528	32.123
ENST00000490184.5	853	603.000	0.313433	8.494
ENST00000418018.5	885	635.000	0.000000	0.000
ENST00000466954.5	809	559.000	0.398173	10.003
ENST00000448288.6	804	554.000	0.000000	0.000
ENST00000434281.5	523	273.000	0.000000	0.000
ENST00000438404.5	849	599.000	0.063766	1.716
ENST00000411566.5	808	558.000	0.000000	0.000
ENST00000468009.6	616	366.000	0.000000	0.000
ENST00000415863.5	706	456.000	0.000000	0.000
ENST00000426783.5	690	440.000	0.000000	0.000
ENST00000456017.5	612	362.000	0.000000	0.000
ENST00000451131.1	657	407.000	0.000000	0.000
ENST00000480612.1	772	522.000	0.263238	6.175
ENST00000855513.1	2958	2696.000	0.000000	0.000
ENST00000951471.1	3159	2909.000	0.311433	40.713
ENST00000604046.1	4349	4099.000	0.000000	0.000
ENST00000562295.3	5186	4936.000	0.057643	12.786
ENST00000256015.5	4629	4379.000	4.707672	926.417
ENST00000673901.1	1375	1125.000	94.621617	4783.748
ENST00000552315.1	504	254.000	2.613755	29.835
ENST00000617094.1	2793	2543.000	0.000000	0.000
ENST00000306593.2	4763	4513.000	0.000000	0.000
ENST00000610539.1	581	331.000	0.000000	0.000
ENST00000618371.4	812	562.000	0.000000	0.000
ENST00000647634.2	809	559.000	0.238844	6.000
ENST00000375318.4	811	561.000	0.000000	0.000
ENST00000322937.10	2005	1755.000	0.000000	0.000
ENST00000449493.2	1512	1262.000	0.000000	0.000
ENST00000376495.5	3303	3053.000	0.707000	97.000
ENST00000459845.6	452	202.000	0.000000	0.000
ENST00000498744.5	728	478.000	0.000000	0.000
ENST00000370939.7	1580	1330.000	15.130704	904.349
ENST00000461222.1	435	185.000	4.754982	39.532
ENST00000323557.12	4743	4493.000	1.072436	216.538
ENST00000473337.6	569	319.000	0.000000	0.000
ENST00000244426.10	4559	4309.000	0.000000	0.000
ENST00000468481.1	456	206.000	0.000000	0.000
ENST00000480463.6	1136	886.000	0.514711	20.494
ENST00000484812.1	543	293.000	0.000000	0.000
ENST00000474457.1	2913	2663.000	0.255975	30.633
ENST00000484436.7	634	384.000	0.000000	0.000
ENST00000473318.1	574	324.000	0.086546	1.260
ENST00000361713.2	4664	4414.000	0.040330	8.000
ENST00000374660.7	5021	4771.000	0.000000	0.000
ENST00000475522.1	438	188.000	0.000000	0.000
ENST00000696674.1	1050	800.000	0.000000	0.000
ENST00000252087.3	4797	4547.000	0.000000	0.000
ENST00000610789.1	2763	2513.000	0.000000	0.000
ENST00000525971.6	4464	4214.000	0.530060	100.380
ENST00000529408.1	1890	1640.000	0.046734	3.444
ENST00000393212.7	555	305.000	2.094369	28.706
ENST00000393217.7	5414	5164.000	0.028898	6.706
ENST00000533414.1	432	182.000	0.461704	3.776
ENST00000528777.3	786	536.000	0.000000	0.000
ENST00000526363.1	559	309.000	0.000000	0.000
ENST00000602731.2	1664	1414.000	0.000000	0.000
ENST00000518476.6	1624	1374.000	0.000000	0.000
ENST00000523299.6	1653	1403.000	0.000000	0.000
ENST00000517748.1	547	297.000	0.000000	0.000
ENST00000522427.1	559	309.000	0.000000	0.000
ENST00000522105.1	440	190.000	0.000000	0.000
ENST00000521593.5	651	401.000	0.000000	0.000
ENST00000328795.6	1341	1091.000	0.000000	0.000
ENST00000355522.5	3445	3195.000	0.000000	0.000
ENST00000621169.1	2670	2420.000	0.000000	0.000
ENST00000617380.2	4755	4505.000	0.016087	3.257
ENST00000535381.6	3017	2767.000	1.329761	165.352
ENST00000508527.5	2977	2727.000	0.115930	14.207
ENST00000607731.5	478	228.000	1.764907	18.083
ENST00000296662.10	976	726.000	4.844382	158.052
ENST00000606937.6	315	65.324	1.725502	5.065
ENST00000606042.1	333	83.038	0.000000	0.000
ENST00000682830.1	600	350.000	5.085891	79.995
ENST00000509733.7	553	303.000	2.258439	30.752
ENST00000515558.1	748	498.000	0.350668	7.848
ENST00000502574.1	1178	928.000	0.000000	0.000
ENST00000437723.1	750	500.000	0.000000	0.000
ENST00000512626.3	5174	4924.000	0.063557	14.064
ENST00000435655.2	1386	1136.000	0.078353	4.000
ENST00000373257.8	4462	4212.000	0.000000	0.000
ENST00000632009.1	4132	3882.000	0.000000	0.000
ENST00000445975.1	808	558.000	0.000000	0.000
ENST00000496565.5	568	318.000	0.000000	0.000
ENST00000491528.1	652	402.000	0.000000	0.000
ENST00000884415.1	4576	4326.000	0.219657	42.703
ENST00000884416.1	4337	4087.000	0.939266	172.512
ENST00000884417.1	4408	4158.000	0.000000	0.000
ENST00000616630.3	2329	2079.000	0.000000	0.000
ENST00000521053.5	3830	3580.000	0.000000	0.000
ENST00000523857.5	3818	3568.000	0.000000	0.000
ENST00000430863.5	4164	3914.000	0.000000	0.000
ENST00000614214.4	820	570.000	0.000000	0.000
ENST00000611465.4	1238	988.000	0.000000	0.000
ENST00000617426.4	1811	1561.000	0.000000	0.000
ENST00000615169.1	1457	1207.000	0.000000	0.000
ENST00000621368.4	1377	1127.000	0.000000	0.000
ENST00000619910.4	1588	1338.000	0.000000	0.000
ENST00000617098.4	3098	2848.000	0.000000	0.000
ENST00000616806.1	1540	1290.000	0.000000	0.000
ENST00000611649.1	944	694.000	0.000000	0.000
ENST00000615458.1	427	177.000	0.000000	0.000
ENST00000503143.3	3135	2885.000	0.000000	0.000
ENST00000537858.2	5867	5617.000	0.000000	0.000
ENST00000440835.6	2818	2568.000	0.000000	0.000
ENST00000537619.6	1927	1677.000	0.000000	0.000
ENST00000551219.5	2966	2716.000	0.000000	0.000
ENST00000547752.5	1729	1479.000	0.219366	14.580
ENST00000283228.7	3427	3177.000	0.037961	5.420
ENST00000342084.8	2037	1787.000	0.000000	0.000
ENST00000549308.5	1603	1353.000	0.000000	0.000
ENST00000549107.5	862	612.000	0.000000	0.000
ENST00000548220.1	1374	1124.000	0.000000	0.000
ENST00000550661.1	1024	774.000	0.000000	0.000
ENST00000378778.5	2632	2382.000	0.000000	0.000
ENST00000306904.7	2151	1901.000	0.023411	2.000
ENST00000231656.13	1775	1525.000	0.000000	0.000
ENST00000376151.4	1261	1011.000	0.000000	0.000
ENST00000303892.10	1370	1120.000	0.000000	0.000
ENST00000483251.1	662	412.000	0.000000	0.000
ENST00000415099.2	609	359.000	0.000000	0.000
ENST00000483170.1	583	333.000	0.000000	0.000
ENST00000481998.1	570	320.000	0.000000	0.000
ENST00000650725.2	762	512.000	0.478076	11.000
ENST00000672621.1	6308	6058.000	0.000000	0.000
ENST00000531798.1	510	260.000	0.085593	1.000
ENST00000525139.5	3257	3007.000	0.000000	0.000
ENST00000531646.1	1264	1014.000	0.000000	0.000
ENST00000256737.8	5937	5687.000	0.000000	0.000
ENST00000531568.1	3117	2867.000	0.000000	0.000
ENST00000529242.1	607	357.000	0.000000	0.000
ENST00000542267.7	5198	4948.000	2.270020	504.760
ENST00000496714.2	3773	3523.000	0.096264	15.241
ENST00000481160.1	604	354.000	0.000000	0.000
ENST00000518486.1	561	311.000	0.000000	0.000
ENST00000226951.11	5502	5252.000	0.000000	0.000
ENST00000515667.5	4180	3930.000	0.000000	0.000
ENST00000507719.1	1143	893.000	0.059739	2.397
ENST00000353739.8	4945	4695.000	4.119732	869.221
ENST00000259605.11	5061	4811.000	0.464629	100.454
ENST00000611646.4	5185	4935.000	0.000000	0.000
ENST00000350199.8	5104	4854.000	0.644083	140.497
ENST00000357058.7	5254	5004.000	0.000000	0.000
ENST00000377885.6	4985	4735.000	0.000000	0.000
ENST00000377877.4	1974	1724.000	0.000000	0.000
ENST00000491349.5	959	709.000	0.000000	0.000
ENST00000484621.1	667	417.000	0.150933	2.828
ENST00000488058.1	582	332.000	0.000000	0.000
ENST00000688239.1	993	743.000	0.000000	0.000
ENST00000696723.1	5963	5713.000	0.115736	29.714
ENST00000696992.1	3217	2967.000	0.000000	0.000
ENST00000690268.1	16484	16234.000	0.184096	134.306
ENST00000357339.7	3872	3622.000	0.000000	0.000
ENST00000696741.1	3958	3708.000	0.000000	0.000
ENST00000612663.6	2532	2282.000	0.000000	0.000
ENST00000697093.1	3744	3494.000	0.000000	0.000
ENST00000696774.1	7453	7203.000	0.000000	0.000
ENST00000696993.1	736	486.000	0.000000	0.000
ENST00000696994.1	674	424.000	0.000000	0.000
ENST00000696775.1	1088	838.000	0.000000	0.000
ENST00000697035.1	1035	785.000	0.000000	0.000
ENST00000696995.1	5185	4935.000	0.000000	0.000
ENST00000696742.1	3023	2773.000	0.000000	0.000
ENST00000696776.1	1936	1686.000	0.000000	0.000
ENST00000696777.1	3069	2819.000	0.000000	0.000
ENST00000696767.1	2677	2427.000	0.000000	0.000
ENST00000696778.1	2779	2529.000	0.000000	0.000
ENST00000696779.1	2132	1882.000	0.790995	66.899
ENST00000492756.7	3627	3377.000	0.000000	0.000
ENST00000696996.1	3555	3305.000	0.000000	0.000
ENST00000696780.1	3828	3578.000	0.000000	0.000
ENST00000696743.1	5106	4856.000	0.000000	0.000
ENST00000479522.6	978	728.000	0.000000	0.000
ENST00000697094.1	4841	4591.000	0.000000	0.000
ENST00000696997.1	1939	1689.000	0.000000	0.000
ENST00000697095.1	3297	3047.000	0.000000	0.000
ENST00000562983.3	2542	2292.000	0.000000	0.000
ENST00000652046.1	3696	3446.000	0.000000	0.000
ENST00000696781.1	3441	3191.000	0.000000	0.000
ENST00000697036.1	2040	1790.000	0.000000	0.000
ENST00000696782.1	2247	1997.000	0.000000	0.000
ENST00000696768.1	2227	1977.000	0.000000	0.000
ENST00000697096.1	2744	2494.000	0.000000	0.000
ENST00000355740.8	2067	1817.000	0.000000	0.000
ENST00000484444.6	920	670.000	0.000000	0.000
ENST00000494410.5	975	725.000	0.000000	0.000
ENST00000355279.2	983	733.000	0.000000	0.000
ENST00000488877.6	1100	850.000	0.000000	0.000
ENST00000696769.1	2811	2561.000	0.000000	0.000
ENST00000460510.6	2715	2465.000	0.000000	0.000
ENST00000477270.6	1830	1580.000	0.359535	25.528
ENST00000697097.1	2374	2124.000	0.000000	0.000
ENST00000696744.1	1698	1448.000	0.000000	0.000
ENST00000313771.10	2616	2366.000	0.000000	0.000
ENST00000697037.1	2342	2092.000	0.000000	0.000
ENST00000371857.8	3191	2941.000	0.000000	0.000
ENST00000696770.1	5826	5576.000	0.000000	0.000
ENST00000696771.1	2198	1948.000	0.000000	0.000
ENST00000466081.6	3749	3499.000	0.000000	0.000
ENST00000696772.1	3198	2948.000	0.000000	0.000
ENST00000696998.1	3352	3102.000	0.000000	0.000
ENST00000494799.6	2053	1803.000	0.000000	0.000
ENST00000696999.1	2087	1837.000	0.000000	0.000
ENST00000696773.1	3558	3308.000	0.000000	0.000
ENST00000487314.1	824	574.000	0.000000	0.000
ENST00000640681.2	2204	1954.000	0.000000	0.000
ENST00000640140.2	2245	1995.000	0.000000	0.000
ENST00000696783.1	3968	3718.000	0.000000	0.000
ENST00000640250.2	1599	1349.000	0.000000	0.000
ENST00000329082.12	11359	11109.000	0.067429	33.662
ENST00000425933.6	3078	2828.000	0.000000	0.000
ENST00000543599.5	3174	2924.000	0.000000	0.000
ENST00000542321.6	3038	2788.000	0.440911	55.242
ENST00000554387.5	3172	2922.000	0.000000	0.000
ENST00000650169.1	1552	1302.000	0.000000	0.000
ENST00000557301.2	1929	1679.000	0.000000	0.000
ENST00000557420.1	989	739.000	0.000000	0.000
ENST00000556658.1	1889	1639.000	0.000000	0.000
ENST00000555584.1	552	302.000	0.000000	0.000
ENST00000555598.1	547	297.000	0.000000	0.000
ENST00000557608.1	473	223.000	0.000000	0.000
ENST00000556950.1	320	70.188	0.000000	0.000
ENST00000442421.5	692	442.000	0.000000	0.000
ENST00000378183.8	1251	1001.000	0.000000	0.000
ENST00000474805.5	403	153.000	0.000000	0.000
ENST00000420995.6	2607	2339.000	2.347547	246.757
ENST00000478111.5	478	228.000	0.000000	0.000
ENST00000356017.8	1637	1387.000	0.924306	57.613
ENST00000378182.4	7255	7005.000	0.495082	155.851
ENST00000457662.2	1489	1239.000	7.352218	409.369
ENST00000870403.1	2966	2716.000	0.000000	0.000
ENST00000870404.1	1420	1170.000	0.000000	0.000
ENST00000870405.1	2065	1815.000	0.000000	0.000
ENST00000923738.1	1443	1193.000	0.000000	0.000
ENST00000944732.1	2533	2254.000	0.000000	0.000
ENST00000460663.5	1031	781.000	0.000000	0.000
ENST00000480039.5	790	540.000	0.000000	0.000
ENST00000375810.8	910	660.000	0.000000	0.000
ENST00000375805.6	668	418.000	0.000000	0.000
ENST00000485548.5	558	308.000	0.000000	0.000
ENST00000375809.7	2396	2146.000	0.000000	0.000
ENST00000649779.1	2377	2127.000	0.000000	0.000
ENST00000466312.5	548	298.000	0.000000	0.000
ENST00000375804.6	613	363.000	0.000000	0.000
ENST00000375814.7	594	344.000	0.000000	0.000
ENST00000471545.1	863	613.000	0.000000	0.000
ENST00000703645.1	1257	1007.000	0.000000	0.000
ENST00000703646.1	1531	1281.000	0.115899	6.672
ENST00000276410.7	2400	2131.000	0.000000	0.000
ENST00000534622.5	1872	1622.000	0.000000	0.000
ENST00000533810.5	551	301.000	0.000000	0.000
ENST00000530869.1	608	358.000	0.000000	0.000
ENST00000529467.1	529	279.000	0.000000	0.000
ENST00000502271.5	3248	2998.000	1.770468	238.531
ENST00000504924.6	3328	3078.000	0.458846	63.469
ENST00000510591.6	804	554.000	0.000000	0.000
ENST00000507646.2	578	328.000	0.000000	0.000
ENST00000505630.5	628	378.000	0.000000	0.000
ENST00000505383.1	536	286.000	0.000000	0.000
ENST00000704572.1	1978	1728.000	0.849946	66.002
ENST00000524199.5	889	639.000	0.000000	0.000
ENST00000520981.5	1243	993.000	0.934635	41.708
ENST00000517394.5	679	429.000	0.000000	0.000
ENST00000519600.1	5466	5216.000	0.013189	3.091
ENST00000517859.5	1066	816.000	0.000000	0.000
ENST00000524282.1	585	335.000	0.000000	0.000
ENST00000522079.5	712	462.000	0.000000	0.000
ENST00000522433.1	396	146.000	0.000000	0.000
ENST00000518728.1	197	7.319	0.000000	0.000
ENST00000521461.5	793	543.000	0.704356	17.188
ENST00000522578.2	1476	1226.000	0.581003	32.011
ENST00000643584.1	3317	3067.000	0.000000	0.000
ENST00000647008.1	2791	2541.000	0.246341	28.130
ENST00000435617.1	215	10.937	0.000000	0.000
ENST00000493152.6	552	302.000	0.711865	9.661
ENST00000484941.2	369	119.000	0.000000	0.000
ENST00000481279.2	466	216.000	0.000000	0.000
ENST00000646932.1	2111	1861.000	34.112976	2852.932
ENST00000643023.1	2201	1951.000	0.000000	0.000
ENST00000646804.1	2321	2071.000	0.000000	0.000
ENST00000647361.1	2316	2066.000	0.696117	64.631
ENST00000642944.1	2006	1756.000	0.000000	0.000
ENST00000467222.1	710	460.000	0.000000	0.000
ENST00000634878.2	830	580.000	0.826872	21.552
ENST00000434484.5	894	644.000	0.537072	15.543
ENST00000433022.1	467	217.000	0.495355	4.831
ENST00000497202.6	902	652.000	0.000000	0.000
ENST00000646602.1	1118	868.000	0.512929	20.008
ENST00000644338.1	1079	829.000	1.186135	44.189
ENST00000470760.2	1445	1195.000	0.446478	23.977
ENST00000643246.1	552	302.000	6.478428	87.923
ENST00000853362.1	1608	1358.000	0.000000	0.000
ENST00000853363.1	2123	1873.000	4.167558	350.788
ENST00000853364.1	2210	1960.000	0.000000	0.000
ENST00000853365.1	1997	1747.000	0.000000	0.000
ENST00000853366.1	2148	1898.000	0.000000	0.000
ENST00000853367.1	2165	1915.000	0.000000	0.000
ENST00000934768.1	2149	1899.000	0.000000	0.000
ENST00000944765.1	2576	2326.000	0.000000	0.000
ENST00000944766.1	2089	1839.000	0.000000	0.000
ENST00000944767.1	1913	1663.000	0.000000	0.000
ENST00000944768.1	2119	1869.000	0.837129	70.312
ENST00000944769.1	2028	1778.000	0.000000	0.000
ENST00000468334.5	1082	832.000	0.000000	0.000
ENST00000459878.5	777	527.000	0.000000	0.000
ENST00000487267.5	1033	783.000	0.000000	0.000
ENST00000462480.1	1562	1312.000	0.000000	0.000
ENST00000304506.7	1283	1033.000	0.000000	0.000
ENST00000394272.8	1856	1606.000	2.282660	164.745
ENST00000643068.1	4477	4227.000	0.008437	1.603
ENST00000646620.1	1309	1059.000	4.252904	202.398
ENST00000330334.7	1047	797.000	0.213478	7.646
ENST00000494993.1	1220	970.000	0.000000	0.000
ENST00000559898.5	1024	774.000	0.050541	1.758
ENST00000559834.1	1076	826.000	0.151881	5.638
ENST00000561036.1	457	207.000	5.601656	52.109
ENST00000448987.2	202	9.131	0.000000	0.000
ENST00000438890.1	224	12.535	0.000000	0.000
ENST00000508166.5	2164	1914.000	0.209269	18.000
ENST00000503442.1	1232	982.000	0.000000	0.000
ENST00000511446.2	2018	1768.000	0.000000	0.000
ENST00000508264.1	727	477.000	0.000000	0.000
ENST00000314103.6	4466	4216.000	0.366526	69.443
ENST00000480486.1	1152	902.000	0.894228	36.248
ENST00000481458.1	541	291.000	0.103846	1.358
ENST00000878604.1	2904	2654.000	0.916309	109.287
ENST00000878605.1	2360	2110.000	0.000000	0.000
ENST00000878606.1	2376	2126.000	0.000000	0.000
ENST00000878607.1	2371	2121.000	0.670347	63.895
ENST00000878608.1	2838	2588.000	0.172457	20.057
ENST00000937265.1	2309	2059.000	1.425047	131.859
ENST00000937266.1	2451	2201.000	0.000000	0.000
ENST00000937267.1	1862	1612.000	2.154299	156.062
ENST00000937268.1	2386	2136.000	0.000000	0.000
ENST00000937269.1	2404	2154.000	2.343804	226.878
ENST00000937270.1	2023	1773.000	0.437820	34.884
ENST00000937271.1	2236	1986.000	0.000000	0.000
ENST00000937272.1	2665	2415.000	0.000000	0.000
ENST00000951948.1	2076	1826.000	0.000000	0.000
ENST00000358731.9	11037	10787.000	1.561069	756.743
ENST00000508917.6	7194	6944.000	1.013075	316.138
ENST00000508157.3	3403	3153.000	0.000000	0.000
ENST00000514903.7	5511	5261.000	0.268563	63.495
ENST00000525844.1	4997	4747.000	0.000000	0.000
ENST00000621593.4	506	256.000	2.920153	33.595
ENST00000616797.4	1560	1310.000	0.000000	0.000
ENST00000616977.4	2374	2124.000	0.000000	0.000
ENST00000615807.1	427	177.000	0.000000	0.000
ENST00000621826.1	2413	2163.000	0.000000	0.000
ENST00000618660.1	1882	1632.000	0.133545	9.794
ENST00000331299.6	3893	3643.000	1.821451	298.196
ENST00000555449.5	1023	773.000	1.156642	40.179
ENST00000556444.1	276	32.649	0.000000	0.000
ENST00000546428.2	620	370.000	0.090430	1.504
ENST00000557611.1	591	341.000	0.465126	7.128
ENST00000340348.10	1185	935.000	0.258304	10.853
ENST00000674296.1	1430	1180.000	0.000000	0.000
ENST00000245957.10	4098	3848.000	0.000000	0.000
ENST00000674269.1	2178	1928.000	0.099862	8.652
ENST00000377306.5	2017	1767.000	0.000000	0.000
ENST00000494029.5	570	320.000	0.000000	0.000
ENST00000377303.6	679	429.000	0.000000	0.000
ENST00000475466.5	569	319.000	0.305925	4.386
ENST00000472660.1	542	292.000	0.000000	0.000
ENST00000442372.2	559	309.000	0.000000	0.000
ENST00000431753.1	750	500.000	0.138347	3.109
ENST00000476414.5	556	306.000	0.000000	0.000
ENST00000468719.6	1434	1184.000	0.000000	0.000
ENST00000493330.5	609	359.000	0.000000	0.000
ENST00000674463.1	1112	862.000	0.000000	0.000
ENST00000497372.1	1014	764.000	0.000000	0.000
ENST00000377293.5	1059	809.000	0.000000	0.000
ENST00000377308.6	1871	1621.000	0.000000	0.000
ENST00000486624.1	471	221.000	0.000000	0.000
ENST00000488640.1	546	296.000	0.000000	0.000
ENST00000674445.1	1608	1358.000	0.098316	6.000
ENST00000469994.1	464	214.000	0.000000	0.000
ENST00000451767.6	1946	1696.000	0.000000	0.000
ENST00000389656.4	776	526.000	0.000000	0.000
ENST00000884932.1	3921	3671.000	0.000000	0.000
ENST00000884933.1	3986	3736.000	0.000000	0.000
ENST00000884934.1	4001	3751.000	0.000000	0.000
ENST00000884935.1	4061	3811.000	0.000000	0.000
ENST00000884936.1	3977	3727.000	0.000000	0.000
ENST00000884937.1	4035	3785.000	0.000000	0.000
ENST00000515777.6	1349	1099.000	0.583904	28.838
ENST00000513599.1	1099	849.000	0.030458	1.162
ENST00000505610.5	846	596.000	0.000000	0.000
ENST00000338875.5	1008	758.000	0.000000	0.000
ENST00000643536.1	6683	6433.000	0.346395	100.141
ENST00000647331.1	3607	3357.000	0.000000	0.000
ENST00000414985.5	872	622.000	0.000000	0.000
ENST00000700578.1	4187	3937.000	0.137445	24.318
ENST00000493460.2	1660	1410.000	1.140231	72.250
ENST00000646124.2	4282	4032.000	0.000000	0.000
ENST00000443265.5	698	448.000	0.000000	0.000
ENST00000645935.1	488	238.000	0.000000	0.000
ENST00000644435.1	562	312.000	0.000000	0.000
ENST00000642151.1	3665	3415.000	0.000000	0.000
ENST00000480895.1	539	289.000	0.000000	0.000
ENST00000646506.1	4058	3808.000	0.048548	8.308
ENST00000497716.5	1031	781.000	0.000000	0.000
ENST00000643578.1	4213	3963.000	0.000000	0.000
ENST00000495142.6	4499	4249.000	0.000000	0.000
ENST00000461510.1	413	163.000	0.000000	0.000
ENST00000492480.1	695	445.000	0.000000	0.000
ENST00000643710.1	2857	2607.000	0.000000	0.000
ENST00000415354.6	648	398.000	0.000000	0.000
ENST00000491432.5	527	277.000	0.000000	0.000
ENST00000415817.2	2528	2278.000	0.000000	0.000
ENST00000439171.5	635	385.000	0.000000	0.000
ENST00000452988.5	878	628.000	0.000000	0.000
ENST00000463909.1	3505	3255.000	0.000000	0.000
ENST00000498649.1	1044	794.000	0.194732	6.948
ENST00000888029.1	4353	4103.000	0.000000	0.000
ENST00000888030.1	4257	4007.000	0.000000	0.000
ENST00000888031.1	3982	3732.000	0.000000	0.000
ENST00000888032.1	4271	4021.000	1.549511	279.997
ENST00000916176.1	4129	3879.000	0.000000	0.000
ENST00000424957.8	2032	1782.000	0.000000	0.000
ENST00000395102.8	2123	1873.000	0.000000	0.000
ENST00000497649.6	2226	1976.000	0.000000	0.000
ENST00000515821.5	562	312.000	0.000000	0.000
ENST00000560249.6	2177	1927.000	0.000000	0.000
ENST00000511670.5	550	300.000	0.000000	0.000
ENST00000361056.4	1982	1732.000	0.000000	0.000
ENST00000646639.2	3281	3031.000	0.029366	4.000
ENST00000643065.1	1036	786.000	0.000000	0.000
ENST00000647520.1	1072	822.000	0.000000	0.000
ENST00000646361.1	871	621.000	0.000000	0.000
ENST00000645314.2	922	672.000	0.033114	1.000
ENST00000644247.1	623	373.000	0.000000	0.000
ENST00000643636.2	961	711.000	0.000000	0.000
ENST00000397260.7	2245	1995.000	0.000000	0.000
ENST00000397267.6	2455	2205.000	0.000000	0.000
ENST00000474057.6	2060	1810.000	0.000000	0.000
ENST00000206544.8	2284	2034.000	0.000000	0.000
ENST00000354772.10	2372	2122.000	0.000000	0.000
ENST00000473917.1	1746	1496.000	0.000000	0.000
ENST00000474774.1	387	137.000	0.000000	0.000
ENST00000557699.5	1533	1283.000	0.000000	0.000
ENST00000636431.2	666	416.000	0.000000	0.000
ENST00000556803.1	954	704.000	0.000000	0.000
ENST00000645131.1	1608	1358.000	0.000000	0.000
ENST00000644743.1	2294	2044.000	0.453402	41.648
ENST00000394595.8	1897	1647.000	0.000000	0.000
ENST00000355080.9	2100	1850.000	0.159992	13.301
ENST00000614423.5	1718	1468.000	0.000000	0.000
ENST00000354925.6	3359	3109.000	0.000000	0.000
ENST00000607868.1	1398	1148.000	1.471144	75.897
ENST00000613094.5	1693	1443.000	0.163871	10.627
ENST00000644488.2	1143	893.000	0.000000	0.000
ENST00000616641.5	1139	889.000	0.000000	0.000
ENST00000511837.5	1085	835.000	0.000000	0.000
ENST00000556049.1	941	691.000	0.000000	0.000
ENST00000511990.1	463	213.000	0.000000	0.000
ENST00000557119.2	1889	1639.000	0.020744	1.528
ENST00000524820.6	2094	1844.000	0.048270	4.000
ENST00000318881.11	4002	3752.000	0.000000	0.000
ENST00000532592.1	3183	2933.000	0.000000	0.000
ENST00000518699.4	2395	2145.000	0.000000	0.000
ENST00000524115.2	1683	1433.000	0.000000	0.000
ENST00000644878.1	1015	765.000	0.120780	4.152
ENST00000643162.1	1478	1228.000	0.000000	0.000
ENST00000645626.1	990	740.000	0.000000	0.000
ENST00000642250.1	1225	975.000	0.000000	0.000
ENST00000644324.1	866	616.000	0.000000	0.000
ENST00000339561.12	5706	5456.000	0.201250	49.344
ENST00000185206.12	5971	5721.000	0.000000	0.000
ENST00000487396.3	1135	885.000	0.000000	0.000
ENST00000484572.2	726	476.000	0.000000	0.000
ENST00000486570.2	2003	1753.000	0.000000	0.000
ENST00000544153.3	1991	1741.000	0.065041	5.089
ENST00000672327.1	1801	1551.000	0.106379	7.415
ENST00000476852.1	273	30.760	0.000000	0.000
ENST00000464137.1	499	249.000	0.000000	0.000
ENST00000328882.6	1238	988.000	0.000000	0.000
ENST00000332238.5	2119	1869.000	0.000000	0.000
ENST00000339282.12	2885	2635.000	8.689586	1028.976
ENST00000427105.1	575	325.000	0.000000	0.000
ENST00000596193.1	524	274.000	0.000000	0.000
ENST00000416136.1	255	21.585	0.000000	0.000
ENST00000465410.1	514	264.000	0.255903	3.036
ENST00000616653.1	923	673.000	0.156928	4.746
ENST00000494490.2	1648	1398.000	0.000000	0.000
ENST00000464277.2	910	660.000	0.000000	0.000
ENST00000482852.5	2896	2646.000	0.110569	13.148
ENST00000567643.1	591	341.000	0.000000	0.000
ENST00000299638.8	4114	3864.000	8.446825	1466.750
ENST00000380557.4	3629	3379.000	7.304311	1109.157
ENST00000649091.1	261	24.250	0.000000	0.000
ENST00000464308.1	743	493.000	0.000000	0.000
ENST00000562260.1	494	244.000	0.000000	0.000
ENST00000528848.3	1309	1059.000	0.000000	0.000
ENST00000593682.1	5857	5607.000	0.000000	0.000
ENST00000327470.6	3291	3041.000	7.611165	1040.143
ENST00000696121.1	1266	1016.000	0.000000	0.000
ENST00000206513.6	1191	941.000	0.000000	0.000
ENST00000696122.1	771	521.000	0.042711	1.000
ENST00000446165.2	6412	6162.000	0.764778	211.779
ENST00000597691.5	576	326.000	0.000000	0.000
ENST00000598225.5	704	454.000	0.601980	12.282
ENST00000343325.9	6465	6200.000	5.946009	1656.695
ENST00000600752.1	576	326.000	0.000000	0.000
ENST00000498389.1	294	46.126	1.590656	3.297
ENST00000553443.6	6562	6312.000	0.031729	9.000
ENST00000533625.5	3567	3317.000	0.000000	0.000
ENST00000476979.5	2253	2003.000	0.000000	0.000
ENST00000267368.11	1681	1431.000	0.000000	0.000
ENST00000382320.4	1972	1722.000	0.000000	0.000
ENST00000478811.6	2193	1943.000	0.000000	0.000
ENST00000554555.1	535	285.000	0.000000	0.000
ENST00000555921.1	538	288.000	0.000000	0.000
ENST00000553887.1	305	55.860	0.000000	0.000
ENST00000642317.2	4119	3869.000	0.000000	0.000
ENST00000647463.1	3979	3729.000	0.008951	1.500
ENST00000644496.1	2733	2483.000	0.000000	0.000
ENST00000643172.2	901	651.000	0.000000	0.000
ENST00000642787.1	521	271.000	0.000000	0.000
ENST00000504467.5	3322	3072.000	0.000000	0.000
ENST00000357872.9	4604	4354.000	0.154624	30.254
ENST00000514509.5	2354	2104.000	0.000000	0.000
ENST00000503329.5	3676	3426.000	0.000000	0.000
ENST00000512314.5	2067	1817.000	0.000000	0.000
ENST00000503203.5	625	375.000	0.000000	0.000
ENST00000515454.5	806	556.000	0.000000	0.000
ENST00000512413.1	2428	2178.000	0.252821	24.746
ENST00000506279.1	539	289.000	0.000000	0.000
ENST00000347528.8	8237	7987.000	0.000000	0.000
ENST00000522543.6	3224	2974.000	0.000000	0.000
ENST00000289734.13	8292	8042.000	0.000000	0.000
ENST00000265709.14	8457	8207.000	0.008134	3.000
ENST00000522231.5	1060	810.000	0.000000	0.000
ENST00000314214.12	1185	935.000	0.000000	0.000
ENST00000520299.5	3587	3337.000	0.000000	0.000
ENST00000705521.1	6373	6123.000	0.000000	0.000
ENST00000645531.1	2012	1762.000	0.000000	0.000
ENST00000705522.1	6004	5754.000	0.000000	0.000
ENST00000518715.2	1002	752.000	0.000000	0.000
ENST00000348036.8	622	372.000	0.000000	0.000
ENST00000524227.5	3825	3575.000	0.000000	0.000
ENST00000335651.6	525	275.000	0.000000	0.000
ENST00000518061.1	892	642.000	0.000000	0.000
ENST00000521407.1	498	248.000	0.000000	0.000
ENST00000371746.9	2434	2184.000	0.000000	0.000
ENST00000371748.10	2385	2135.000	0.092493	8.874
ENST00000619587.1	2698	2448.000	0.000000	0.000
ENST00000645419.1	3092	2842.000	0.079282	10.126
ENST00000524983.3	1242	992.000	0.112159	5.000
ENST00000597961.1	585	335.000	0.000000	0.000
ENST00000648033.1	5025	4775.000	1.132479	243.013
ENST00000591254.1	988	738.000	0.000000	0.000
ENST00000592273.5	783	533.000	0.000000	0.000
ENST00000242784.5	879	629.000	23.773505	672.000
ENST00000588213.1	841	591.000	0.000000	0.000
ENST00000589590.1	930	680.000	0.000000	0.000
ENST00000531187.5	3089	2839.000	0.000000	0.000
ENST00000449567.6	1487	1237.000	0.000000	0.000
ENST00000405855.6	647	397.000	0.000000	0.000
ENST00000336930.11	5212	4962.000	0.000000	0.000
ENST00000529015.5	577	327.000	0.000000	0.000
ENST00000533227.5	5016	4766.000	0.000000	0.000
ENST00000528970.1	457	207.000	0.000000	0.000
ENST00000620308.1	4981	4731.000	0.009723	2.067
ENST00000327536.5	2262	2012.000	0.000000	0.000
ENST00000637513.2	2206	1956.000	0.000000	0.000
ENST00000649177.1	1858	1608.000	0.000000	0.000
ENST00000226524.4	743	493.000	0.000000	0.000
ENST00000327271.11	5172	4922.000	0.000000	0.000
ENST00000624918.1	3062	2812.000	0.114187	14.430
ENST00000302754.6	1830	1580.000	19.389647	1376.741
ENST00000358701.10	4501	4251.000	0.502759	96.045
ENST00000706609.1	3672	3422.000	0.721364	110.933
ENST00000706610.1	752	502.000	0.000000	0.000
ENST00000455222.1	851	601.000	0.000000	0.000
ENST00000706611.1	3274	3024.000	0.029633	4.027
ENST00000296029.4	773	523.000	0.000000	0.000
ENST00000687529.1	715	465.000	0.000000	0.000
ENST00000693342.1	769	519.000	0.000000	0.000
ENST00000689521.1	1101	851.000	0.000000	0.000
ENST00000296027.5	2436	2186.000	0.000000	0.000
ENST00000270502.7	1347	1097.000	4.920979	242.596
ENST00000588807.1	859	609.000	8.055659	220.467
ENST00000593162.1	368	118.000	2.251049	11.937
ENST00000317811.6	2406	2156.000	0.853725	82.716
ENST00000532914.1	851	601.000	3.638989	98.284
ENST00000650210.1	2549	2299.000	0.121988	12.603
ENST00000296026.4	1075	825.000	14.569620	540.166
ENST00000511669.1	1641	1391.000	0.124873	7.806
ENST00000502974.1	630	380.000	0.000000	0.000
ENST00000510390.1	784	534.000	0.000000	0.000
ENST00000555099.1	1029	779.000	0.000000	0.000
ENST00000290607.12	15637	15387.000	0.004978	3.442
ENST00000564158.5	6049	5782.000	0.000000	0.000
ENST00000563872.5	553	303.000	0.000000	0.000
ENST00000568493.1	2469	2219.000	0.095175	9.491
ENST00000569419.1	666	416.000	0.000000	0.000
ENST00000562139.1	656	406.000	0.000000	0.000
ENST00000562619.1	7237	6987.000	0.040139	12.603
ENST00000431365.3	1089	839.000	0.000000	0.000
ENST00000585987.1	541	291.000	0.000000	0.000
ENST00000638797.2	10119	9869.000	0.000000	0.000
ENST00000624277.3	3918	3668.000	0.022274	3.672
ENST00000569961.5	3158	2908.000	0.071382	9.328
ENST00000563590.2	3543	3293.000	0.000000	0.000
ENST00000565954.1	1802	1552.000	0.000000	0.000
ENST00000636502.1	2127	1877.000	0.000000	0.000
ENST00000636686.1	2195	1945.000	0.000000	0.000
ENST00000623665.2	3626	3376.000	0.000000	0.000
ENST00000504313.1	397	147.000	0.000000	0.000
ENST00000548523.6	1443	1193.000	0.000000	0.000
ENST00000343945.5	751	501.000	0.000000	0.000
ENST00000547589.1	656	406.000	0.000000	0.000
ENST00000340083.6	2566	2316.000	1.122086	116.786
ENST00000511267.5	552	302.000	0.000000	0.000
ENST00000503688.5	535	285.000	0.000000	0.000
ENST00000507039.5	2551	2301.000	0.000000	0.000
ENST00000643608.1	2108	1858.000	0.015645	1.306
ENST00000515886.5	2263	2013.000	2.380235	215.322
ENST00000513995.1	557	307.000	0.114926	1.586
ENST00000617739.4	856	606.000	0.000000	0.000
ENST00000614265.1	2371	2121.000	0.169179	16.125
ENST00000247005.8	2579	2329.000	0.000000	0.000
ENST00000353151.4	1114	864.000	0.000000	0.000
ENST00000378397.1	936	686.000	0.000000	0.000
ENST00000682525.1	266	26.763	0.000000	0.000
ENST00000684596.1	11253	11003.000	0.000000	0.000
ENST00000683519.1	11238	10988.000	0.281552	139.028
ENST00000682501.1	9157	8907.000	0.399496	159.908
ENST00000684694.1	797	547.000	0.000000	0.000
ENST00000684736.1	535	285.000	0.000000	0.000
ENST00000683353.1	1762	1512.000	0.078018	5.301
ENST00000682662.1	6949	6699.000	0.790466	237.968
ENST00000683161.1	4950	4700.000	2.776717	586.482
ENST00000684112.1	5366	5116.000	0.071488	16.436
ENST00000696784.1	807	557.000	0.000000	0.000
ENST00000556526.1	631	381.000	0.000000	0.000
ENST00000525670.5	581	331.000	1.027901	15.290
ENST00000354193.5	4479	4229.000	11.799081	2242.391
ENST00000533774.5	829	579.000	32.520452	846.176
ENST00000530199.5	549	299.000	7.336666	98.581
ENST00000529848.1	263	25.222	8.082254	9.161
ENST00000355585.9	7402	7152.000	1.260443	405.113
ENST00000640338.1	3959	3709.000	0.007888	1.315
ENST00000367113.5	939	689.000	2.039803	63.159
ENST00000638626.1	7332	7082.000	0.000000	0.000
ENST00000449320.2	680	430.000	0.128123	2.476
ENST00000640569.1	2040	1778.000	0.026815	2.143
ENST00000485863.1	810	560.000	0.000000	0.000
ENST00000367122.6	3029	2779.000	0.000000	0.000
ENST00000367112.1	5091	4830.000	0.154470	33.529
ENST00000593484.1	584	334.000	0.000000	0.000
ENST00000596918.5	685	435.000	0.000000	0.000
ENST00000524532.5	543	293.000	0.000000	0.000
ENST00000612183.4	1790	1540.000	0.000000	0.000
ENST00000696956.1	1533	1283.000	0.000000	0.000
ENST00000696957.1	1638	1388.000	0.000000	0.000
ENST00000696958.1	1538	1288.000	0.000000	0.000
ENST00000696959.1	894	644.000	0.000000	0.000
ENST00000696960.1	1137	887.000	0.000000	0.000
ENST00000530728.5	552	302.000	0.000000	0.000
ENST00000696955.1	1620	1370.000	0.000000	0.000
ENST00000524914.5	1589	1339.000	0.084353	5.076
ENST00000557671.2	1270	1020.000	0.000000	0.000
ENST00000696961.1	1489	1239.000	0.000000	0.000
ENST00000534174.5	1651	1401.000	0.000000	0.000
ENST00000556046.5	2136	1886.000	0.016232	1.376
ENST00000531566.1	374	124.000	0.000000	0.000
ENST00000556117.1	359	109.001	0.000000	0.000
ENST00000554500.1	421	171.000	0.000000	0.000
ENST00000359315.6	1114	864.000	1.281198	49.746
ENST00000588278.1	2873	2623.000	0.042597	5.021
ENST00000592501.5	941	691.000	0.000000	0.000
ENST00000264553.6	924	674.000	0.000000	0.000
ENST00000335605.1	945	695.000	0.000000	0.000
ENST00000300576.6	5603	5353.000	0.078626	18.914
ENST00000317987.6	513	263.000	0.000000	0.000
ENST00000586572.1	543	293.000	0.343926	4.529
ENST00000621749.4	992	742.000	0.000000	0.000
ENST00000615859.4	601	351.000	0.000000	0.000
ENST00000618690.4	573	323.000	0.803264	11.660
ENST00000616536.4	772	522.000	0.000000	0.000
ENST00000616290.4	798	548.000	0.000000	0.000
ENST00000620540.4	872	622.000	136.749018	3822.434
ENST00000611511.4	646	396.000	0.029323	0.522
ENST00000614070.4	1619	1369.000	0.000000	0.000
ENST00000617485.4	946	696.000	0.000000	0.000
ENST00000619600.1	1533	1283.000	0.000000	0.000
ENST00000610850.1	787	537.000	0.000000	0.000
ENST00000623930.1	945	695.000	0.000000	0.000
ENST00000335397.3	2488	2238.000	0.000000	0.000
ENST00000612174.1	2134	1884.000	0.000000	0.000
ENST00000340630.9	1113	863.000	2.914180	113.019
ENST00000495987.5	361	111.000	4.295831	21.429
ENST00000474616.5	458	208.000	0.000000	0.000
ENST00000495555.6	744	494.000	0.153322	3.404
ENST00000415653.5	660	410.000	0.000000	0.000
ENST00000433985.7	1073	823.000	0.000000	0.000
ENST00000471809.5	6475	6225.000	0.071434	19.983
ENST00000417951.6	946	696.000	0.000000	0.000
ENST00000430701.5	531	281.000	0.000000	0.000
ENST00000440696.2	813	563.000	0.189590	4.797
ENST00000465023.1	406	156.000	1.099521	7.708
ENST00000476548.1	902	652.000	0.600732	17.602
ENST00000867616.1	1036	786.000	0.000000	0.000
ENST00000867617.1	1169	919.000	0.000000	0.000
ENST00000867618.1	1061	811.000	0.000000	0.000
ENST00000916899.1	910	660.000	3.516181	104.289
ENST00000916900.1	1088	838.000	0.000000	0.000
ENST00000916901.1	1085	835.000	0.000000	0.000
ENST00000916902.1	957	707.000	0.716629	22.769
ENST00000916903.1	782	532.000	0.000000	0.000
ENST00000916904.1	1181	931.000	0.000000	0.000
ENST00000916905.1	1039	789.000	0.000000	0.000
ENST00000586470.5	567	317.000	0.322781	4.598
ENST00000586426.5	1643	1379.000	0.000000	0.000
ENST00000307635.3	6574	6324.000	0.205169	58.308
ENST00000334879.2	485	235.000	0.118214	1.248
ENST00000623907.1	933	683.000	0.000000	0.000
ENST00000489029.1	628	378.000	0.215876	3.667
ENST00000308132.11	2848	2598.000	0.374486	43.722
ENST00000489363.5	2776	2526.000	0.419419	47.611
ENST00000461064.5	2159	1909.000	0.000000	0.000
ENST00000472884.6	2086	1836.000	0.000000	0.000
ENST00000467215.1	811	561.000	0.000000	0.000
ENST00000476339.1	2606	2356.000	3.483639	368.836
ENST00000389054.8	5735	5485.000	5.409941	1333.505
ENST00000647433.1	5843	5593.000	0.000000	0.000
ENST00000448451.6	2090	1840.000	5.243868	433.606
ENST00000643718.1	2228	1978.000	0.063412	5.637
ENST00000518047.5	4668	4418.000	0.182565	36.247
ENST00000468119.3	619	369.000	0.000000	0.000
ENST00000643312.1	583	333.000	0.000000	0.000
ENST00000491754.5	557	307.000	0.000000	0.000
ENST00000494967.5	629	379.000	0.000000	0.000
ENST00000518484.1	546	296.000	0.000000	0.000
ENST00000647330.1	1795	1545.000	0.288820	20.053
ENST00000523100.5	1180	930.000	0.000000	0.000
ENST00000472516.1	508	258.000	0.000000	0.000
ENST00000524301.1	561	311.000	0.000000	0.000
ENST00000261267.7	1490	1240.000	1.653112	92.119
ENST00000549690.1	669	419.000	0.000000	0.000
ENST00000548839.1	558	308.000	0.000000	0.000
ENST00000557966.1	1117	867.000	0.025667	1.000
ENST00000703585.1	2407	2157.000	0.000000	0.000
ENST00000448182.7	2498	2248.000	0.000000	0.000
ENST00000260364.9	8592	8342.000	0.000000	0.000
ENST00000395079.2	1469	1219.000	0.000000	0.000
ENST00000357377.3	946	696.000	0.000000	0.000
ENST00000393599.3	1425	1175.000	10.420746	550.253
ENST00000335766.2	1086	836.000	2.681651	100.747
ENST00000319760.8	1071	821.000	0.000000	0.000
ENST00000503008.5	5877	5627.000	0.017211	4.352
ENST00000514618.6	6140	5890.000	0.031660	8.380
ENST00000339875.9	2476	2226.000	0.000000	0.000
ENST00000510786.1	1051	801.000	0.000000	0.000
ENST00000512214.1	2912	2648.000	0.000000	0.000
ENST00000505517.1	558	308.000	0.000000	0.000
ENST00000507270.5	656	406.000	0.000000	0.000
ENST00000511245.1	554	304.000	0.000000	0.000
ENST00000510696.1	499	249.000	0.000000	0.000
ENST00000503104.5	616	366.000	0.000000	0.000
ENST00000508725.5	657	407.000	0.000000	0.000
ENST00000505391.5	550	300.000	0.000000	0.000
ENST00000515471.5	584	334.000	0.000000	0.000
ENST00000510075.1	581	331.000	0.067227	1.000
ENST00000274056.11	5367	5117.000	0.388197	89.267
ENST00000530348.5	527	277.000	0.000000	0.000
ENST00000532942.5	1191	941.000	0.000000	0.000
ENST00000418689.1	945	695.000	0.000000	0.000
ENST00000550042.2	2232	1982.000	0.056552	5.037
ENST00000549464.5	2595	2345.000	0.108163	11.398
ENST00000536525.6	7386	7136.000	0.000000	0.000
ENST00000397909.7	10219	9969.000	0.000000	0.000
ENST00000549369.5	567	317.000	1.337842	19.059
ENST00000551277.1	297	48.689	0.457028	1.000
ENST00000547725.1	468	218.000	0.000000	0.000
ENST00000550503.1	698	448.000	0.342214	6.890
ENST00000550673.1	325	75.104	0.000000	0.000
ENST00000644176.1	7084	6834.000	0.023883	7.335
ENST00000552895.5	6266	6016.000	0.179918	48.642
ENST00000550788.1	2398	2148.000	0.000000	0.000
ENST00000548948.5	593	343.000	0.000000	0.000
ENST00000552300.1	570	320.000	0.000000	0.000
ENST00000551162.1	1226	976.000	0.091734	4.024
ENST00000547884.1	463	213.000	0.000000	0.000
ENST00000417545.5	1467	1217.000	0.000000	0.000
ENST00000677025.1	290	42.835	0.000000	0.000
ENST00000679257.1	642	392.000	4.040951	71.186
ENST00000398249.8	3524	3274.000	0.352915	51.925
ENST00000222330.8	2193	1943.000	2.280472	199.124
ENST00000677702.1	263	25.222	7.649545	8.671
ENST00000453535.1	1897	1647.000	0.316689	23.440
ENST00000493059.1	761	511.000	1.299687	29.846
ENST00000678008.1	369	119.000	0.891244	4.766
ENST00000677575.1	313	63.398	2.907398	8.283
ENST00000679279.1	263	25.222	0.000000	0.000
ENST00000678692.1	362	112.000	0.000000	0.000
ENST00000677897.1	123	4.132	0.000000	0.000
ENST00000677464.1	123	4.132	0.000000	0.000
ENST00000678040.1	301	52.219	0.000000	0.000
ENST00000678524.1	277	33.302	0.000000	0.000
ENST00000676724.1	507	257.000	0.000000	0.000
ENST00000677469.1	605	355.000	0.000000	0.000
ENST00000678751.1	463	213.000	0.131325	1.257
ENST00000679108.1	615	365.000	2.836586	46.528
ENST00000677751.1	492	242.000	0.000000	0.000
ENST00000676517.1	325	75.104	0.000000	0.000
ENST00000678354.1	328	78.072	0.000000	0.000
ENST00000676676.1	207	9.766	0.000000	0.000
ENST00000678324.1	401	151.000	0.176147	1.195
ENST00000677735.1	294	46.126	0.701383	1.454
ENST00000676603.1	565	315.000	0.000000	0.000
ENST00000676790.1	472	222.000	2.884987	28.782
ENST00000678427.1	463	213.000	0.573040	5.485
ENST00000677424.1	377	127.000	0.206567	1.179
ENST00000679338.1	194	8.245	0.000000	0.000
ENST00000678936.1	254	21.176	0.000000	0.000
ENST00000677371.1	319	69.210	0.000000	0.000
ENST00000679145.1	507	257.000	0.000000	0.000
ENST00000678672.1	299	50.439	0.000000	0.000
ENST00000678258.1	615	365.000	0.000000	0.000
ENST00000676845.1	248	18.915	0.000000	0.000
ENST00000677449.1	275	32.007	0.000000	0.000
ENST00000678491.1	559	309.000	0.000000	0.000
ENST00000678276.1	890	640.000	0.035038	1.008
ENST00000676537.1	288	41.248	0.000000	0.000
ENST00000616493.4	2403	2153.000	0.000000	0.000
ENST00000613698.4	2487	2237.000	0.000000	0.000
ENST00000612057.4	2126	1876.000	0.000000	0.000
ENST00000622504.4	2154	1904.000	0.000000	0.000
ENST00000615387.4	2117	1867.000	0.000000	0.000
ENST00000620730.4	1924	1674.000	0.000000	0.000
ENST00000611751.1	1019	769.000	0.000000	0.000
ENST00000313640.11	3160	2910.000	0.000000	0.000
ENST00000313624.12	3106	2856.000	0.000000	0.000
ENST00000540470.5	4603	4353.000	0.000000	0.000
ENST00000398762.7	957	707.000	0.000000	0.000
ENST00000535677.5	585	335.000	0.000000	0.000
ENST00000476830.6	785	535.000	0.000000	0.000
ENST00000537828.5	561	311.000	0.000000	0.000
ENST00000538562.5	574	324.000	0.000000	0.000
ENST00000542706.5	537	287.000	0.077534	1.000
ENST00000536042.1	598	348.000	0.000000	0.000
ENST00000860858.1	1661	1411.000	0.425806	27.000
ENST00000944922.1	2882	2632.000	0.000000	0.000
ENST00000627326.2	518	268.000	0.000000	0.000
ENST00000627868.2	1998	1748.000	0.000000	0.000
ENST00000630313.2	2380	2130.000	0.000000	0.000
ENST00000616892.2	2124	1874.000	0.000000	0.000
ENST00000630773.1	858	592.000	0.000000	0.000
ENST00000629978.1	579	329.000	0.000000	0.000
ENST00000628513.1	589	339.000	0.000000	0.000
ENST00000532798.3	848	598.000	0.148845	4.000
ENST00000529466.1	374	124.000	0.000000	0.000
ENST00000301532.3	945	695.000	0.000000	0.000
ENST00000706628.1	90	3.268	12.782713	1.877
ENST00000344514.1	933	683.000	0.000000	0.000
ENST00000885881.1	3001	2751.000	0.000000	0.000
ENST00000885882.1	2946	2696.000	0.000000	0.000
ENST00000885883.1	4293	4043.000	0.000000	0.000
ENST00000885884.1	2343	2093.000	0.000000	0.000
ENST00000885885.1	2359	2109.000	0.000000	0.000
ENST00000885886.1	2799	2549.000	0.917545	105.105
ENST00000885887.1	3101	2851.000	0.059794	7.661
ENST00000885888.1	2395	2145.000	0.000000	0.000
ENST00000885889.1	3621	3371.000	0.000000	0.000
ENST00000885890.1	2919	2669.000	0.000000	0.000
ENST00000885891.1	2914	2664.000	0.000000	0.000
ENST00000885892.1	3906	3656.000	0.496140	81.515
ENST00000885893.1	2751	2501.000	0.000000	0.000
ENST00000885894.1	2658	2408.000	0.000000	0.000
ENST00000928000.1	2858	2608.000	0.000000	0.000
ENST00000928001.1	2382	2132.000	20.484886	1962.665
ENST00000928002.1	2943	2693.000	0.000000	0.000
ENST00000928003.1	2827	2577.000	0.000000	0.000
ENST00000928004.1	3010	2760.000	0.608754	75.505
ENST00000928005.1	2889	2639.000	0.000000	0.000
ENST00000952481.1	4239	3989.000	0.000000	0.000
ENST00000952482.1	2911	2661.000	0.000000	0.000
ENST00000952483.1	4243	3993.000	0.000000	0.000
ENST00000952484.1	2953	2703.000	0.000000	0.000
ENST00000952485.1	3091	2841.000	0.000000	0.000
ENST00000952486.1	2953	2703.000	0.000000	0.000
ENST00000952487.1	2972	2722.000	0.000000	0.000
ENST00000952488.1	3592	3342.000	0.000000	0.000
ENST00000952489.1	2150	1900.000	0.548245	46.812
ENST00000952490.1	3699	3449.000	0.000000	0.000
ENST00000629006.2	16247	15997.000	0.000000	0.000
ENST00000627236.2	16043	15793.000	0.000000	0.000
ENST00000628062.2	16015	15765.000	0.000000	0.000
ENST00000630081.2	16091	15841.000	0.000000	0.000
ENST00000629793.2	16199	15949.000	0.000000	0.000
ENST00000612796.3	16119	15869.000	0.000000	0.000
ENST00000630037.2	16289	16039.000	0.000000	0.000
ENST00000625407.2	15921	15671.000	0.000000	0.000
ENST00000628987.2	16408	16158.000	0.000000	0.000
ENST00000617056.4	16568	16318.000	0.000000	0.000
ENST00000629929.2	3645	3395.000	0.000000	0.000
ENST00000631180.2	3716	3466.000	0.000000	0.000
ENST00000630258.2	3777	3527.000	0.000000	0.000
ENST00000627577.2	3944	3694.000	0.000000	0.000
ENST00000630616.2	3806	3556.000	0.000000	0.000
ENST00000619175.3	3860	3610.000	0.000000	0.000
ENST00000631146.1	3707	3457.000	0.000000	0.000
ENST00000628058.2	1678	1428.000	0.000000	0.000
ENST00000557640.2	1422	1172.000	0.000000	0.000
ENST00000648118.1	1148	898.000	0.000000	0.000
ENST00000530124.5	701	451.000	1.088215	22.055
ENST00000257247.11	1024	774.000	1.704683	59.294
ENST00000525875.1	793	543.000	2.877355	70.213
ENST00000533365.5	584	334.000	0.000000	0.000
ENST00000378024.9	18761	18511.000	1.053154	876.086
ENST00000530285.5	580	330.000	0.000000	0.000
ENST00000528508.5	568	318.000	0.000000	0.000
ENST00000531324.1	579	329.000	0.226643	3.351
ENST00000313341.4	2295	2045.000	0.065288	6.000
ENST00000394718.4	6487	6237.000	0.068660	19.244
ENST00000320636.5	2601	2351.000	0.000000	0.000
ENST00000371560.5	4775	4525.000	0.000000	0.000
ENST00000371553.8	4079	3829.000	0.000000	0.000
ENST00000371561.8	4379	4129.000	0.000000	0.000
ENST00000350902.9	4465	4215.000	0.000000	0.000
ENST00000471122.5	4184	3934.000	0.000000	0.000
ENST00000371546.8	4114	3864.000	0.000000	0.000
ENST00000371550.8	3940	3690.000	0.000000	0.000
ENST00000371555.8	4003	3753.000	0.000000	0.000
ENST00000371559.8	3577	3327.000	0.000000	0.000
ENST00000675064.1	1465	1215.000	0.000000	0.000
ENST00000675295.1	2174	1924.000	0.000000	0.000
ENST00000676396.1	3642	3392.000	0.006570	1.001
ENST00000485413.1	401	151.000	0.000000	0.000
ENST00000460273.1	844	594.000	0.000000	0.000
ENST00000675885.1	927	677.000	0.000000	0.000
ENST00000473811.1	304	54.940	0.000000	0.000
ENST00000462584.1	385	135.000	0.000000	0.000
ENST00000610212.3	2416	2166.000	0.000000	0.000
ENST00000496514.6	3294	3044.000	0.000000	0.000
ENST00000255622.10	3280	3030.000	0.096325	13.116
ENST00000465426.5	450	200.000	0.000000	0.000
ENST00000474251.5	512	262.000	0.000000	0.000
ENST00000487902.5	522	272.000	0.000000	0.000
ENST00000476034.5	1012	762.000	0.000000	0.000
ENST00000488061.5	560	310.000	0.000000	0.000
ENST00000429163.6	2120	1870.000	0.000000	0.000
ENST00000467152.1	545	295.000	0.000000	0.000
ENST00000460119.1	541	291.000	0.000000	0.000
ENST00000471824.6	580	330.000	0.000000	0.000
ENST00000461490.1	549	299.000	0.000000	0.000
ENST00000372868.6	1600	1350.000	0.000000	0.000
ENST00000372865.4	1518	1268.000	0.000000	0.000
ENST00000497421.1	2144	1894.000	0.013361	1.137
ENST00000190983.5	1279	1029.000	0.061910	2.863
ENST00000465000.1	785	535.000	0.000000	0.000
ENST00000471629.1	2759	2509.000	0.000000	0.000
ENST00000885413.1	1366	1116.000	0.000000	0.000
ENST00000885414.1	1540	1290.000	0.000000	0.000
ENST00000335895.12	897	647.000	336.475854	9783.260
ENST00000676862.1	1074	824.000	9.736713	360.550
ENST00000512257.1	887	637.000	0.000000	0.000
ENST00000678135.1	740	490.000	0.301250	6.634
ENST00000514360.5	1177	927.000	0.000000	0.000
ENST00000380591.8	1276	1026.000	78.705218	3628.911
ENST00000679077.1	2165	1915.000	0.300666	25.875
ENST00000677654.1	1143	893.000	0.513826	20.620
ENST00000508901.1	954	704.000	0.000000	0.000
ENST00000510787.6	2959	2709.000	0.074762	9.102
ENST00000507081.6	377	127.000	0.000000	0.000
ENST00000676856.1	1359	1109.000	0.079717	3.973
ENST00000514505.7	833	583.000	76.391361	2001.420
ENST00000509708.2	515	265.000	1.553928	18.506
ENST00000449290.6	1629	1379.000	0.000000	0.000
ENST00000244891.3	1329	1079.000	0.000000	0.000
ENST00000478145.6	712	462.000	0.000000	0.000
ENST00000381580.5	1732	1482.000	0.000000	0.000
ENST00000344103.8	1042	792.000	0.000000	0.000
ENST00000303415.7	1716	1466.000	0.000000	0.000
ENST00000381583.6	1383	1133.000	0.000000	0.000
ENST00000497407.2	425	175.000	0.000000	0.000
ENST00000216927.4	831	581.000	0.000000	0.000
ENST00000885694.1	1398	1148.000	0.000000	0.000
ENST00000614739.4	1908	1658.000	0.000000	0.000
ENST00000617562.4	704	454.000	0.000000	0.000
ENST00000621321.1	334	84.033	0.000000	0.000
ENST00000622559.4	727	477.000	0.000000	0.000
ENST00000282018.4	4672	4422.000	0.000000	0.000
ENST00000682523.1	4763	4513.000	0.000000	0.000
ENST00000859943.1	4814	4564.000	0.000000	0.000
ENST00000859944.1	4798	4548.000	0.000000	0.000
ENST00000859945.1	4043	3793.000	0.000000	0.000
ENST00000859946.1	3664	3414.000	0.000000	0.000
ENST00000859947.1	3005	2755.000	0.000000	0.000
ENST00000859948.1	2959	2709.000	0.000000	0.000
ENST00000945011.1	4668	4418.000	0.000000	0.000
ENST00000945012.1	3633	3383.000	0.000000	0.000
ENST00000945013.1	3688	3438.000	0.000000	0.000
ENST00000945014.1	5179	4929.000	0.000000	0.000
ENST00000526409.5	1954	1704.000	3.330016	255.001
ENST00000496634.2	5064	4814.000	0.308569	66.755
ENST00000534745.1	546	296.000	0.097022	1.291
ENST00000339796.9	1530	1280.000	0.670961	38.595
ENST00000627426.2	1285	1035.000	0.000000	0.000
ENST00000340181.9	1605	1355.000	0.000000	0.000
ENST00000373737.8	1488	1238.000	0.000000	0.000
ENST00000373738.4	1570	1320.000	0.158545	9.405
ENST00000538992.3	1434	1184.000	0.000000	0.000
ENST00000615781.4	1776	1526.000	0.000000	0.000
ENST00000620358.4	1599	1349.000	0.000000	0.000
ENST00000451351.5	450	200.000	2.750269	24.719
ENST00000382011.9	2402	2152.000	0.000000	0.000
ENST00000216122.9	3458	3208.000	1.323098	190.744
ENST00000417343.1	557	307.000	0.000000	0.000
ENST00000416905.1	739	489.000	2.350494	51.653
ENST00000444778.1	551	301.000	0.000000	0.000
ENST00000464908.5	554	304.000	0.000000	0.000
ENST00000493076.5	4599	4349.000	0.006267	1.225
ENST00000493569.5	468	218.000	0.000000	0.000
ENST00000465557.1	587	337.000	0.000000	0.000
ENST00000909967.1	2351	2101.000	0.000000	0.000
ENST00000909968.1	2662	2412.000	3.484942	377.745
ENST00000917543.1	2574	2324.000	1.545145	161.373
ENST00000917544.1	1007	757.000	0.000000	0.000
ENST00000917545.1	2458	2208.000	2.342854	232.471
ENST00000917546.1	1186	936.000	5.102124	214.611
ENST00000917547.1	2543	2293.000	0.000000	0.000
ENST00000917548.1	2580	2330.000	0.000000	0.000
ENST00000917549.1	2487	2237.000	0.000000	0.000
ENST00000917550.1	842	592.000	0.000000	0.000
ENST00000917551.1	2523	2273.000	2.637957	269.459
ENST00000258613.5	3026	2776.000	0.000000	0.000
ENST00000349258.8	3189	2939.000	0.000000	0.000
ENST00000648254.1	3050	2800.000	0.000000	0.000
ENST00000876238.1	3188	2938.000	0.000000	0.000
ENST00000876239.1	2913	2663.000	0.000000	0.000
ENST00000876240.1	2047	1797.000	0.000000	0.000
ENST00000876241.1	3889	3639.000	0.000000	0.000
ENST00000876242.1	3261	3011.000	0.000000	0.000
ENST00000945423.1	1934	1684.000	1.284674	97.221
ENST00000945424.1	2084	1834.000	0.000000	0.000
ENST00000378396.1	987	737.000	0.000000	0.000
ENST00000318627.4	2976	2726.000	0.000000	0.000
ENST00000403625.7	10677	10427.000	0.412548	193.312
ENST00000406374.5	1066	816.000	0.000000	0.000
ENST00000406039.5	717	467.000	0.000000	0.000
ENST00000478569.1	467	217.000	0.216871	2.115
ENST00000452953.5	507	257.000	0.331315	3.826
ENST00000432817.5	458	208.000	0.000000	0.000
ENST00000451144.1	462	212.000	0.000000	0.000
ENST00000434115.5	280	35.332	0.629799	1.000
ENST00000411628.5	289	42.036	0.000000	0.000
ENST00000490016.6	1950	1700.000	0.099318	7.588
ENST00000470421.1	530	280.000	0.000000	0.000
ENST00000403666.5	7586	7336.000	0.000000	0.000
ENST00000450827.5	272	30.154	0.000000	0.000
ENST00000405643.5	7713	7463.000	0.000000	0.000
ENST00000407621.1	559	309.000	0.000000	0.000
ENST00000432426.5	438	188.000	0.000000	0.000
ENST00000261569.11	7664	7414.000	0.033039	11.008
ENST00000436277.5	582	332.000	0.078136	1.166
ENST00000447738.1	1045	795.000	0.000000	0.000
ENST00000485768.1	674	424.000	0.000000	0.000
ENST00000443808.1	5273	5004.000	0.000000	0.000
ENST00000594664.1	634	384.000	0.000000	0.000
ENST00000676949.1	218	11.433	0.000000	0.000
ENST00000678490.1	213	10.625	0.000000	0.000
ENST00000536226.2	4015	3765.000	8.550742	1446.752
ENST00000377327.8	4370	4120.000	0.867797	160.672
ENST00000377340.6	4406	4156.000	0.000000	0.000
ENST00000490910.5	4183	3933.000	0.000000	0.000
ENST00000496549.5	4093	3843.000	0.000000	0.000
ENST00000521379.1	673	423.000	0.000000	0.000
ENST00000490258.1	733	483.000	2.406213	52.228
ENST00000886215.1	2845	2595.000	10.953329	1277.347
ENST00000612690.3	7976	7726.000	0.082872	28.773
ENST00000631323.2	1605	1355.000	0.000000	0.000
ENST00000626468.2	776	526.000	1.056456	24.973
ENST00000629914.1	609	359.000	0.000000	0.000
ENST00000625957.2	868	618.000	0.307313	8.535
ENST00000626799.2	949	699.000	0.000000	0.000
ENST00000626925.1	544	294.000	0.222689	2.942
ENST00000630698.2	845	595.000	0.000000	0.000
ENST00000627844.1	680	430.000	0.174588	3.374
ENST00000627658.2	310	60.538	0.000000	0.000
ENST00000629309.2	658	408.000	0.595687	10.922
ENST00000627756.2	3214	2964.000	0.296763	39.529
ENST00000625648.2	595	345.000	0.000000	0.000
ENST00000626785.1	1144	894.000	0.082626	3.320
ENST00000626126.1	659	409.000	0.056317	1.035
ENST00000617317.2	3546	3296.000	0.000000	0.000
ENST00000625203.2	1110	860.000	0.000000	0.000
ENST00000304061.8	2462	2212.000	2.776506	276.000
ENST00000677024.1	1533	1283.000	0.000000	0.000
ENST00000677542.1	2414	2164.000	0.340152	33.079
ENST00000678102.1	2703	2453.000	0.000000	0.000
ENST00000012049.10	2125	1875.000	0.449264	37.855
ENST00000678862.1	1957	1707.000	0.000000	0.000
ENST00000366382.8	1814	1564.000	0.000000	0.000
ENST00000591606.1	561	311.000	0.000000	0.000
ENST00000592769.1	365	115.000	0.000000	0.000
ENST00000345514.2	7603	7353.000	0.142235	47.000
ENST00000357195.8	8528	8278.000	0.000000	0.000
ENST00000443726.2	2599	2349.000	0.000000	0.000
ENST00000455601.6	3156	2906.000	0.000000	0.000
ENST00000529533.6	3387	3137.000	0.000000	0.000
ENST00000527569.1	1386	1136.000	0.000000	0.000
ENST00000648230.1	1013	763.000	0.000000	0.000
ENST00000436318.6	3118	2868.000	0.000000	0.000
ENST00000281268.12	2968	2718.000	0.000000	0.000
ENST00000332556.5	2701	2451.000	14.088919	1551.838
ENST00000472564.1	5242	4992.000	0.152833	34.286
ENST00000471046.1	424	174.000	0.375099	2.933
ENST00000886113.1	2353	2103.000	1.582542	149.561
ENST00000886114.1	2664	2414.000	0.000000	0.000
ENST00000886115.1	2739	2489.000	0.000000	0.000
ENST00000886116.1	2658	2408.000	0.000000	0.000
ENST00000886117.1	2639	2389.000	0.000000	0.000
ENST00000886118.1	2458	2208.000	0.000000	0.000
ENST00000886119.1	2648	2398.000	0.000000	0.000
ENST00000886120.1	2269	2019.000	2.960314	268.596
ENST00000929071.1	2358	2108.000	0.000000	0.000
ENST00000945470.1	2124	1874.000	6.592251	555.174
ENST00000676543.1	1615	1365.000	0.000000	0.000
ENST00000678780.1	3741	3491.000	0.000000	0.000
ENST00000678003.1	2021	1771.000	0.000000	0.000
ENST00000678227.1	789	539.000	0.000000	0.000
ENST00000586602.5	7177	6927.000	0.369208	114.932
ENST00000320451.7	6987	6737.000	10.108179	3060.306
ENST00000591447.1	546	296.000	0.000000	0.000
ENST00000613411.4	1090	840.000	0.000000	0.000
ENST00000329267.9	1041	791.000	0.000000	0.000
ENST00000551634.6	3255	3005.000	0.000000	0.000
ENST00000551492.5	2817	2567.000	0.000000	0.000
ENST00000346562.6	5847	5597.000	0.000000	0.000
ENST00000548645.5	2926	2676.000	0.000000	0.000
ENST00000356141.9	6304	6054.000	0.025827	7.026
ENST00000357798.9	2763	2513.000	0.000000	0.000
ENST00000547068.5	2531	2281.000	0.000000	0.000
ENST00000549770.1	622	372.000	0.000000	0.000
ENST00000680362.1	5769	5519.000	0.149075	36.974
ENST00000681796.1	918	668.000	0.000000	0.000
ENST00000551008.6	1002	752.000	0.000000	0.000
ENST00000546849.1	464	214.000	0.000000	0.000
ENST00000552696.1	340	90.014	0.570771	2.309
ENST00000550662.1	473	223.000	0.000000	0.000
ENST00000681323.1	1127	877.000	0.000000	0.000
ENST00000552874.1	634	384.000	0.000000	0.000
ENST00000354190.10	1977	1727.000	0.000000	0.000
ENST00000398492.8	2275	2025.000	0.000000	0.000
ENST00000536527.5	433	183.000	0.000000	0.000
ENST00000227214.10	2016	1766.000	8.436318	669.528
ENST00000398494.8	2061	1811.000	0.240636	19.584
ENST00000543085.5	632	382.000	0.000000	0.000
ENST00000544532.5	556	306.000	0.134595	1.851
ENST00000545798.5	534	284.000	0.000000	0.000
ENST00000539157.5	586	336.000	0.000000	0.000
ENST00000546251.5	562	312.000	0.374075	5.245
ENST00000535582.5	567	317.000	0.000000	0.000
ENST00000538227.5	577	327.000	1.685487	24.768
ENST00000541760.1	562	312.000	0.000000	0.000
ENST00000543524.5	656	406.000	0.000000	0.000
ENST00000541597.5	685	435.000	0.000000	0.000
ENST00000535129.5	1049	799.000	0.000000	0.000
ENST00000542389.5	618	368.000	0.000000	0.000
ENST00000540431.1	579	329.000	0.000000	0.000
ENST00000426191.2	2022	1772.000	0.173908	13.849
ENST00000540157.1	568	318.000	0.000000	0.000
ENST00000545106.1	813	563.000	0.000000	0.000
ENST00000544282.1	375	125.000	6.439705	36.174
ENST00000595684.5	2265	2015.000	0.000000	0.000
ENST00000332386.9	2222	1972.000	0.000000	0.000
ENST00000335393.8	2508	2258.000	0.000000	0.000
ENST00000601861.5	2180	1930.000	0.000000	0.000
ENST00000599164.6	3679	3429.000	0.000000	0.000
ENST00000597887.5	562	312.000	0.000000	0.000
ENST00000449408.6	2004	1754.000	0.000000	0.000
ENST00000600519.5	5115	4865.000	0.109658	23.974
ENST00000600871.5	1822	1572.000	0.000000	0.000
ENST00000599124.1	1918	1668.000	0.000000	0.000
ENST00000599819.1	467	217.000	0.000000	0.000
ENST00000651880.1	3270	3020.000	0.000000	0.000
ENST00000595601.1	1282	1014.000	0.000000	0.000
ENST00000379959.8	3218	2968.000	0.000000	0.000
ENST00000649218.1	2791	2541.000	0.000000	0.000
ENST00000379954.5	1562	1312.000	0.000000	0.000
ENST00000447847.2	837	587.000	0.000000	0.000
ENST00000256876.10	1006	756.000	0.000000	0.000
ENST00000697424.1	973	723.000	0.000000	0.000
ENST00000644262.1	622	372.000	0.000000	0.000
ENST00000317605.6	2543	2293.000	0.087340	9.000
ENST00000244869.3	4615	4365.000	5.199025	1019.839
ENST00000507603.1	1290	1040.000	0.172939	8.083
ENST00000503689.1	598	348.000	0.000000	0.000
ENST00000625530.2	521	271.000	0.000000	0.000
ENST00000629965.2	1938	1688.000	0.000000	0.000
ENST00000626408.2	2322	2072.000	0.000000	0.000
ENST00000628575.1	2064	1814.000	0.000000	0.000
ENST00000628798.1	867	594.000	0.000000	0.000
ENST00000631272.1	576	326.000	0.000000	0.000
ENST00000625621.1	584	334.000	0.000000	0.000
ENST00000312917.9	1518	1268.000	0.000000	0.000
ENST00000388715.7	2332	2082.000	0.022357	2.092
ENST00000636260.2	4188	3938.000	0.000000	0.000
ENST00000394571.3	1599	1349.000	0.000000	0.000
ENST00000457797.5	1602	1352.000	0.000000	0.000
ENST00000509111.2	700	450.000	0.000000	0.000
ENST00000511148.2	823	573.000	0.000000	0.000
ENST00000468480.5	1105	855.000	0.043275	1.663
ENST00000346166.7	3282	3032.000	16.363308	2229.594
ENST00000381570.7	3398	3148.000	0.067787	9.590
ENST00000381588.9	3520	3270.000	0.000000	0.000
ENST00000498039.5	855	605.000	0.000000	0.000
ENST00000476347.1	633	383.000	0.000000	0.000
ENST00000474280.1	333	83.038	0.354645	1.323
ENST00000902197.1	3672	3422.000	0.371923	57.195
ENST00000902198.1	3711	3461.000	1.520849	236.545
ENST00000902199.1	3516	3266.000	0.460841	67.638
ENST00000902200.1	3451	3201.000	1.001271	144.033
ENST00000902201.1	3411	3161.000	0.000000	0.000
ENST00000902202.1	3254	3004.000	0.000000	0.000
ENST00000902203.1	3231	2981.000	0.000000	0.000
ENST00000902204.1	3228	2978.000	0.000000	0.000
ENST00000902205.1	3270	3020.000	0.000000	0.000
ENST00000902206.1	3737	3487.000	0.172289	26.998
ENST00000911857.1	3359	3109.000	0.000000	0.000
ENST00000911858.1	3354	3104.000	0.000000	0.000
ENST00000911859.1	2467	2217.000	0.000000	0.000
ENST00000945715.1	3666	3416.000	0.000000	0.000
ENST00000945716.1	4190	3940.000	0.053207	9.421
ENST00000945717.1	3613	3363.000	0.000000	0.000
ENST00000945718.1	3366	3116.000	0.000000	0.000
ENST00000945719.1	3206	2956.000	0.000000	0.000
ENST00000945720.1	3504	3254.000	0.000000	0.000
ENST00000945721.1	3446	3196.000	0.000000	0.000
ENST00000382865.5	2899	2649.000	0.032416	3.859
ENST00000511885.6	3253	3003.000	0.000000	0.000
ENST00000503371.5	1013	763.000	0.093701	3.213
ENST00000511098.1	1738	1488.000	0.000000	0.000
ENST00000514521.5	559	309.000	0.000000	0.000
ENST00000511777.1	566	316.000	0.000000	0.000
ENST00000509623.1	518	268.000	0.382819	4.611
ENST00000514858.5	3978	3728.000	0.097506	16.336
ENST00000508568.1	490	240.000	0.000000	0.000
ENST00000503601.1	599	349.000	0.000000	0.000
ENST00000515357.5	2183	1933.000	0.000000	0.000
ENST00000510344.1	468	218.000	0.102075	1.000
ENST00000506518.1	585	335.000	0.000000	0.000
ENST00000299353.6	2670	2420.000	0.000000	0.000
ENST00000373189.6	2256	2006.000	1.620414	146.077
ENST00000644591.1	2136	1886.000	0.110144	9.335
ENST00000643752.1	2392	2142.000	0.000000	0.000
ENST00000644895.1	2496	2246.000	0.000000	0.000
ENST00000647524.1	2451	2201.000	0.000000	0.000
ENST00000479577.2	2621	2371.000	0.023265	2.479
ENST00000642772.1	2203	1953.000	0.000000	0.000
ENST00000644088.1	1927	1677.000	0.000000	0.000
ENST00000645345.1	2365	2115.000	0.000000	0.000
ENST00000697843.1	3664	3414.000	0.000000	0.000
ENST00000642198.1	2594	2344.000	0.000000	0.000
ENST00000643619.1	2496	2246.000	0.000000	0.000
ENST00000643042.1	2245	1995.000	0.112752	10.109
ENST00000469204.1	836	586.000	0.000000	0.000
ENST00000644579.2	2205	1955.000	5.430632	477.114
ENST00000644955.1	1859	1609.000	0.000000	0.000
ENST00000645384.1	640	390.000	0.000000	0.000
ENST00000646013.1	745	495.000	0.000000	0.000
ENST00000629874.1	267	27.299	0.000000	0.000
ENST00000629040.1	425	175.000	0.000000	0.000
ENST00000630138.1	263	25.222	0.000000	0.000
ENST00000551346.2	1217	967.000	0.000000	0.000
ENST00000374940.4	1458	1193.000	0.000000	0.000
ENST00000327739.7	2307	2057.000	0.000000	0.000
ENST00000394005.4	1675	1425.000	0.000000	0.000
ENST00000404473.6	1336	1086.000	0.000000	0.000
ENST00000508471.5	3828	3578.000	0.151236	24.318
ENST00000290974.7	4114	3864.000	0.142143	24.682
ENST00000511071.5	3273	3023.000	0.000000	0.000
ENST00000515312.5	3247	2997.000	0.000000	0.000
ENST00000514248.1	574	324.000	0.000000	0.000
ENST00000515169.5	1590	1340.000	0.000000	0.000
ENST00000509171.5	1135	870.000	0.127887	5.000
ENST00000503000.1	1874	1624.000	0.000000	0.000
ENST00000508184.5	541	291.000	0.000000	0.000
ENST00000504743.1	576	326.000	0.000000	0.000
ENST00000505421.1	839	589.000	0.226679	6.000
ENST00000452392.2	2705	2455.000	0.035435	3.909
ENST00000316824.4	1332	1082.000	0.000000	0.000
ENST00000311787.6	1414	1164.000	0.000000	0.000
ENST00000374160.8	1814	1564.000	0.000000	0.000
ENST00000548187.1	475	225.000	0.000000	0.000
ENST00000358859.3	2962	2712.000	0.000000	0.000
ENST00000549707.1	683	433.000	0.000000	0.000
ENST00000548802.1	771	521.000	0.000000	0.000
ENST00000252244.3	2451	2201.000	0.000000	0.000
ENST00000548765.1	571	321.000	0.000000	0.000
ENST00000237201.2	1453	1203.000	0.000000	0.000
ENST00000462227.1	927	677.000	0.000000	0.000
ENST00000462690.5	979	729.000	0.000000	0.000
ENST00000550711.1	423	173.000	0.128626	1.000
ENST00000547956.1	936	686.000	0.000000	0.000
ENST00000549260.5	5696	5446.000	0.000000	0.000
ENST00000303694.6	5734	5484.000	0.478806	118.000
ENST00000546689.1	756	506.000	0.000000	0.000
ENST00000549016.1	573	323.000	0.000000	0.000
ENST00000681011.1	10849	10599.000	0.124328	59.219
ENST00000680879.1	1833	1583.000	0.060581	4.310
ENST00000680753.1	1643	1393.000	0.000000	0.000
ENST00000681175.1	2825	2575.000	0.000000	0.000
ENST00000681877.1	966	716.000	0.000000	0.000
ENST00000681457.1	7329	7079.000	0.370431	117.843
ENST00000680263.1	1908	1658.000	0.000000	0.000
ENST00000681416.1	2214	1964.000	0.000000	0.000
ENST00000681366.1	1226	976.000	0.000000	0.000
ENST00000681427.1	1433	1183.000	0.000000	0.000
ENST00000680456.1	1836	1586.000	0.000000	0.000
ENST00000680206.1	1332	1082.000	0.000000	0.000
ENST00000217131.6	1502	1252.000	0.000000	0.000
ENST00000680283.1	1338	1088.000	0.000000	0.000
ENST00000681664.1	1602	1352.000	0.000000	0.000
ENST00000680738.1	1632	1382.000	0.103704	6.441
ENST00000488395.2	3198	2948.000	0.000000	0.000
ENST00000680628.1	2571	2321.000	0.000000	0.000
ENST00000680300.1	1456	1206.000	0.000000	0.000
ENST00000680565.1	1843	1593.000	0.000000	0.000
ENST00000680995.1	1575	1325.000	0.000000	0.000
ENST00000681360.1	2247	1997.000	0.000000	0.000
ENST00000680156.1	2427	2177.000	0.000000	0.000
ENST00000679948.1	2360	2110.000	0.000000	0.000
ENST00000679991.1	1330	1080.000	0.000000	0.000
ENST00000679391.1	2212	1962.000	0.000000	0.000
ENST00000681029.1	2676	2426.000	0.070062	7.638
ENST00000503833.7	972	722.000	0.000000	0.000
ENST00000681797.1	1067	817.000	0.000000	0.000
ENST00000680880.1	1334	1084.000	0.092765	4.519
ENST00000680386.1	1861	1611.000	0.000000	0.000
ENST00000472025.2	570	320.000	0.000000	0.000
ENST00000889164.1	1386	1136.000	0.000000	0.000
ENST00000613174.2	482	232.000	2.015041	21.009
ENST00000331442.5	797	547.000	2.278113	56.000
ENST00000616430.1	4601	4351.000	0.000000	0.000
ENST00000520790.2	4777	4527.000	0.024862	5.058
ENST00000616365.2	502	252.000	0.176605	2.000
ENST00000618305.2	387	137.000	0.000000	0.000
ENST00000359303.4	512	262.000	7.140173	84.069
ENST00000479986.1	522	272.000	1.690967	20.669
ENST00000359611.4	487	237.000	9.507487	101.260
ENST00000616182.2	467	217.000	2.275550	22.191
ENST00000303324.4	1212	962.000	0.046263	2.000
ENST00000333850.4	2360	2110.000	0.000000	0.000
ENST00000546576.1	2992	2742.000	0.102275	12.603
ENST00000550403.5	1111	861.000	0.000000	0.000
ENST00000547348.5	781	531.000	4.673474	111.522
ENST00000551074.5	586	336.000	0.000000	0.000
ENST00000547278.1	773	523.000	0.000000	0.000
ENST00000514040.1	1905	1655.000	0.087132	6.480
ENST00000515393.6	7325	7075.000	5.828325	1853.086
ENST00000429576.6	3159	2899.000	4.480905	583.767
ENST00000505078.5	2629	2379.000	16.981395	1815.487
ENST00000312216.12	2337	2087.000	0.000000	0.000
ENST00000509850.2	2225	1975.000	0.184751	16.398
ENST00000508509.5	2214	1964.000	1.784796	157.527
ENST00000512425.5	1751	1501.000	0.000000	0.000
ENST00000505208.5	2158	1908.000	0.159807	13.702
ENST00000506568.8	2350	2100.000	0.389707	36.778
ENST00000503301.5	874	624.000	0.000000	0.000
ENST00000507214.5	575	325.000	9.511578	138.919
ENST00000514780.5	1702	1452.000	1.564476	102.085
ENST00000512568.5	369	119.000	0.000000	0.000
ENST00000510732.5	570	320.000	2.537826	36.495
ENST00000513695.5	381	131.000	0.000000	0.000
ENST00000505465.1	483	233.000	23.970432	250.990
ENST00000513857.1	394	144.000	4.061832	26.285
ENST00000376773.5	1640	1390.000	0.000000	0.000
ENST00000376772.8	1621	1371.000	0.000000	0.000
ENST00000376769.6	1689	1439.000	0.000000	0.000
ENST00000376765.6	1536	1286.000	0.000000	0.000
ENST00000376763.5	1464	1214.000	0.000000	0.000
ENST00000376758.1	1723	1473.000	0.000000	0.000
ENST00000305386.4	2683	2433.000	7.454012	815.000
ENST00000406043.3	2819	2569.000	1.121038	129.423
ENST00000298292.13	2977	2727.000	4.533505	555.577
ENST00000560674.5	5908	5658.000	0.124973	31.776
ENST00000328642.11	3960	3710.000	0.157287	26.224
ENST00000594047.2	6407	6157.000	0.000000	0.000
ENST00000336292.11	7353	7103.000	0.000000	0.000
ENST00000678502.1	2145	1895.000	0.347420	29.586
ENST00000553781.5	1241	991.000	0.500735	22.300
ENST00000557008.2	1366	1116.000	0.000000	0.000
ENST00000497722.2	448	198.000	11.823517	105.205
ENST00000635251.1	2285	2035.000	0.533830	48.819
ENST00000471658.5	1647	1397.000	5.414364	339.914
ENST00000492741.5	1709	1459.000	2.622687	171.960
ENST00000635562.1	422	172.000	3.500450	27.057
ENST00000338910.9	2435	2185.000	10.354726	1016.753
ENST00000619300.4	2013	1763.000	0.000000	0.000
ENST00000427943.1	866	616.000	0.000000	0.000
ENST00000885045.1	2405	2155.000	0.000000	0.000
ENST00000885046.1	2116	1866.000	0.000000	0.000
ENST00000885047.1	2178	1928.000	0.000000	0.000
ENST00000937572.1	1836	1586.000	2.093113	149.184
ENST00000946081.1	2377	2127.000	0.063898	6.108
ENST00000449742.7	3825	3575.000	0.476807	76.603
ENST00000376704.3	3007	2757.000	0.208194	25.795
ENST00000341809.8	3366	3116.000	0.000000	0.000
ENST00000553168.1	2212	1962.000	0.000000	0.000
ENST00000550823.1	780	530.000	0.000000	0.000
ENST00000555868.2	3969	3719.000	4.527611	756.695
ENST00000557163.1	1263	1013.000	0.049623	2.259
ENST00000554497.1	590	340.000	0.000000	0.000
ENST00000322301.5	2126	1876.000	0.000000	0.000
ENST00000594432.1	1029	779.000	0.000000	0.000
ENST00000474913.1	775	525.000	0.000000	0.000
ENST00000359342.7	715	465.000	0.000000	0.000
ENST00000282020.9	5783	5533.000	0.000000	0.000
ENST00000505687.5	1491	1241.000	0.000000	0.000
ENST00000510992.5	2739	2489.000	0.000000	0.000
ENST00000515744.5	853	603.000	0.000000	0.000
ENST00000502699.5	768	518.000	0.000000	0.000
ENST00000611049.4	4844	4594.000	0.000000	0.000
ENST00000512631.1	579	329.000	0.000000	0.000
ENST00000513976.1	443	193.000	0.000000	0.000
ENST00000637838.1	3664	3414.000	0.000000	0.000
ENST00000611042.3	2965	2715.000	0.000000	0.000
ENST00000626124.1	1645	1395.000	0.000000	0.000
ENST00000343307.5	4215	3965.000	2.587266	461.009
ENST00000461652.2	811	561.000	0.277287	6.991
ENST00000873566.1	3272	3022.000	0.000000	0.000
ENST00000946543.1	1588	1338.000	0.000000	0.000
ENST00000696799.1	7711	7461.000	0.113764	38.144
ENST00000666250.1	7564	7314.000	0.000000	0.000
ENST00000705941.1	6910	6660.000	0.000000	0.000
ENST00000705942.1	7156	6906.000	0.104042	32.289
ENST00000705943.1	7237	6987.000	0.000000	0.000
ENST00000705944.1	6640	6390.000	0.000000	0.000
ENST00000705945.1	7351	7101.000	0.000000	0.000
ENST00000705946.1	7123	6873.000	0.000000	0.000
ENST00000705947.1	6994	6744.000	0.000000	0.000
ENST00000668113.1	7050	6800.000	0.000000	0.000
ENST00000705948.1	6867	6617.000	0.000000	0.000
ENST00000504942.6	4228	3978.000	0.508509	90.905
ENST00000632716.1	3500	3250.000	0.000000	0.000
ENST00000696800.1	4043	3793.000	0.000000	0.000
ENST00000696801.1	1911	1661.000	0.000000	0.000
ENST00000395361.3	550	300.000	0.000000	0.000
ENST00000696802.1	4569	4319.000	0.000000	0.000
ENST00000705949.1	6298	6048.000	0.000000	0.000
ENST00000705950.1	6129	5879.000	0.000000	0.000
ENST00000408894.7	6969	6719.000	0.000000	0.000
ENST00000507740.6	6390	6140.000	0.000000	0.000
ENST00000515551.6	3657	3407.000	0.000000	0.000
ENST00000262231.14	3854	3604.000	0.000000	0.000
ENST00000705951.1	6328	6078.000	0.000000	0.000
ENST00000436393.6	4384	4134.000	0.061419	11.410
ENST00000507677.5	3073	2823.000	0.257164	32.625
ENST00000512598.5	419	169.000	0.000000	0.000
ENST00000501515.6	552	302.000	1.062283	14.417
ENST00000511046.1	590	340.000	0.000000	0.000
ENST00000705952.1	3363	3113.000	0.010512	1.471
ENST00000523362.6	1146	896.000	0.000000	0.000
ENST00000597987.5	896	646.000	0.000000	0.000
ENST00000601953.5	2381	2121.000	0.000000	0.000
ENST00000593700.5	1118	868.000	0.078751	3.072
ENST00000597354.1	519	269.000	0.000000	0.000
ENST00000594497.1	526	276.000	0.000000	0.000
ENST00000598684.5	546	296.000	0.000000	0.000
ENST00000597740.1	547	297.000	0.000000	0.000
ENST00000552966.5	2073	1823.000	0.000000	0.000
ENST00000616847.1	1975	1725.000	0.000000	0.000
ENST00000547889.6	6666	6416.000	0.223651	64.485
ENST00000615213.3	1931	1681.000	0.000000	0.000
ENST00000627047.1	1424	1174.000	0.000000	0.000
ENST00000361840.8	3057	2807.000	3.849320	485.570
ENST00000378195.6	3086	2836.000	0.872463	111.193
ENST00000492258.1	254	21.176	5.876160	5.592
ENST00000881383.1	3247	2997.000	0.000000	0.000
ENST00000881384.1	1468	1218.000	5.056380	276.766
ENST00000881385.1	1498	1248.000	0.000000	0.000
ENST00000881386.1	1194	944.000	0.593976	25.198
ENST00000881387.1	1389	1139.000	0.000000	0.000
ENST00000881388.1	1707	1457.000	0.233357	15.279
ENST00000881389.1	1089	839.000	3.196563	120.523
ENST00000917016.1	1504	1254.000	6.822291	384.462
ENST00000917017.1	1567	1317.000	1.036607	61.351
ENST00000946795.1	1436	1186.000	0.000000	0.000
ENST00000611777.2	2112	1862.000	0.000000	0.000
ENST00000428388.6	2878	2628.000	0.000000	0.000
ENST00000585246.5	1051	801.000	0.000000	0.000
ENST00000422437.5	4181	3931.000	0.000000	0.000
ENST00000453656.6	1327	1077.000	0.000000	0.000
ENST00000583227.5	1540	1290.000	0.000000	0.000
ENST00000479001.2	944	694.000	0.000000	0.000
ENST00000421600.2	999	749.000	0.000000	0.000
ENST00000573499.1	2954	2704.000	1.149775	139.716
ENST00000498406.1	1957	1707.000	0.000000	0.000
ENST00000215742.9	1913	1663.000	1.622624	121.265
ENST00000471073.1	1809	1559.000	1.329741	93.162
ENST00000399133.2	1144	894.000	5.720479	229.824
ENST00000476667.5	1671	1421.000	0.000000	0.000
ENST00000466670.1	1080	830.000	0.000000	0.000
ENST00000488975.1	507	257.000	0.000000	0.000
ENST00000471723.1	653	403.000	0.924825	16.749
ENST00000917978.1	1090	840.000	0.000000	0.000
ENST00000306011.6	2212	1962.000	0.000000	0.000
ENST00000630790.1	4499	4249.000	0.454710	86.825
ENST00000626874.2	7764	7514.000	0.098892	33.393
ENST00000700549.1	1532	1282.000	5.592241	322.181
ENST00000627622.1	1740	1490.000	2.781187	186.227
ENST00000629346.2	1249	999.000	0.710707	31.907
ENST00000628375.2	3202	2952.000	0.131440	17.437
ENST00000420239.7	2232	1982.000	5.680745	505.981
ENST00000700550.1	4645	4395.000	1.578565	311.779
ENST00000700551.1	3639	3389.000	0.106025	16.147
ENST00000635856.1	4236	3986.000	0.000000	0.000
ENST00000394196.9	9350	9100.000	5.784628	2365.605
ENST00000625990.3	2827	2577.000	0.221838	25.691
ENST00000700552.1	643	393.000	1.448350	25.579
ENST00000626782.2	2131	1881.000	0.449600	38.005
ENST00000629136.1	480	230.000	0.000000	0.000
ENST00000636861.1	146	4.996	0.000000	0.000
ENST00000637572.1	4452	4202.000	0.000000	0.000
ENST00000625662.3	8344	8094.000	0.379837	138.161
ENST00000637613.1	986	736.000	0.000000	0.000
ENST00000636881.1	3545	3295.000	0.115187	17.056
ENST00000625243.1	361	111.000	0.744866	3.716
ENST00000628118.2	3138	2888.000	0.346533	44.975
ENST00000630016.1	607	357.000	0.000000	0.000
ENST00000628181.1	545	295.000	0.405483	5.376
ENST00000627200.1	230	13.802	14.050297	8.715
ENST00000625463.1	340	90.014	0.000000	0.000
ENST00000636410.1	100	3.495	0.000000	0.000
ENST00000636306.1	1755	1505.000	4.178115	282.581
ENST00000637789.1	904	654.000	0.110569	3.250
ENST00000627185.1	533	283.000	0.647147	8.230
ENST00000629104.1	649	399.000	3.212083	57.595
ENST00000635922.1	100	3.495	0.000000	0.000
ENST00000630813.1	452	202.000	0.000000	0.000
ENST00000627460.1	760	510.000	0.000000	0.000
ENST00000621758.3	2136	1886.000	0.000000	0.000
ENST00000625246.1	794	544.000	0.000000	0.000
ENST00000614720.4	1875	1625.000	0.000000	0.000
ENST00000622691.3	1810	1560.000	0.000000	0.000
ENST00000630062.1	251	20.005	0.000000	0.000
ENST00000547114.3	732	482.000	0.000000	0.000
ENST00000625301.1	605	355.000	0.000000	0.000
ENST00000556529.4	818	553.000	2.603450	64.699
ENST00000226382.4	2785	2535.000	0.008778	1.000
ENST00000510424.2	540	290.000	0.000000	0.000
ENST00000314980.5	499	249.000	0.000000	0.000
ENST00000572394.2	1282	1032.000	0.000000	0.000
ENST00000570498.5	571	321.000	0.000000	0.000
ENST00000571694.5	779	529.000	0.000000	0.000
ENST00000574434.5	665	415.000	0.000000	0.000
ENST00000573644.5	557	307.000	0.000000	0.000
ENST00000576687.1	935	685.000	0.000000	0.000
ENST00000573403.1	1701	1451.000	0.000000	0.000
ENST00000576270.5	3139	2889.000	0.000000	0.000
ENST00000573999.1	379	129.000	0.650001	3.768
ENST00000333141.7	4710	4460.000	0.349375	70.025
ENST00000554912.1	5169	4919.000	0.102709	22.704
ENST00000359232.8	2291	2041.000	0.000000	0.000
ENST00000392908.7	2242	1992.000	0.852920	76.352
ENST00000556505.5	1540	1290.000	0.000000	0.000
ENST00000555927.5	960	710.000	0.000000	0.000
ENST00000554224.5	1124	874.000	0.035920	1.411
ENST00000556715.6	1025	775.000	0.000000	0.000
ENST00000554291.5	569	319.000	0.000000	0.000
ENST00000554060.1	674	424.000	0.000000	0.000
ENST00000556868.1	1067	817.000	0.000000	0.000
ENST00000555475.1	675	425.000	0.000000	0.000
ENST00000553359.5	797	547.000	0.000000	0.000
ENST00000556873.5	569	319.000	0.000000	0.000
ENST00000553574.1	323	73.133	0.000000	0.000
ENST00000555051.5	371	121.000	0.000000	0.000
ENST00000555949.2	550	300.000	0.000000	0.000
ENST00000557438.1	534	284.000	0.000000	0.000
ENST00000555888.1	756	506.000	0.000000	0.000
ENST00000556201.1	563	313.000	0.426561	6.000
ENST00000556844.1	1050	800.000	0.000000	0.000
ENST00000546816.5	465	215.000	0.000000	0.000
ENST00000549876.5	499	249.000	0.000000	0.000
ENST00000344280.8	1918	1668.000	0.013440	1.007
ENST00000548771.1	470	220.000	0.000000	0.000
ENST00000546947.5	559	309.000	0.000000	0.000
ENST00000546803.5	511	261.000	0.000000	0.000
ENST00000549752.1	476	226.000	0.000000	0.000
ENST00000546386.1	2599	2349.000	0.161092	17.005
ENST00000263377.6	7169	6919.000	2.960734	920.594
ENST00000679869.1	7231	6981.000	0.000000	0.000
ENST00000594066.1	587	337.000	0.066881	1.013
ENST00000371835.8	4624	4374.000	1.875058	368.569
ENST00000360016.9	3240	2990.000	0.000000	0.000
ENST00000595926.1	582	332.000	0.000000	0.000
ENST00000594841.5	1821	1571.000	4.406944	311.128
ENST00000602230.1	751	501.000	0.000000	0.000
ENST00000594842.2	1294	1044.000	0.049263	2.311
ENST00000678800.1	1251	1001.000	0.081845	3.682
ENST00000597315.5	892	642.000	3.239932	93.475
ENST00000601071.1	430	180.000	6.951097	56.228
ENST00000601941.1	604	354.000	0.000000	0.000
ENST00000502486.6	8627	8377.000	0.000000	0.000
ENST00000504360.5	8692	8442.000	0.000000	0.000
ENST00000375050.6	3229	2979.000	0.502540	67.277
ENST00000495300.1	920	670.000	0.000000	0.000
ENST00000478678.5	1320	1070.000	0.000000	0.000
ENST00000496171.1	1050	800.000	0.000000	0.000
ENST00000480254.1	580	330.000	0.000000	0.000
ENST00000216127.5	3447	3197.000	0.000000	0.000
ENST00000885869.1	2977	2727.000	0.000000	0.000
ENST00000885870.1	2858	2608.000	0.059726	7.000
ENST00000885871.1	3281	3031.000	0.000000	0.000
ENST00000885872.1	4099	3849.000	0.000000	0.000
ENST00000918448.1	4607	4357.000	0.000000	0.000
ENST00000615500.4	6232	5982.000	0.000000	0.000
ENST00000613637.3	3244	2994.000	2.956410	397.779
ENST00000627168.2	2983	2733.000	0.000000	0.000
ENST00000628264.1	689	439.000	0.000000	0.000
ENST00000627135.1	581	331.000	2.294275	34.127
ENST00000629100.1	265	26.238	0.000000	0.000
ENST00000625493.1	515	265.000	21.810861	259.743
ENST00000618057.4	2368	2118.000	0.000000	0.000
ENST00000545560.6	4808	4558.000	0.000000	0.000
ENST00000376180.8	2436	2186.000	0.000000	0.000
ENST00000376162.7	2007	1757.000	0.126220	9.966
ENST00000490242.2	1487	1237.000	0.000000	0.000
ENST00000474233.1	514	264.000	0.000000	0.000
ENST00000907748.1	1791	1526.000	0.000000	0.000
ENST00000907749.1	2155	1905.000	0.000000	0.000
ENST00000946855.1	2349	2099.000	0.000000	0.000
ENST00000378789.4	1757	1507.000	0.000000	0.000
ENST00000891783.1	1655	1405.000	0.000000	0.000
ENST00000399770.3	1545	1295.000	0.000000	0.000
ENST00000334134.4	1540	1290.000	10.600244	614.513
ENST00000646078.1	882	632.000	6.460455	183.487
ENST00000429828.7	3293	3043.000	0.000000	0.000
ENST00000372321.6	3970	3720.000	0.019093	3.192
ENST00000334678.8	820	570.000	15.319826	392.423
ENST00000488602.1	2801	2551.000	0.045365	5.201
ENST00000420879.5	861	611.000	0.833483	22.886
ENST00000459956.1	852	602.000	0.104538	2.828
ENST00000491966.1	647	397.000	0.244241	4.357
ENST00000472291.1	869	619.000	0.000000	0.000
ENST00000919332.1	936	686.000	3.635857	112.087
ENST00000919333.1	880	630.000	36.788849	1041.555
ENST00000509176.6	9420	9170.000	0.037349	15.391
ENST00000505073.5	2684	2434.000	0.255743	27.974
ENST00000432775.6	3927	3677.000	0.000000	0.000
ENST00000508550.5	716	466.000	0.000000	0.000
ENST00000514352.5	493	243.000	0.000000	0.000
ENST00000508086.1	518	268.000	0.000000	0.000
ENST00000502478.1	744	494.000	0.000000	0.000
ENST00000513522.5	605	355.000	0.000000	0.000
ENST00000504150.1	619	369.000	0.000000	0.000
ENST00000503421.5	445	195.000	0.000000	0.000
ENST00000510519.1	514	264.000	0.000000	0.000
ENST00000509109.5	1070	820.000	0.000000	0.000
ENST00000515693.1	413	163.000	0.000000	0.000
ENST00000649522.1	3433	3183.000	0.095323	13.635
ENST00000699159.1	3093	2843.000	0.000000	0.000
ENST00000681707.1	3592	3342.000	0.000000	0.000
ENST00000681757.1	3070	2820.000	0.000000	0.000
ENST00000680070.1	3695	3445.000	0.024051	3.724
ENST00000259818.8	1922	1672.000	10.047297	754.937
ENST00000473006.1	1923	1673.000	0.246440	18.528
ENST00000311637.9	7437	7187.000	0.909159	293.638
ENST00000338821.6	7862	7612.000	0.091680	31.362
ENST00000477492.1	470	220.000	0.000000	0.000
ENST00000892203.1	7479	7229.000	0.000000	0.000
ENST00000369221.2	1483	1233.000	0.000000	0.000
ENST00000470562.1	515	265.000	0.000000	0.000
ENST00000436008.6	6641	6391.000	0.000000	0.000
ENST00000406686.8	6634	6384.000	0.106547	30.568
ENST00000497691.5	2555	2305.000	0.000000	0.000
ENST00000380302.8	2883	2633.000	0.000000	0.000
ENST00000490273.5	2043	1793.000	0.000000	0.000
ENST00000482874.1	622	372.000	0.000000	0.000
ENST00000485307.5	1574	1324.000	0.000000	0.000
ENST00000467177.5	1221	971.000	0.000000	0.000
ENST00000467144.5	542	292.000	0.000000	0.000
ENST00000496753.1	561	311.000	0.000000	0.000
ENST00000433689.2	730	480.000	0.000000	0.000
ENST00000380298.2	1574	1324.000	0.000000	0.000
ENST00000361529.5	1779	1529.000	0.000000	0.000
ENST00000557052.1	1552	1302.000	0.000000	0.000
ENST00000398290.7	1353	1103.000	0.000000	0.000
ENST00000534392.4	705	455.000	0.000000	0.000
ENST00000266483.7	2913	2663.000	1.613653	193.111
ENST00000538927.1	571	321.000	0.220143	3.176
ENST00000541178.1	1977	1727.000	0.014545	1.129
ENST00000541875.1	1637	1387.000	0.000000	0.000
ENST00000430474.6	925	675.000	0.032966	1.000
ENST00000479685.1	1591	1341.000	0.000000	0.000
ENST00000414417.6	1056	806.000	0.000000	0.000
ENST00000615409.1	980	730.000	0.000000	0.000
ENST00000342752.9	942	692.000	0.000000	0.000
ENST00000494814.6	637	387.000	0.000000	0.000
ENST00000375263.8	1159	909.000	0.000000	0.000
ENST00000467499.6	1079	829.000	0.000000	0.000
ENST00000375262.4	783	533.000	0.000000	0.000
ENST00000648146.1	1068	818.000	0.000000	0.000
ENST00000648332.1	607	357.000	0.000000	0.000
ENST00000650005.1	859	609.000	0.000000	0.000
ENST00000648799.1	775	525.000	0.000000	0.000
ENST00000484816.2	518	268.000	0.000000	0.000
ENST00000650386.1	1404	1154.000	0.000000	0.000
ENST00000454685.6	2516	2266.000	0.000000	0.000
ENST00000215957.10	4710	4460.000	1.225030	245.531
ENST00000445494.6	2586	2336.000	0.000000	0.000
ENST00000680578.1	2763	2513.000	0.000000	0.000
ENST00000679832.1	2450	2200.000	0.000000	0.000
ENST00000681920.1	2137	1887.000	0.000000	0.000
ENST00000680375.1	2501	2251.000	0.000000	0.000
ENST00000680501.1	2587	2337.000	0.000000	0.000
ENST00000424008.2	2976	2726.000	0.000000	0.000
ENST00000489812.1	853	603.000	0.000000	0.000
ENST00000680868.1	1279	1009.000	0.000000	0.000
ENST00000402631.1	2734	2484.000	0.000000	0.000
ENST00000869042.1	3884	3634.000	0.000000	0.000
ENST00000869043.1	3921	3671.000	0.000000	0.000
ENST00000869044.1	3885	3635.000	0.000000	0.000
ENST00000919445.1	3917	3667.000	0.000000	0.000
ENST00000579578.6	1482	1232.000	0.126433	7.000
ENST00000302259.5	2557	2307.000	0.000000	0.000
ENST00000553483.4	928	678.000	0.000000	0.000
ENST00000482993.6	4904	4654.000	0.000000	0.000
ENST00000463137.5	4756	4506.000	0.000000	0.000
ENST00000640237.2	4929	4679.000	0.350846	73.772
ENST00000488261.6	4709	4459.000	0.000000	0.000
ENST00000462252.1	3451	3201.000	0.000000	0.000
ENST00000475114.1	946	696.000	0.000000	0.000
ENST00000554371.1	636	386.000	0.495561	8.596
ENST00000262238.10	6534	6284.000	4.678593	1321.225
ENST00000553625.5	422	172.000	0.000000	0.000
ENST00000554804.1	1114	864.000	7.862773	305.292
ENST00000651219.1	931	681.000	0.157810	4.830
ENST00000704485.1	2024	1774.000	21.921188	1747.604
ENST00000704024.1	1415	1165.000	0.000000	0.000
ENST00000623799.1	2742	2492.000	0.161460	18.082
ENST00000554579.1	826	576.000	0.000000	0.000
ENST00000503032.3	1838	1588.000	0.000000	0.000
ENST00000263321.6	2062	1812.000	0.000000	0.000
ENST00000526139.1	1446	1196.000	0.000000	0.000
ENST00000528243.1	530	280.000	0.000000	0.000
ENST00000258526.9	7492	7242.000	0.058381	19.000
ENST00000546733.1	705	455.000	0.000000	0.000
ENST00000551850.1	527	277.000	0.000000	0.000
ENST00000546659.1	524	274.000	0.000000	0.000
ENST00000549810.1	742	492.000	0.000000	0.000
ENST00000549217.5	1894	1644.000	0.000000	0.000
ENST00000550080.5	557	307.000	0.000000	0.000
ENST00000547057.5	2455	2205.000	0.000000	0.000
ENST00000551495.1	564	314.000	0.000000	0.000
ENST00000545312.1	1813	1563.000	0.000000	0.000
ENST00000549187.1	610	360.000	0.123624	2.000
ENST00000509482.1	1600	1350.000	0.000000	0.000
ENST00000330055.7	2142	1892.000	1.881800	160.000
ENST00000522452.2	2897	2647.000	0.000000	0.000
ENST00000526923.1	3575	3325.000	0.000000	0.000
ENST00000371939.7	1484	1234.000	0.000000	0.000
ENST00000531458.1	462	212.000	0.000000	0.000
ENST00000643663.2	2465	2215.000	0.000000	0.000
ENST00000643802.2	2295	2045.000	0.000000	0.000
ENST00000394396.5	2032	1782.000	0.000000	0.000
ENST00000461198.5	2389	2139.000	0.000000	0.000
ENST00000394394.5	1753	1503.000	0.000000	0.000
ENST00000513254.5	1002	752.000	0.000000	0.000
ENST00000514885.5	573	323.000	0.000000	0.000
ENST00000505198.5	573	323.000	0.000000	0.000
ENST00000506551.2	463	213.000	0.000000	0.000
ENST00000695129.1	159	5.631	0.000000	0.000
ENST00000240100.7	5553	5303.000	9.065645	2160.458
ENST00000240101.2	2959	2709.000	0.209811	25.542
ENST00000316673.9	4645	4395.000	7.348124	1451.312
ENST00000609795.5	1192	942.000	0.000000	0.000
ENST00000457232.5	1339	1089.000	0.492662	24.110
ENST00000609262.5	540	290.000	0.000000	0.000
ENST00000316099.10	4739	4489.000	0.000000	0.000
ENST00000372920.1	3340	3090.000	0.000000	0.000
ENST00000443598.6	1603	1353.000	0.000000	0.000
ENST00000415691.2	2302	2052.000	0.397746	36.678
ENST00000682427.1	642	392.000	0.056766	1.000
ENST00000681977.1	1230	980.000	0.000000	0.000
ENST00000684136.1	1240	990.000	0.000000	0.000
ENST00000684046.1	1061	811.000	0.000000	0.000
ENST00000684476.1	1215	965.000	0.406689	17.637
ENST00000683657.1	2962	2712.000	0.173646	21.163
ENST00000683148.1	1356	1106.000	0.000000	0.000
ENST00000619550.5	1361	1111.000	0.000000	0.000
ENST00000682169.1	1440	1190.000	0.000000	0.000
ENST00000894460.1	4403	4153.000	0.000000	0.000
ENST00000236826.8	3055	2805.000	0.000000	0.000
ENST00000528662.6	2423	2173.000	0.000000	0.000
ENST00000438475.2	1394	1144.000	0.000000	0.000
ENST00000533258.5	707	457.000	0.000000	0.000
ENST00000531168.1	528	278.000	0.000000	0.000
ENST00000532799.1	598	348.000	0.000000	0.000
ENST00000344586.9	2088	1838.000	0.060534	5.000
ENST00000357460.7	4986	4736.000	0.586806	124.891
ENST00000561013.3	3686	3436.000	0.361679	55.847
ENST00000673724.1	1830	1580.000	0.000000	0.000
ENST00000606731.2	972	722.000	0.000000	0.000
ENST00000558278.1	563	313.000	1.108191	15.588
ENST00000674295.1	3715	3465.000	0.068630	10.687
ENST00000674418.1	3767	3517.000	0.000000	0.000
ENST00000674177.1	3878	3628.000	0.000000	0.000
ENST00000354724.8	2197	1947.000	0.243453	21.301
ENST00000337919.9	2296	2046.000	0.000000	0.000
ENST00000521111.2	3394	3144.000	0.000000	0.000
ENST00000674358.1	2190	1940.000	0.000000	0.000
ENST00000674439.1	2298	2048.000	0.000000	0.000
ENST00000674160.1	2272	2022.000	0.000000	0.000
ENST00000523531.2	2320	2070.000	0.000000	0.000
ENST00000519075.2	3667	3417.000	0.000000	0.000
ENST00000435063.4	1865	1615.000	0.220621	16.012
ENST00000674192.1	1325	1075.000	0.000000	0.000
ENST00000518733.1	761	511.000	0.000000	0.000
ENST00000649102.1	1971	1707.000	0.504834	38.726
ENST00000441365.2	475	225.000	2.672639	27.024
ENST00000368592.8	2768	2518.000	0.000000	0.000
ENST00000559044.5	774	524.000	0.000000	0.000
ENST00000267460.9	5871	5621.000	0.859055	217.000
ENST00000561019.1	558	308.000	0.000000	0.000
ENST00000613654.1	1596	1346.000	0.000000	0.000
ENST00000380121.7	2807	2557.000	0.000000	0.000
ENST00000357505.10	2917	2667.000	0.000000	0.000
ENST00000399396.7	2872	2622.000	0.652131	76.841
ENST00000503296.6	2315	2065.000	0.000000	0.000
ENST00000504114.5	2513	2263.000	2.537994	258.107
ENST00000509076.1	3060	2810.000	0.240218	30.335
ENST00000446957.6	2071	1821.000	0.000000	0.000
ENST00000674456.1	2554	2304.000	0.000000	0.000
ENST00000674346.1	1318	1068.000	0.119319	5.727
ENST00000674161.1	1180	930.000	0.000000	0.000
ENST00000674279.1	1162	912.000	0.405368	16.614
ENST00000674272.1	1557	1307.000	0.000000	0.000
ENST00000674422.1	2873	2623.000	0.000000	0.000
ENST00000674452.1	1512	1262.000	0.000000	0.000
ENST00000674384.1	1504	1254.000	0.000000	0.000
ENST00000505213.5	2343	2093.000	0.000000	0.000
ENST00000473025.1	273	30.760	7.137350	9.866
ENST00000674219.1	2579	2329.000	0.226508	23.707
ENST00000267068.6	9440	9190.000	0.147676	60.989
ENST00000674349.1	5649	5399.000	0.000000	0.000
ENST00000674428.1	1579	1329.000	0.000000	0.000
ENST00000503814.2	5786	5536.000	0.351057	87.337
ENST00000674421.1	2703	2453.000	0.000000	0.000
ENST00000674465.1	2701	2451.000	4.569838	503.349
ENST00000674297.1	1498	1248.000	0.000000	0.000
ENST00000674180.1	1566	1316.000	0.000000	0.000
ENST00000674293.1	3632	3382.000	0.329732	50.114
ENST00000674480.1	2626	2376.000	0.000000	0.000
ENST00000674377.1	2454	2204.000	0.000000	0.000
ENST00000674437.1	1227	977.000	0.000000	0.000
ENST00000674327.1	2600	2350.000	0.000000	0.000
ENST00000674196.1	2607	2357.000	0.000000	0.000
ENST00000674399.1	2706	2456.000	0.000000	0.000
ENST00000674163.1	2113	1863.000	0.000000	0.000
ENST00000511143.5	816	566.000	0.000000	0.000
ENST00000674484.1	2053	1803.000	8.100241	656.325
ENST00000475731.1	444	194.000	0.000000	0.000
ENST00000674433.1	2181	1903.000	3.527645	301.682
ENST00000674408.1	866	597.000	0.000000	0.000
ENST00000674494.1	2055	1805.000	0.000000	0.000
ENST00000512755.2	1919	1669.000	0.000000	0.000
ENST00000674276.1	3626	3376.000	0.000000	0.000
ENST00000674369.1	3691	3441.000	0.920975	142.416
ENST00000674462.1	3518	3268.000	0.000000	0.000
ENST00000483088.2	3573	3323.000	0.000000	0.000
ENST00000884184.1	2173	1923.000	0.326576	28.222
ENST00000884185.1	1523	1273.000	0.000000	0.000
ENST00000884186.1	816	566.000	0.000000	0.000
ENST00000884187.1	1818	1568.000	0.000000	0.000
ENST00000884188.1	1944	1694.000	0.000000	0.000
ENST00000946928.1	1685	1435.000	0.000000	0.000
ENST00000946929.1	2044	1794.000	0.000000	0.000
ENST00000613612.4	1670	1420.000	0.000000	0.000
ENST00000368586.10	8263	8013.000	0.000000	0.000
ENST00000639072.2	8349	8099.000	0.000000	0.000
ENST00000448925.1	610	360.000	0.000000	0.000
ENST00000476633.1	563	313.000	0.000000	0.000
ENST00000417862.2	394	144.000	0.000000	0.000
ENST00000486104.5	1675	1425.000	0.000000	0.000
ENST00000466834.1	573	323.000	0.000000	0.000
ENST00000368585.3	1825	1575.000	0.000000	0.000
ENST00000475340.1	1156	906.000	0.000000	0.000
ENST00000296875.4	1798	1548.000	0.000000	0.000
ENST00000621295.5	2196	1946.000	0.147518	12.901
ENST00000687214.1	1866	1616.000	0.074690	5.424
ENST00000464378.2	3634	3384.000	0.126666	19.263
ENST00000624495.4	1769	1519.000	0.000000	0.000
ENST00000378673.2	2640	2390.000	0.000000	0.000
ENST00000624492.4	1826	1576.000	0.148872	10.544
ENST00000687138.1	3705	3455.000	0.000000	0.000
ENST00000394767.3	5569	5319.000	0.899519	215.014
ENST00000466963.1	3130	2880.000	0.024751	3.203
ENST00000515509.1	363	100.003	0.534949	2.404
ENST00000698535.1	3799	3549.000	0.014916	2.379
ENST00000283441.13	2606	2356.000	0.085133	9.014
ENST00000503758.6	3923	3673.000	0.040422	6.672
ENST00000507800.1	1790	1540.000	0.035119	2.430
ENST00000508951.1	388	138.000	0.000000	0.000
ENST00000511193.1	514	264.000	0.000000	0.000
ENST00000511539.1	1303	1053.000	0.000000	0.000
ENST00000505815.1	489	239.000	0.000000	0.000
ENST00000512190.1	360	110.001	0.000000	0.000
ENST00000503880.1	493	243.000	0.000000	0.000
ENST00000688955.1	587	337.000	0.000000	0.000
ENST00000685990.1	564	314.000	0.000000	0.000
ENST00000512775.1	495	245.000	0.000000	0.000
ENST00000507479.5	649	399.000	0.157685	2.827
ENST00000507753.1	605	355.000	0.795037	12.684
ENST00000511393.4	1444	1194.000	0.304815	16.356
ENST00000511311.4	668	418.000	0.298752	5.612
ENST00000506424.2	519	269.000	0.000000	0.000
ENST00000335174.6	784	534.000	6.004821	144.101
ENST00000464104.6	2000	1750.000	0.000000	0.000
ENST00000463517.2	2599	2349.000	0.000000	0.000
ENST00000643789.1	3333	3083.000	0.012986	1.799
ENST00000375256.5	3687	3437.000	2.117107	327.000
ENST00000476110.1	574	324.000	16.458402	239.639
ENST00000216225.9	1169	919.000	27.714953	1144.603
ENST00000467617.1	1871	1621.000	0.000000	0.000
ENST00000872142.1	1436	1186.000	0.076109	4.056
ENST00000872143.1	371	121.000	139.718164	759.738
ENST00000872144.1	472	222.000	50.666079	505.470
ENST00000920024.1	1474	1224.000	3.826743	210.492
ENST00000920025.1	326	76.092	0.000000	0.000
ENST00000393540.7	2722	2472.000	0.000000	0.000
ENST00000307588.8	2872	2622.000	0.000000	0.000
ENST00000651260.1	3044	2794.000	0.034049	4.275
ENST00000508538.1	467	217.000	0.000000	0.000
ENST00000510617.5	2592	2342.000	0.934933	98.399
ENST00000510481.5	788	538.000	0.178902	4.325
ENST00000506876.5	789	539.000	0.000000	0.000
ENST00000507501.5	705	455.000	0.000000	0.000
ENST00000506962.3	544	294.000	0.000000	0.000
ENST00000504020.2	470	220.000	0.000000	0.000
ENST00000397242.3	1167	917.000	0.000000	0.000
ENST00000329715.2	1315	1065.000	0.000000	0.000
ENST00000706936.1	575	325.000	0.000000	0.000
ENST00000706937.1	579	329.000	0.000000	0.000
ENST00000706934.1	1927	1677.000	0.000000	0.000
ENST00000706933.1	3779	3529.000	0.000000	0.000
ENST00000379725.5	533	283.000	0.000000	0.000
ENST00000379721.4	399	149.000	0.000000	0.000
ENST00000557036.1	2229	1979.000	0.005654	0.503
ENST00000256343.8	3699	3449.000	0.000000	0.000
ENST00000556901.1	1310	1060.000	0.600483	28.604
ENST00000493917.5	526	276.000	0.967491	12.000
ENST00000634734.3	3820	3570.000	1.284800	206.124
ENST00000379701.5	1977	1727.000	0.180534	14.011
ENST00000467389.6	1173	923.000	0.000000	0.000
ENST00000379704.7	1128	878.000	15.037718	593.338
ENST00000379707.7	1396	1146.000	7.933226	408.564
ENST00000468274.1	935	685.000	0.000000	0.000
ENST00000473464.2	551	301.000	0.993141	13.434
ENST00000473781.1	681	431.000	0.080366	1.557
ENST00000635077.1	658	408.000	0.000000	0.000
ENST00000488499.1	485	235.000	0.138256	1.460
ENST00000231130.3	3355	3105.000	0.028573	3.987
ENST00000629452.2	2100	1850.000	0.000000	0.000
ENST00000611713.1	2084	1834.000	0.000000	0.000
ENST00000709894.1	576	326.000	257.076875	3766.223
ENST00000709895.1	614	364.000	0.000000	0.000
ENST00000709896.1	1526	1276.000	1.024840	58.767
ENST00000709893.1	869	619.000	631.037022	17553.790
ENST00000709897.1	572	322.000	0.000000	0.000
ENST00000709898.1	985	735.000	0.000000	0.000
ENST00000709899.1	480	230.000	1.782592	18.425
ENST00000709900.1	845	595.000	0.545063	14.574
ENST00000709901.1	587	337.000	0.000000	0.000
ENST00000709902.1	686	436.000	0.338738	6.637
ENST00000709903.1	674	424.000	0.000000	0.000
ENST00000709904.1	671	421.000	0.000000	0.000
ENST00000709905.1	862	612.000	0.547033	15.045
ENST00000709906.1	762	512.000	0.000000	0.000
ENST00000402886.9	2729	2479.000	0.332124	37.000
ENST00000338863.13	2986	2736.000	0.000000	0.000
ENST00000639578.3	1676	1426.000	0.000000	0.000
ENST00000458578.6	3007	2757.000	9.099344	1127.385
ENST00000545681.2	2932	2682.000	0.212027	25.555
ENST00000696046.1	824	574.000	13.707325	353.582
ENST00000342192.9	2861	2611.000	0.000000	0.000
ENST00000496722.1	3451	3201.000	0.823904	118.519
ENST00000877838.1	898	648.000	4.152824	120.933
ENST00000877839.1	766	516.000	39.617178	918.668
ENST00000877840.1	672	422.000	44.481663	843.566
ENST00000920161.1	814	564.000	0.000000	0.000
ENST00000920162.1	651	401.000	0.000000	0.000
ENST00000622157.4	2469	2219.000	0.000000	0.000
ENST00000614052.4	395	145.000	0.000000	0.000
ENST00000618287.4	854	604.000	0.000000	0.000
ENST00000613663.4	1449	1185.000	0.000000	0.000
ENST00000616969.4	1080	816.000	0.000000	0.000
ENST00000619011.1	618	368.000	0.000000	0.000
ENST00000622543.4	576	326.000	0.000000	0.000
ENST00000613685.4	771	521.000	0.000000	0.000
ENST00000341130.6	2031	1781.000	0.024989	2.000
ENST00000593461.1	640	376.000	0.000000	0.000
ENST00000709913.1	503	253.000	0.000000	0.000
ENST00000709914.1	5284	5034.000	0.000000	0.000
ENST00000709926.1	5273	5023.000	0.000000	0.000
ENST00000709918.1	5207	4957.000	0.000000	0.000
ENST00000709915.1	4888	4638.000	0.000000	0.000
ENST00000709916.1	4038	3788.000	3.424745	582.993
ENST00000709917.1	5107	4857.000	0.000000	0.000
ENST00000709919.1	5162	4912.000	0.000000	0.000
ENST00000709920.1	2656	2406.000	0.000000	0.000
ENST00000709921.1	698	448.000	0.061058	1.229
ENST00000709922.1	882	632.000	0.211498	6.007
ENST00000709923.1	555	305.000	0.000000	0.000
ENST00000709924.1	659	409.000	0.000000	0.000
ENST00000709925.1	557	307.000	0.599525	8.271
ENST00000594663.1	892	642.000	0.000000	0.000
ENST00000301944.3	918	668.000	0.000000	0.000
ENST00000252675.6	1916	1666.000	0.000000	0.000
ENST00000588525.1	1988	1738.000	0.000000	0.000
ENST00000392837.9	5048	4798.000	0.808216	174.266
ENST00000550215.5	534	284.000	0.442910	5.653
ENST00000392839.6	2440	2190.000	0.000000	0.000
ENST00000548914.5	829	579.000	0.000000	0.000
ENST00000355478.6	3207	2957.000	1.442915	191.742
ENST00000552619.1	419	169.000	0.000000	0.000
ENST00000549643.5	571	321.000	0.414294	5.976
ENST00000462949.5	3389	3139.000	1.428069	201.449
ENST00000470628.2	2134	1884.000	0.105274	8.913
ENST00000470960.1	3921	3671.000	0.000000	0.000
ENST00000546449.2	720	470.000	0.000000	0.000
ENST00000551756.1	567	317.000	0.000000	0.000
ENST00000620886.3	1074	824.000	23.352675	864.747
ENST00000709927.1	1408	1158.000	0.019216	1.000
ENST00000709928.1	560	310.000	0.000000	0.000
ENST00000301452.5	1428	1178.000	0.092098	4.876
ENST00000265572.8	4954	4704.000	0.052037	11.000
ENST00000522508.1	2041	1791.000	0.000000	0.000
ENST00000524278.5	1195	945.000	0.000000	0.000
ENST00000520287.5	1602	1352.000	0.000000	0.000
ENST00000341184.7	5394	5144.000	0.000000	0.000
ENST00000429402.1	569	319.000	0.000000	0.000
ENST00000418314.1	552	302.000	0.000000	0.000
ENST00000855331.1	4988	4738.000	0.000000	0.000
ENST00000855332.1	4997	4747.000	0.000000	0.000
ENST00000855333.1	4312	4062.000	0.000000	0.000
ENST00000855334.1	4953	4703.000	0.000000	0.000
ENST00000855335.1	4973	4723.000	0.371367	78.822
ENST00000920231.1	5160	4910.000	0.123172	27.178
ENST00000920232.1	5121	4871.000	0.000000	0.000
ENST00000686518.1	683	433.000	0.302117	5.879
ENST00000624699.1	517	267.000	0.986684	11.839
ENST00000313368.8	2295	2045.000	48.207284	4430.282
ENST00000624761.2	1508	1258.000	0.000000	0.000
ENST00000321510.7	1535	1285.000	0.000000	0.000
ENST00000597558.5	1405	1155.000	0.000000	0.000
ENST00000458275.6	1630	1380.000	0.000000	0.000
ENST00000254271.8	4915	4665.000	0.000000	0.000
ENST00000445360.5	4717	4467.000	0.045966	9.227
ENST00000647410.1	4886	4636.000	0.000000	0.000
ENST00000454474.2	880	630.000	0.000000	0.000
ENST00000570145.2	8103	7853.000	0.089983	31.756
ENST00000562571.1	514	264.000	0.000000	0.000
ENST00000568404.1	799	549.000	0.000000	0.000
ENST00000644811.1	647	381.000	0.000000	0.000
ENST00000239451.7	1415	1165.000	0.000000	0.000
ENST00000503015.5	1927	1677.000	0.000000	0.000
ENST00000508638.5	2333	2068.000	0.000000	0.000
ENST00000508883.6	2291	2041.000	0.000000	0.000
ENST00000414094.6	930	680.000	0.000000	0.000
ENST00000502810.5	2185	1935.000	0.000000	0.000
ENST00000290431.5	2202	1937.000	0.000000	0.000
ENST00000511176.1	830	580.000	0.676170	17.624
ENST00000357447.7	6861	6611.000	0.087084	25.872
ENST00000475325.1	875	625.000	0.000000	0.000
ENST00000495956.3	4189	3939.000	0.000000	0.000
ENST00000264546.10	2145	1895.000	0.000000	0.000
ENST00000632570.1	662	412.000	0.000000	0.000
ENST00000632314.1	1236	986.000	0.056660	2.511
ENST00000492155.5	2731	2481.000	0.032446	3.618
ENST00000342409.3	1741	1491.000	0.000000	0.000
ENST00000477221.2	495	245.000	0.000000	0.000
ENST00000650014.1	449	199.000	0.000000	0.000
ENST00000650137.1	152	5.273	0.000000	0.000
ENST00000640906.1	806	556.000	0.000000	0.000
ENST00000649155.1	110	3.749	0.000000	0.000
ENST00000649246.1	246	18.230	0.000000	0.000
ENST00000649099.1	172	6.416	0.000000	0.000
ENST00000648400.1	118	3.977	0.000000	0.000
ENST00000649947.1	194	8.245	0.000000	0.000
ENST00000649423.1	418	168.000	0.000000	0.000
ENST00000648761.1	527	277.000	0.000000	0.000
ENST00000493380.5	1149	899.000	0.024752	1.000
ENST00000475141.2	1233	983.000	0.000000	0.000
ENST00000420700.5	1900	1650.000	1.447448	107.328
ENST00000425028.5	1921	1671.000	1.750822	131.475
ENST00000266087.12	2060	1810.000	11.089835	902.047
ENST00000492535.1	6884	6634.000	0.041300	12.313
ENST00000452138.3	1535	1285.000	0.422895	24.421
ENST00000397426.5	1888	1638.000	15.498753	1140.870
ENST00000444207.1	747	497.000	0.000000	0.000
ENST00000465418.1	413	163.000	0.000000	0.000
ENST00000484607.1	569	319.000	0.000000	0.000
ENST00000886522.1	2071	1821.000	0.449460	36.781
ENST00000886523.1	1928	1678.000	0.844009	63.645
ENST00000886524.1	2058	1808.000	0.000000	0.000
ENST00000920428.1	2085	1835.000	0.000000	0.000
ENST00000259523.10	2042	1792.000	0.437573	35.238
ENST00000641252.1	345	95.007	0.000000	0.000
ENST00000517291.2	1023	773.000	0.000000	0.000
ENST00000651626.1	1957	1707.000	0.000000	0.000
ENST00000641036.1	567	317.000	0.000000	0.000
ENST00000377970.6	2351	2101.000	29.144773	2751.770
ENST00000524013.2	2150	1900.000	7.343450	627.017
ENST00000520751.1	577	327.000	1.901757	27.947
ENST00000621592.8	3721	3471.000	5.210382	812.736
ENST00000707113.1	2052	1802.000	1.198755	97.076
ENST00000652288.1	1877	1627.000	84.875172	6205.741
ENST00000707114.1	2127	1877.000	0.826439	69.711
ENST00000707115.1	2322	2072.000	4.036610	375.865
ENST00000707116.1	1920	1670.000	0.000000	0.000
ENST00000707117.1	1799	1549.000	3.518127	244.900
ENST00000504686.2	731	481.000	0.046583	1.007
ENST00000322263.8	1941	1691.000	0.000000	0.000
ENST00000229771.11	2120	1870.000	0.000000	0.000
ENST00000614066.4	2084	1834.000	0.000000	0.000
ENST00000495781.1	582	332.000	0.000000	0.000
ENST00000496434.5	513	263.000	0.000000	0.000
ENST00000373892.4	812	562.000	0.000000	0.000
ENST00000428978.1	492	242.000	0.000000	0.000
ENST00000448446.2	559	309.000	0.000000	0.000
ENST00000706946.1	3506	3256.000	0.000000	0.000
ENST00000696331.1	3515	3265.000	0.000000	0.000
ENST00000618308.2	462	212.000	0.000000	0.000
ENST00000638707.1	1526	1276.000	0.000000	0.000
ENST00000639026.1	1690	1440.000	0.000000	0.000
ENST00000622546.1	2131	1881.000	0.024303	2.054
ENST00000638310.1	961	711.000	0.000000	0.000
ENST00000610875.1	722	472.000	0.000000	0.000
ENST00000591738.5	619	369.000	0.000000	0.000
ENST00000588304.5	2759	2509.000	0.000000	0.000
ENST00000681479.1	2478	2228.000	0.000000	0.000
ENST00000588722.5	571	321.000	0.000000	0.000
ENST00000588485.6	2734	2484.000	0.000000	0.000
ENST00000591403.5	2690	2440.000	0.000000	0.000
ENST00000586696.5	2739	2489.000	0.000000	0.000
ENST00000681525.1	2596	2346.000	0.000000	0.000
ENST00000592677.5	881	631.000	0.000000	0.000
ENST00000589401.5	599	349.000	0.000000	0.000
ENST00000587617.1	789	539.000	0.000000	0.000
ENST00000587227.1	605	355.000	0.000000	0.000
ENST00000585526.5	570	320.000	0.000000	0.000
ENST00000591741.5	1979	1729.000	0.000000	0.000
ENST00000590132.1	683	433.000	0.000000	0.000
ENST00000477474.3	4965	4715.000	0.645031	136.675
ENST00000494628.6	726	476.000	0.000000	0.000
ENST00000463501.5	1072	822.000	0.726818	26.849
ENST00000478425.1	407	157.000	2.409483	17.000
ENST00000467011.6	3925	3675.000	0.000000	0.000
ENST00000465503.6	3613	3363.000	0.000000	0.000
ENST00000698882.1	5004	4754.000	1.189912	254.214
ENST00000478049.1	583	333.000	0.000000	0.000
ENST00000473519.5	1328	1078.000	0.000000	0.000
ENST00000504511.1	474	224.000	0.324131	3.263
ENST00000602402.6	5590	5340.000	7.201212	1728.114
ENST00000376795.6	2273	2023.000	0.000000	0.000
ENST00000880232.1	3639	3389.000	0.010949	1.668
ENST00000880233.1	1622	1372.000	0.000000	0.000
ENST00000935418.1	1646	1396.000	0.000000	0.000
ENST00000947240.1	5727	5477.000	0.000000	0.000
ENST00000947241.1	5456	5206.000	0.000000	0.000
ENST00000947242.1	3117	2867.000	0.000000	0.000
ENST00000947243.1	1723	1473.000	0.560810	37.123
ENST00000260229.5	1876	1626.000	0.000000	0.000
ENST00000627411.2	16250	16000.000	0.000000	0.000
ENST00000630183.2	16018	15768.000	0.000000	0.000
ENST00000630579.2	16094	15844.000	0.000000	0.000
ENST00000628330.2	16202	15952.000	0.000000	0.000
ENST00000627791.2	16122	15872.000	0.000000	0.000
ENST00000631360.2	16292	16042.000	0.000000	0.000
ENST00000629594.2	16046	15796.000	0.000000	0.000
ENST00000628685.2	15924	15674.000	0.000000	0.000
ENST00000625238.2	16409	16159.000	0.000000	0.000
ENST00000626248.2	16569	16319.000	0.000000	0.000
ENST00000627062.2	3622	3372.000	0.000000	0.000
ENST00000630769.2	3693	3443.000	0.000000	0.000
ENST00000631069.2	3754	3504.000	0.000000	0.000
ENST00000629076.2	3921	3671.000	0.000000	0.000
ENST00000626164.2	3783	3533.000	0.000000	0.000
ENST00000629001.2	3858	3608.000	0.000000	0.000
ENST00000625485.2	3705	3455.000	0.000000	0.000
ENST00000627557.1	553	303.000	0.000000	0.000
ENST00000627537.2	1678	1428.000	0.000000	0.000
ENST00000625575.1	698	448.000	0.000000	0.000
ENST00000629390.1	2566	2316.000	0.000000	0.000
ENST00000613615.1	1827	1577.000	0.000000	0.000
ENST00000618077.1	6420	6170.000	0.000000	0.000
ENST00000523256.6	2711	2461.000	0.000000	0.000
ENST00000521645.5	2815	2565.000	0.000000	0.000
ENST00000707124.1	2891	2641.000	14.752618	1750.906
ENST00000523866.1	1347	1097.000	0.000000	0.000
ENST00000523701.1	938	688.000	0.036244	1.121
ENST00000497812.6	578	328.000	0.000000	0.000
ENST00000393533.6	2086	1836.000	0.419215	34.589
ENST00000351030.8	3862	3612.000	0.000000	0.000
ENST00000372814.7	2249	1999.000	0.000000	0.000
ENST00000444119.7	3791	3541.000	2.673470	425.429
ENST00000393527.8	3387	3137.000	1.266418	178.532
ENST00000469582.6	1054	804.000	0.043228	1.562
ENST00000444993.6	1007	757.000	0.258226	8.785
ENST00000604420.5	3030	2780.000	0.000000	0.000
ENST00000448249.8	2069	1819.000	0.000000	0.000
ENST00000372807.10	2780	2530.000	0.000000	0.000
ENST00000688016.1	2059	1809.000	0.000000	0.000
ENST00000686232.1	3653	3403.000	0.000000	0.000
ENST00000434106.7	3890	3640.000	0.000000	0.000
ENST00000546203.5	2140	1890.000	0.000000	0.000
ENST00000446274.5	822	572.000	0.000000	0.000
ENST00000421776.6	1254	1004.000	0.000000	0.000
ENST00000432065.6	934	684.000	0.000000	0.000
ENST00000372791.8	2358	2108.000	0.000000	0.000
ENST00000470061.5	588	338.000	0.000000	0.000
ENST00000483070.2	723	473.000	0.059389	1.262
ENST00000488909.1	1525	1275.000	0.063386	3.632
ENST00000524892.7	7689	7439.000	0.131909	44.097
ENST00000534060.5	501	251.000	0.000000	0.000
ENST00000529406.5	449	199.000	0.000000	0.000
ENST00000524649.1	489	239.000	0.801757	8.611
ENST00000525558.1	439	189.000	0.000000	0.000
ENST00000531183.1	690	440.000	0.915530	18.103
ENST00000529535.1	1843	1593.000	0.000000	0.000
ENST00000298815.13	8156	7906.000	1.604763	570.155
ENST00000303130.4	1855	1605.000	0.000000	0.000
ENST00000305631.7	3834	3584.000	0.041608	6.701
ENST00000553834.1	421	171.000	0.000000	0.000
ENST00000557117.1	840	590.000	0.057234	1.517
ENST00000296641.5	3398	3148.000	0.000000	0.000
ENST00000504899.1	1387	1137.000	0.000000	0.000
ENST00000560877.5	521	271.000	1.656798	20.177
ENST00000559249.5	704	454.000	89.376174	1823.488
ENST00000560338.5	580	330.000	3.412841	50.612
ENST00000560763.5	723	473.000	16.338543	347.296
ENST00000216554.8	5710	5460.000	5.258301	1290.219
ENST00000558316.5	719	469.000	5.786505	121.959
ENST00000560200.5	776	526.000	12.480605	295.017
ENST00000558265.5	872	622.000	203.700789	5693.883
ENST00000561325.5	569	319.000	53.802185	771.287
ENST00000392715.6	3417	3167.000	0.183776	26.155
ENST00000559130.5	583	333.000	0.000000	0.000
ENST00000559532.5	678	428.000	0.000000	0.000
ENST00000558506.1	4384	4134.000	48.369321	8985.989
ENST00000558551.1	744	494.000	0.169311	3.759
ENST00000561439.1	719	469.000	0.000000	0.000
ENST00000561023.1	565	315.000	1.001027	14.170
ENST00000559923.1	708	458.000	0.116171	2.391
ENST00000559011.1	386	136.000	0.349125	2.134
ENST00000561380.1	926	676.000	0.146648	4.455
ENST00000558800.1	552	302.000	24.778282	336.282
ENST00000561406.1	384	134.000	2.425484	14.606
ENST00000554621.1	724	474.000	0.000000	0.000
ENST00000553778.6	1967	1717.000	0.000000	0.000
ENST00000524981.9	9776	9526.000	0.000000	0.000
ENST00000554108.6	2323	2073.000	0.000000	0.000
ENST00000554821.1	474	224.000	0.000000	0.000
ENST00000556591.1	802	552.000	0.000000	0.000
ENST00000637336.1	6633	6383.000	0.000000	0.000
ENST00000550977.2	2756	2506.000	1.411653	158.977
ENST00000342887.1	3686	3436.000	0.000000	0.000
ENST00000634442.1	782	532.000	0.000000	0.000
ENST00000635300.1	735	485.000	0.000000	0.000
ENST00000634727.1	534	284.000	0.000000	0.000
ENST00000635686.2	679	429.000	0.000000	0.000
ENST00000634850.1	808	558.000	0.000000	0.000
ENST00000634419.1	645	395.000	0.000000	0.000
ENST00000635307.1	584	334.000	0.000000	0.000
ENST00000217173.7	4300	4050.000	1.220943	222.216
ENST00000348031.6	4469	4219.000	0.143176	27.146
ENST00000449731.1	524	274.000	0.182011	2.241
ENST00000896614.1	2406	2156.000	0.000000	0.000
ENST00000319211.5	3727	3477.000	0.090951	14.211
ENST00000505600.1	442	192.000	0.000000	0.000
ENST00000619077.4	1371	1109.000	0.000000	0.000
ENST00000615622.4	1628	1378.000	0.000000	0.000
ENST00000618585.4	978	728.000	0.000000	0.000
ENST00000297316.5	2346	2096.000	0.000000	0.000
ENST00000476558.7	1819	1569.000	0.141746	9.994
ENST00000277657.12	1899	1649.000	0.000000	0.000
ENST00000362006.11	2133	1883.000	0.418582	35.421
ENST00000639629.2	4826	4576.000	0.000000	0.000
ENST00000545067.6	4001	3751.000	0.313708	52.881
ENST00000537047.5	657	407.000	1.803494	32.986
ENST00000539197.5	581	331.000	0.000000	0.000
ENST00000638889.1	423	173.000	1.929389	15.000
ENST00000639453.1	420	170.000	0.000000	0.000
ENST00000639041.1	482	232.000	0.000000	0.000
ENST00000640058.1	251	20.005	0.000000	0.000
ENST00000375025.10	2729	2479.000	0.152597	17.000
ENST00000302316.12	2129	1879.000	0.000000	0.000
ENST00000639290.1	2542	2292.000	0.000000	0.000
ENST00000375028.9	1994	1744.000	0.000000	0.000
ENST00000514165.1	607	357.000	0.000000	0.000
ENST00000296677.5	2861	2611.000	4.109201	482.158
ENST00000646684.1	1822	1572.000	0.020955	1.480
ENST00000522001.2	1109	859.000	0.368638	14.230
ENST00000602362.2	1265	1015.000	0.320896	14.637
ENST00000518787.2	787	537.000	0.000000	0.000
ENST00000636932.1	3649	3399.000	0.026403	4.033
ENST00000637698.1	6177	5927.000	0.000000	0.000
ENST00000220676.2	7071	6821.000	0.039148	12.000
ENST00000650534.1	1173	923.000	0.000000	0.000
ENST00000215754.8	557	307.000	535.645695	7389.948
ENST00000857232.1	464	214.000	0.368344	3.542
ENST00000921386.1	529	279.000	0.000000	0.000
ENST00000921387.1	439	189.000	26.799589	227.623
ENST00000509189.5	846	596.000	0.000000	0.000
ENST00000389074.6	772	522.000	0.000000	0.000
ENST00000506473.5	612	362.000	0.000000	0.000
ENST00000512767.5	637	387.000	0.000000	0.000
ENST00000513930.1	532	282.000	0.236726	3.000
ENST00000348616.9	4602	4352.000	0.000000	0.000
ENST00000477058.1	597	347.000	0.000000	0.000
ENST00000370991.7	1669	1419.000	0.000000	0.000
ENST00000497614.1	1429	1179.000	0.132117	7.000
ENST00000244049.7	1931	1681.000	0.000000	0.000
ENST00000350849.10	2494	2244.000	0.000000	0.000
ENST00000456106.1	418	168.000	0.000000	0.000
ENST00000896767.1	2930	2680.000	0.000000	0.000
ENST00000635585.1	775	525.000	0.101121	2.386
ENST00000634709.1	739	489.000	0.000000	0.000
ENST00000634858.1	631	381.000	0.291154	4.985
ENST00000634893.1	599	349.000	0.000000	0.000
ENST00000635125.1	493	243.000	0.000000	0.000
ENST00000672568.1	532	282.000	0.000000	0.000
ENST00000485990.2	1181	931.000	0.000000	0.000
ENST00000508024.2	3867	3617.000	0.216393	35.174
ENST00000685023.1	10941	10691.000	0.201318	96.722
ENST00000693640.1	6124	5874.000	0.000000	0.000
ENST00000685234.1	585	335.000	0.000000	0.000
ENST00000693571.1	1312	1047.000	0.069525	3.271
ENST00000692660.1	4954	4704.000	0.000000	0.000
ENST00000688107.1	2185	1935.000	1.337489	116.305
ENST00000688896.1	1338	1088.000	11.080603	541.773
ENST00000688318.1	1574	1324.000	0.000000	0.000
ENST00000691921.1	1952	1702.000	0.588289	44.996
ENST00000381070.8	2065	1815.000	7.398787	603.480
ENST00000693303.1	4530	4280.000	0.039860	7.667
ENST00000689574.1	1783	1533.000	0.000000	0.000
ENST00000687188.1	2799	2538.000	0.000000	0.000
ENST00000688564.1	1917	1667.000	0.257582	19.296
ENST00000687314.1	1968	1718.000	0.189031	14.594
ENST00000693660.1	1879	1629.000	0.000000	0.000
ENST00000692763.1	7794	7544.000	0.058786	19.930
ENST00000689534.1	2120	1870.000	0.534911	44.952
ENST00000693121.1	4645	4395.000	0.000000	0.000
ENST00000692005.1	1795	1545.000	0.000000	0.000
ENST00000686041.1	4936	4686.000	0.096031	20.223
ENST00000607786.2	4124	3874.000	0.502224	87.434
ENST00000506168.2	964	714.000	0.000000	0.000
ENST00000692572.1	955	694.000	0.000000	0.000
ENST00000687101.1	4786	4536.000	0.092019	18.758
ENST00000545000.2	895	645.000	0.000000	0.000
ENST00000685147.1	408	158.000	0.000000	0.000
ENST00000718240.1	1209	940.000	0.546700	23.094
ENST00000472374.6	541	291.000	0.000000	0.000
ENST00000404067.5	905	655.000	0.000000	0.000
ENST00000402338.5	1002	752.000	0.000000	0.000
ENST00000215980.10	938	688.000	11.479975	354.940
ENST00000407253.7	818	568.000	1.335681	34.094
ENST00000402420.1	688	438.000	0.107173	2.110
ENST00000396437.3	689	439.000	0.000000	0.000
ENST00000460824.1	303	54.027	1.673441	4.063
ENST00000921393.1	1140	890.000	5.894257	235.746
ENST00000921394.1	860	610.000	0.000000	0.000
ENST00000921395.1	846	596.000	0.000000	0.000
ENST00000921396.1	1052	802.000	0.073760	2.658
ENST00000638767.1	2993	2743.000	0.000000	0.000
ENST00000315765.10	5809	5559.000	0.104076	26.000
ENST00000361396.6	7418	7168.000	0.000000	0.000
ENST00000376829.7	7491	7241.000	0.000000	0.000
ENST00000347108.7	7068	6818.000	0.000000	0.000
ENST00000361156.7	7011	6761.000	0.004646	1.412
ENST00000485031.5	1245	995.000	0.000000	0.000
ENST00000479518.1	600	350.000	0.000000	0.000
ENST00000466569.1	1783	1533.000	0.000000	0.000
ENST00000466027.1	1580	1330.000	0.000000	0.000
ENST00000897703.1	4596	4346.000	0.000000	0.000
ENST00000897704.1	4371	4121.000	0.000000	0.000
ENST00000897705.1	4523	4273.000	0.000000	0.000
ENST00000897706.1	4440	4190.000	0.000000	0.000
ENST00000897707.1	4499	4249.000	0.000000	0.000
ENST00000897708.1	4463	4213.000	0.000000	0.000
ENST00000897709.1	4281	4031.000	0.000000	0.000
ENST00000897710.1	4509	4259.000	0.000000	0.000
ENST00000897711.1	4355	4105.000	0.000000	0.000
ENST00000897712.1	3620	3370.000	0.000000	0.000
ENST00000926436.1	4364	4114.000	0.000000	0.000
ENST00000926437.1	3599	3349.000	0.000000	0.000
ENST00000926438.1	3314	3064.000	0.000000	0.000
ENST00000926439.1	3900	3650.000	0.000000	0.000
ENST00000947291.1	4502	4252.000	0.000000	0.000
ENST00000947292.1	5125	4875.000	0.000000	0.000
ENST00000947293.1	3579	3329.000	0.000000	0.000
ENST00000389677.6	11528	11278.000	0.303067	153.602
ENST00000538471.1	941	691.000	1.224588	38.027
ENST00000461803.1	826	576.000	0.000000	0.000
ENST00000480148.1	687	437.000	1.595987	31.343
ENST00000388996.10	11583	11333.000	0.000000	0.000
ENST00000639496.1	4943	4693.000	0.000000	0.000
ENST00000521134.6	2577	2327.000	0.000000	0.000
ENST00000519445.5	2801	2551.000	0.000000	0.000
ENST00000519589.1	3464	3214.000	0.000000	0.000
ENST00000638588.1	2190	1940.000	0.000000	0.000
ENST00000639358.1	822	572.000	0.000000	0.000
ENST00000411689.6	2526	2276.000	0.000000	0.000
ENST00000371347.10	2926	2676.000	0.049893	6.000
ENST00000603486.5	659	409.000	0.000000	0.000
ENST00000604908.1	576	326.000	0.000000	0.000
ENST00000604217.5	433	183.000	0.000000	0.000
ENST00000604127.5	837	587.000	0.000000	0.000
ENST00000604616.1	650	400.000	0.000000	0.000
ENST00000603501.1	355	105.001	0.000000	0.000
ENST00000329758.5	2163	1913.000	0.025106	2.158
ENST00000532501.2	1437	1187.000	0.000000	0.000
ENST00000372330.3	2336	2086.000	0.000000	0.000
ENST00000898203.1	2273	2023.000	0.098997	9.000
ENST00000898204.1	2201	1951.000	0.000000	0.000
ENST00000228644.4	1540	1290.000	0.000000	0.000
ENST00000709929.1	1537	1287.000	0.000000	0.000
ENST00000709930.1	2942	2692.000	0.000000	0.000
ENST00000709931.1	3193	2943.000	0.000000	0.000
ENST00000634546.1	667	417.000	0.000000	0.000
ENST00000634530.1	3007	2757.000	0.032566	4.035
ENST00000634325.2	4747	4497.000	0.000000	0.000
ENST00000635689.1	4784	4534.000	0.000000	0.000
ENST00000634747.1	641	391.000	0.000000	0.000
ENST00000544460.5	8887	8637.000	0.018035	7.000
ENST00000316081.11	8967	8717.000	0.000000	0.000
ENST00000450697.1	583	333.000	0.000000	0.000
ENST00000381055.8	7309	7059.000	0.088265	28.000
ENST00000381052.8	6956	6706.000	0.000000	0.000
ENST00000314351.9	1322	1072.000	0.000000	0.000
ENST00000417396.2	550	300.000	0.000000	0.000
ENST00000470597.5	2850	2600.000	0.000000	0.000
ENST00000464680.6	2742	2492.000	0.000000	0.000
ENST00000504282.1	350	100.003	0.000000	0.000
ENST00000502886.1	1237	987.000	0.000000	0.000
ENST00000311550.10	5767	5517.000	0.000000	0.000
ENST00000299267.9	5702	5452.000	0.000000	0.000
ENST00000541819.6	5934	5684.000	0.000000	0.000
ENST00000635832.1	5593	5343.000	0.000000	0.000
ENST00000635994.1	5192	4942.000	0.000000	0.000
ENST00000636466.1	4509	4259.000	0.000000	0.000
ENST00000638099.1	2752	2502.000	0.168982	19.000
ENST00000400188.7	1900	1650.000	0.000000	0.000
ENST00000555632.5	2109	1859.000	0.000000	0.000
ENST00000555094.5	1494	1244.000	0.000000	0.000
ENST00000545868.4	1267	1017.000	0.000000	0.000
ENST00000637293.1	120	4.038	0.000000	0.000
ENST00000554556.5	817	567.000	0.000000	0.000
ENST00000557765.1	560	310.000	0.000000	0.000
ENST00000638149.1	100	3.495	0.000000	0.000
ENST00000636512.1	99	3.471	0.000000	0.000
ENST00000636690.1	100	3.495	0.000000	0.000
ENST00000621499.1	3860	3610.000	0.007158	1.161
ENST00000556636.5	501	251.000	0.000000	0.000
ENST00000556166.2	1583	1333.000	0.000000	0.000
ENST00000557641.5	828	578.000	0.000000	0.000
ENST00000554722.1	406	156.000	0.000000	0.000
ENST00000637226.1	100	3.495	0.000000	0.000
ENST00000637893.1	100	3.495	0.000000	0.000
ENST00000373233.8	10719	10469.000	1.925690	905.977
ENST00000480022.1	2829	2579.000	0.000000	0.000
ENST00000440697.5	1635	1385.000	0.000000	0.000
ENST00000476641.2	862	612.000	0.000000	0.000
ENST00000470470.1	1349	1099.000	0.000000	0.000
ENST00000373222.3	2477	2227.000	0.164746	16.488
ENST00000482596.1	599	349.000	5.575355	87.443
ENST00000440647.1	536	286.000	19.888215	255.616
ENST00000898853.1	8344	8094.000	0.083789	30.477
ENST00000314088.6	1668	1418.000	30.979829	1974.152
ENST00000377791.4	519	269.000	0.000000	0.000
ENST00000602637.1	1462	1212.000	16.723179	910.850
ENST00000530950.2	702	452.000	0.000000	0.000
ENST00000649856.1	1675	1425.000	0.000000	0.000
ENST00000526823.1	627	377.000	0.000000	0.000
ENST00000532895.1	422	172.000	0.000000	0.000
ENST00000528811.1	445	195.000	0.000000	0.000
ENST00000635641.1	1637	1387.000	0.500975	31.226
ENST00000650491.1	1575	1325.000	0.324514	19.323
ENST00000635200.1	948	698.000	0.220048	6.902
ENST00000619082.4	3160	2910.000	0.000000	0.000
ENST00000614922.3	3250	3000.000	0.000000	0.000
ENST00000621787.2	3421	3171.000	0.000000	0.000
ENST00000619096.4	3325	3075.000	0.000000	0.000
ENST00000622173.4	3149	2899.000	0.000000	0.000
ENST00000215882.10	1548	1298.000	3.183001	185.668
ENST00000451283.5	1514	1264.000	0.931033	52.886
ENST00000470922.5	1598	1348.000	0.000000	0.000
ENST00000461267.1	804	554.000	0.000000	0.000
ENST00000468824.1	307	57.716	0.424288	1.100
ENST00000880508.1	1645	1395.000	3.482217	218.301
ENST00000880509.1	1562	1312.000	0.000000	0.000
ENST00000880510.1	1523	1273.000	0.000000	0.000
ENST00000880511.1	1561	1311.000	0.000000	0.000
ENST00000880512.1	1498	1248.000	0.000000	0.000
ENST00000880513.1	1556	1306.000	0.000000	0.000
ENST00000923188.1	1431	1181.000	0.170427	9.045
ENST00000341023.2	510	260.000	243.206286	2841.669
ENST00000244534.7	776	526.000	2.749807	65.000
ENST00000244537.6	401	151.000	0.000000	0.000
ENST00000611444.2	386	136.000	0.000000	0.000
ENST00000618052.2	494	244.000	0.455989	5.000
ENST00000377733.4	482	232.000	0.000000	0.000
ENST00000221200.9	3367	3117.000	9.737735	1364.018
ENST00000519665.5	2128	1878.000	0.000000	0.000
ENST00000523140.5	840	590.000	0.000000	0.000
ENST00000522493.5	530	280.000	0.211915	2.667
ENST00000518067.5	849	599.000	0.167752	4.516
ENST00000518997.5	679	429.000	0.000000	0.000
ENST00000523294.5	500	250.000	0.000000	0.000
ENST00000521458.5	541	291.000	0.000000	0.000
ENST00000524217.1	400	150.000	0.282866	1.907
ENST00000520405.1	333	83.038	0.000000	0.000
ENST00000517914.1	557	307.000	0.000000	0.000
ENST00000706947.1	641	391.000	0.000000	0.000
ENST00000540096.2	1374	1124.000	0.000000	0.000
ENST00000555845.5	612	362.000	0.000000	0.000
ENST00000556859.5	2239	1989.000	0.000000	0.000
ENST00000421793.5	993	743.000	0.000000	0.000
ENST00000395153.8	3828	3578.000	0.031096	5.000
ENST00000335867.4	2571	2321.000	0.000000	0.000
ENST00000707126.1	2648	2398.000	0.000000	0.000
ENST00000541264.2	2610	2360.000	0.000000	0.000
ENST00000587519.4	487	237.000	26.110554	278.093
ENST00000591889.2	528	278.000	0.000000	0.000
ENST00000401414.4	325	75.104	0.000000	0.000
ENST00000367682.6	4343	4093.000	0.038158	7.019
ENST00000541398.7	4507	4257.000	0.000000	0.000
ENST00000495970.1	649	399.000	0.000000	0.000
ENST00000266744.4	2481	2231.000	0.000000	0.000
ENST00000527706.5	6099	5849.000	0.000000	0.000
ENST00000651296.2	6855	6605.000	0.000000	0.000
ENST00000321322.6	6899	6649.000	0.000000	0.000
ENST00000525836.1	583	333.000	0.000000	0.000
ENST00000651172.1	6342	6092.000	0.000000	0.000
ENST00000221859.9	443	193.000	117.533375	1019.398
ENST00000589591.5	542	292.000	29.886027	392.172
ENST00000585842.5	368	118.000	0.602451	3.195
ENST00000592962.5	493	243.000	6.302944	68.830
ENST00000586789.5	993	743.000	7.679758	256.426
ENST00000586439.1	744	494.000	12.457630	276.559
ENST00000589069.1	582	332.000	0.000000	0.000
ENST00000328735.10	2824	2574.000	0.000000	0.000
ENST00000347667.5	8764	8514.000	0.000000	0.000
ENST00000330333.11	8567	8317.000	0.492718	184.158
ENST00000470864.5	547	297.000	0.426389	5.691
ENST00000487994.5	994	744.000	0.585772	19.585
ENST00000491838.5	843	593.000	0.000000	0.000
ENST00000466122.5	2235	1985.000	2.282128	203.576
ENST00000465326.5	939	689.000	0.000000	0.000
ENST00000463674.5	1013	763.000	0.000000	0.000
ENST00000475618.1	229	13.578	0.000000	0.000
ENST00000854368.1	2751	2501.000	0.000000	0.000
ENST00000854369.1	2042	1782.000	0.000000	0.000
ENST00000854370.1	1926	1676.000	0.000000	0.000
ENST00000854371.1	2141	1891.000	0.000000	0.000
ENST00000854372.1	1488	1238.000	0.000000	0.000
ENST00000921490.1	1820	1570.000	0.280154	19.766
ENST00000953405.1	1896	1636.000	0.000000	0.000
ENST00000953406.1	1573	1323.000	0.000000	0.000
ENST00000280758.10	5746	5496.000	0.000000	0.000
ENST00000420571.6	3478	3228.000	0.000000	0.000
ENST00000490090.6	4614	4364.000	0.005071	0.994
ENST00000550706.5	667	417.000	0.000000	0.000
ENST00000415943.6	723	473.000	0.000000	0.000
ENST00000357167.8	4107	3857.000	0.017308	3.000
ENST00000494235.2	811	561.000	0.000000	0.000
ENST00000699219.1	78	3.027	0.000000	0.000
ENST00000700173.1	1886	1636.000	0.000000	0.000
ENST00000510508.5	1958	1708.000	2.918332	224.000
ENST00000396776.6	3016	2766.000	0.000000	0.000
ENST00000502276.6	3079	2829.000	0.000000	0.000
ENST00000511930.2	3116	2866.000	0.000000	0.000
ENST00000513924.2	3132	2882.000	0.000000	0.000
ENST00000515443.2	3114	2864.000	0.000000	0.000
ENST00000511178.1	472	222.000	0.000000	0.000
ENST00000318469.2	2119	1869.000	0.000000	0.000
ENST00000641792.2	3796	3546.000	0.000000	0.000
ENST00000399232.8	5726	5476.000	0.032509	8.000
ENST00000357362.7	2965	2715.000	0.000000	0.000
ENST00000557238.5	3635	3385.000	0.000000	0.000
ENST00000557516.1	593	343.000	0.000000	0.000
ENST00000555521.1	644	394.000	0.000000	0.000
ENST00000554762.5	757	507.000	0.000000	0.000
ENST00000482848.7	1918	1668.000	0.000000	0.000
ENST00000486952.2	574	324.000	0.000000	0.000
ENST00000472499.2	511	261.000	0.000000	0.000
ENST00000336095.10	7453	7203.000	0.818279	264.874
ENST00000358395.11	7328	7078.000	0.000000	0.000
ENST00000432261.6	3149	2899.000	0.000000	0.000
ENST00000545616.2	1128	878.000	2.120471	83.667
ENST00000905730.1	1844	1570.000	0.000000	0.000
ENST00000905731.1	1861	1587.000	1.331361	94.951
ENST00000905732.1	1520	1246.000	2.570916	143.957
ENST00000680489.1	2987	2737.000	0.000000	0.000
ENST00000378860.8	1980	1730.000	0.046990	3.653
ENST00000427823.3	1202	952.000	0.000000	0.000
ENST00000681542.1	1672	1422.000	0.000000	0.000
ENST00000680321.1	1659	1409.000	0.658552	41.699
ENST00000644764.2	1694	1444.000	0.043116	2.798
ENST00000680359.1	1945	1695.000	0.000000	0.000
ENST00000680403.1	4627	4377.000	0.030644	6.028
ENST00000679714.1	4708	4458.000	0.000000	0.000
ENST00000679682.1	4702	4452.000	0.000000	0.000
ENST00000401500.7	4727	4477.000	1.925440	387.385
ENST00000680564.1	4478	4228.000	0.000000	0.000
ENST00000680590.1	4655	4405.000	0.437823	86.670
ENST00000589953.2	1902	1652.000	0.000000	0.000
ENST00000681809.1	1143	893.000	0.000000	0.000
ENST00000679757.1	4339	4089.000	0.056567	10.394
ENST00000680806.1	5159	4909.000	0.207755	45.832
ENST00000679858.1	5020	4770.000	0.027067	5.802
ENST00000681625.1	4610	4360.000	0.000000	0.000
ENST00000608676.2	2976	2710.000	0.057898	7.051
ENST00000587391.6	5973	5723.000	0.097298	25.024
ENST00000270301.12	4634	4384.000	0.604654	119.125
ENST00000681597.1	641	391.000	0.000000	0.000
ENST00000680858.1	937	687.000	0.000000	0.000
ENST00000680377.1	1013	763.000	0.793080	27.194
ENST00000681302.1	1125	875.000	0.000000	0.000
ENST00000679489.1	464	214.000	0.000000	0.000
ENST00000680349.1	3298	3048.000	0.000000	0.000
ENST00000681088.1	882	632.000	0.000000	0.000
ENST00000679422.1	899	649.000	0.000000	0.000
ENST00000679357.1	2658	2408.000	0.000000	0.000
ENST00000680773.1	3137	2887.000	0.000000	0.000
ENST00000680211.1	2066	1816.000	1.135134	92.638
ENST00000680997.1	2545	2295.000	0.000000	0.000
ENST00000681608.1	2456	2206.000	0.000000	0.000
ENST00000680739.1	1667	1417.000	0.725646	46.208
ENST00000681648.1	2672	2422.000	0.000000	0.000
ENST00000680280.1	2022	1772.000	0.000000	0.000
ENST00000680597.1	1385	1135.000	0.000000	0.000
ENST00000679598.1	1397	1147.000	0.000000	0.000
ENST00000645429.1	2057	1807.000	0.399000	32.401
ENST00000307533.10	2311	2061.000	1.816991	168.289
ENST00000635031.2	1973	1723.000	0.000000	0.000
ENST00000444232.3	1605	1355.000	0.000000	0.000
ENST00000361560.6	1597	1347.000	0.000000	0.000
ENST00000504809.5	1193	943.000	0.000000	0.000
ENST00000506684.6	1673	1423.000	0.000000	0.000
ENST00000398754.1	1498	1248.000	0.000000	0.000
ENST00000689459.1	878	628.000	0.000000	0.000
ENST00000304954.4	831	581.000	0.000000	0.000
ENST00000327040.13	11704	11454.000	0.502526	258.667
ENST00000286485.12	6665	6415.000	0.000000	0.000
ENST00000428502.6	6330	6080.000	0.158594	43.333
ENST00000523619.5	8145	7895.000	0.000000	0.000
ENST00000518315.5	1806	1556.000	0.000000	0.000
ENST00000521878.1	733	483.000	0.000000	0.000
ENST00000520858.5	610	360.000	0.000000	0.000
ENST00000519851.5	815	565.000	0.000000	0.000
ENST00000519653.5	616	366.000	0.000000	0.000
ENST00000518963.5	564	314.000	0.000000	0.000
ENST00000517971.5	580	330.000	0.000000	0.000
ENST00000518303.5	901	651.000	0.000000	0.000
ENST00000521027.5	447	197.000	0.000000	0.000
ENST00000519633.1	579	329.000	0.000000	0.000
ENST00000520789.1	750	500.000	0.000000	0.000
ENST00000521475.1	627	377.000	0.000000	0.000
ENST00000521841.1	487	237.000	0.000000	0.000
ENST00000370862.4	1571	1321.000	0.033690	2.000
ENST00000615358.4	1936	1686.000	0.000000	0.000
ENST00000512047.2	2492	2242.000	0.000000	0.000
ENST00000505354.3	1898	1648.000	0.000000	0.000
ENST00000641151.2	3298	3048.000	0.014601	2.000
ENST00000641960.1	3342	3092.000	0.000000	0.000
ENST00000377169.2	1325	1075.000	0.000000	0.000
ENST00000329798.5	6729	6479.000	0.013738	4.000
ENST00000508899.1	405	155.000	0.000000	0.000
ENST00000641840.1	3061	2811.000	0.000000	0.000
ENST00000383640.4	1514	1264.000	0.000000	0.000
ENST00000370363.5	1007	757.000	0.000000	0.000
ENST00000370359.6	784	534.000	0.000000	0.000
ENST00000441145.1	964	714.000	0.000000	0.000
ENST00000374259.8	3644	3394.000	0.000000	0.000
ENST00000466874.1	657	407.000	0.000000	0.000
ENST00000341558.4	2804	2554.000	0.287520	33.000
ENST00000464598.1	306	56.785	0.000000	0.000
ENST00000601302.3	1914	1664.000	0.192783	14.416
ENST00000686077.1	1044	794.000	1.389616	49.584
ENST00000556246.3	948	698.000	0.000000	0.000
ENST00000379445.8	1622	1372.000	0.000000	0.000
ENST00000514851.1	552	302.000	0.000000	0.000
ENST00000395322.3	1458	1208.000	0.000000	0.000
ENST00000620385.1	1208	958.000	0.000000	0.000
ENST00000324631.13	6129	5879.000	0.000000	0.000
ENST00000645287.2	6104	5854.000	0.000000	0.000
ENST00000352115.10	1911	1661.000	0.000000	0.000
ENST00000377328.5	1233	983.000	0.000000	0.000
ENST00000468177.1	497	247.000	0.000000	0.000
ENST00000467034.1	459	209.000	0.000000	0.000
ENST00000643096.2	2120	1870.000	0.000000	0.000
ENST00000644004.1	1183	933.000	0.000000	0.000
ENST00000282343.13	3160	2910.000	0.000000	0.000
ENST00000377319.9	6085	5835.000	0.000000	0.000
ENST00000615785.4	3707	3457.000	0.000000	0.000
ENST00000617363.4	4385	4135.000	0.000000	0.000
ENST00000396576.6	4464	4214.000	0.000000	0.000
ENST00000651896.1	1851	1601.000	0.428510	30.830
ENST00000377331.8	1648	1398.000	0.000000	0.000
ENST00000377329.10	5872	5622.000	0.282639	71.408
ENST00000498816.1	820	570.000	0.000000	0.000
ENST00000652391.1	2501	2251.000	0.000000	0.000
ENST00000377315.6	6129	5879.000	0.000000	0.000
ENST00000650685.1	2999	2749.000	0.000000	0.000
ENST00000647168.2	2152	1902.000	0.000000	0.000
ENST00000651330.1	3405	3155.000	0.000000	0.000
ENST00000643330.1	1390	1140.000	0.000000	0.000
ENST00000652478.1	4269	4019.000	0.000000	0.000
ENST00000651928.1	3579	3329.000	0.000000	0.000
ENST00000651468.1	2141	1891.000	0.000000	0.000
ENST00000463904.1	272	30.154	1.475919	2.000
ENST00000469157.5	482	232.000	0.000000	0.000
ENST00000274673.8	2176	1926.000	0.080875	7.000
ENST00000380188.2	2265	2015.000	0.000000	0.000
ENST00000639338.1	1929	1679.000	0.000000	0.000
ENST00000498677.5	470	220.000	0.000000	0.000
ENST00000492651.5	474	224.000	0.000000	0.000
ENST00000478714.1	599	349.000	0.000000	0.000
ENST00000358615.9	1687	1437.000	0.000000	0.000
ENST00000506264.5	1624	1374.000	0.048586	3.000
ENST00000437468.2	499	249.000	0.000000	0.000
ENST00000514389.5	300	51.326	0.000000	0.000
ENST00000621437.4	605	355.000	0.000000	0.000
ENST00000325630.3	485	235.000	0.000000	0.000
ENST00000479335.5	1615	1365.000	0.000000	0.000
ENST00000471583.6	1559	1309.000	0.275075	16.181
ENST00000460526.6	1871	1621.000	0.528413	38.493
ENST00000487861.5	1673	1423.000	0.000000	0.000
ENST00000487270.5	2596	2346.000	0.549715	57.955
ENST00000711050.1	922	672.000	0.000000	0.000
ENST00000488612.5	1550	1300.000	0.000000	0.000
ENST00000485181.5	568	318.000	0.000000	0.000
ENST00000553334.1	249	19.269	0.000000	0.000
ENST00000553734.5	455	205.000	0.000000	0.000
ENST00000555907.5	615	365.000	0.000000	0.000
ENST00000553595.5	795	531.000	0.000000	0.000
ENST00000474051.1	786	536.000	0.062437	1.504
ENST00000497460.5	546	296.000	0.000000	0.000
ENST00000492236.5	417	167.000	0.000000	0.000
ENST00000554244.5	669	405.000	0.000000	0.000
ENST00000478014.5	618	368.000	0.086640	1.433
ENST00000469165.6	1158	908.000	0.000000	0.000
ENST00000468382.5	829	579.000	0.041886	1.090
ENST00000557045.5	528	278.000	0.000000	0.000
ENST00000554183.1	561	311.000	0.000000	0.000
ENST00000554575.2	292	44.461	1.000975	2.000
ENST00000555782.1	541	291.000	0.943921	12.344
ENST00000556251.1	567	317.000	0.000000	0.000
ENST00000567449.5	1126	876.000	0.162621	6.402
ENST00000646747.1	567	317.000	0.000000	0.000
ENST00000689358.1	2164	1914.000	0.165030	14.195
ENST00000428041.4	3256	3006.000	0.657272	88.789
ENST00000693711.1	3347	3097.000	0.000000	0.000
ENST00000697964.2	1565	1315.000	0.000000	0.000
ENST00000566362.1	589	339.000	2.225544	33.905
ENST00000568574.1	405	155.000	2.296947	16.000
ENST00000373345.9	2967	2717.000	0.000000	0.000
ENST00000243967.8	1825	1575.000	0.000000	0.000
ENST00000414158.1	534	284.000	0.000000	0.000
ENST00000906550.1	2776	2526.000	0.000000	0.000
ENST00000382369.9	1420	1170.000	2.588155	136.082
ENST00000360321.7	1576	1326.000	2.146653	127.918
ENST00000400269.4	1608	1358.000	0.000000	0.000
ENST00000907056.1	1478	1228.000	0.000000	0.000
ENST00000627408.2	591	341.000	0.000000	0.000
ENST00000611696.3	3698	3448.000	0.935233	144.915
ENST00000625809.2	5357	5107.000	0.000000	0.000
ENST00000627969.2	417	167.000	0.000000	0.000
ENST00000628540.1	547	297.000	0.000000	0.000
ENST00000626080.1	2694	2444.000	4.783589	525.388
ENST00000626646.1	705	455.000	0.000000	0.000
ENST00000376006.7	2001	1751.000	0.000000	0.000
ENST00000356450.3	1925	1675.000	0.000000	0.000
ENST00000638059.1	1359	1109.000	0.000000	0.000
ENST00000513133.2	1305	1055.000	0.000000	0.000
ENST00000637618.1	1438	1188.000	0.000000	0.000
ENST00000638089.2	1257	1007.000	0.000000	0.000
ENST00000635831.1	100	3.495	0.000000	0.000
ENST00000631044.2	4668	4418.000	1.136882	225.718
ENST00000672695.1	1930	1680.000	0.260637	19.678
ENST00000636937.2	5095	4845.000	0.000000	0.000
ENST00000268124.11	4462	4212.000	0.000000	0.000
ENST00000442287.6	4487	4237.000	0.691023	131.576
ENST00000530292.3	3843	3593.000	3.250599	524.863
ENST00000637264.1	3153	2903.000	0.000000	0.000
ENST00000635986.2	4388	4138.000	0.000000	0.000
ENST00000672923.2	4130	3880.000	0.011058	1.928
ENST00000666746.1	3698	3448.000	0.111125	17.219
ENST00000672071.1	5318	5068.000	0.039157	8.918
ENST00000637238.1	3022	2772.000	0.000000	0.000
ENST00000526671.1	764	514.000	0.000000	0.000
ENST00000636774.1	4151	3901.000	0.071309	12.501
ENST00000637042.1	100	3.495	6.488052	1.019
ENST00000636530.1	100	3.495	0.000000	0.000
ENST00000530715.5	372	122.000	0.000000	0.000
ENST00000670281.1	859	609.000	0.000000	0.000
ENST00000636812.1	100	3.495	0.000000	0.000
ENST00000528881.2	524	274.000	0.000000	0.000
ENST00000532584.5	708	458.000	0.000000	0.000
ENST00000526314.2	700	450.000	0.000000	0.000
ENST00000526398.1	512	262.000	0.000000	0.000
ENST00000526573.1	544	294.000	0.000000	0.000
ENST00000533857.1	567	317.000	0.000000	0.000
ENST00000532363.2	445	195.000	0.000000	0.000
ENST00000637307.1	100	3.495	0.000000	0.000
ENST00000637711.1	142	4.824	0.000000	0.000
ENST00000507747.1	600	350.000	0.211751	3.331
ENST00000512953.5	1022	772.000	0.000000	0.000
ENST00000398450.5	620	370.000	0.120283	2.000
ENST00000511106.5	661	411.000	0.000000	0.000
ENST00000616983.4	2538	2288.000	0.000000	0.000
ENST00000641688.3	2627	2377.000	0.000000	0.000
ENST00000360771.8	2659	2409.000	0.000000	0.000
ENST00000642295.1	956	706.000	0.000000	0.000
ENST00000510771.1	709	459.000	0.000000	0.000
ENST00000324022.14	751	501.000	0.000000	0.000
ENST00000535709.6	700	450.000	0.000000	0.000
ENST00000646447.1	722	472.000	0.000000	0.000
ENST00000508337.1	622	372.000	0.000000	0.000
ENST00000643148.1	300	51.326	0.000000	0.000
ENST00000643254.1	216	11.099	0.000000	0.000
ENST00000642713.1	636	386.000	0.000000	0.000
ENST00000642738.1	351	101.003	0.000000	0.000
ENST00000512064.5	441	191.000	0.000000	0.000
ENST00000503627.2	318	68.234	0.000000	0.000
ENST00000504786.5	357	107.001	0.000000	0.000
ENST00000512789.5	258	22.871	0.000000	0.000
ENST00000509346.5	383	133.000	0.000000	0.000
ENST00000514603.1	613	363.000	0.000000	0.000
ENST00000644398.1	623	373.000	0.380680	6.381
ENST00000377803.4	405	155.000	3250.843272	22644.000
ENST00000525967.5	1917	1667.000	0.066204	4.960
ENST00000525817.5	1780	1530.000	0.000000	0.000
ENST00000356091.11	2191	1941.000	2.903039	253.223
ENST00000529976.5	4684	4434.000	0.023826	4.748
ENST00000527587.5	4633	4383.000	0.165872	32.672
ENST00000533788.1	899	649.000	0.000000	0.000
ENST00000527081.1	2061	1811.000	0.000000	0.000
ENST00000525068.1	768	518.000	0.000000	0.000
ENST00000532531.1	1784	1534.000	0.015262	1.052
ENST00000908534.1	2146	1896.000	0.000000	0.000
ENST00000908535.1	1906	1656.000	0.999012	74.346
ENST00000908536.1	1762	1512.000	0.000000	0.000
ENST00000342995.4	1896	1646.000	0.000000	0.000
ENST00000310357.8	2908	2658.000	0.000000	0.000
ENST00000368549.7	2622	2372.000	0.000000	0.000
ENST00000530250.1	2310	2060.000	0.000000	0.000
ENST00000375992.4	2381	2131.000	0.793606	76.000
ENST00000356972.2	609	359.000	0.000000	0.000
ENST00000562793.5	157	5.525	0.000000	0.000
ENST00000381020.8	3448	3198.000	0.000000	0.000
ENST00000548877.1	581	331.000	0.162711	2.420
ENST00000891171.1	3574	3324.000	0.518338	77.428
ENST00000947371.1	2618	2368.000	2.905120	309.151
ENST00000420978.6	2621	2371.000	0.000000	0.000
ENST00000344895.4	2610	2360.000	0.000000	0.000
ENST00000379706.4	2411	2161.000	1.626960	158.000
ENST00000417339.4	1893	1643.000	0.000000	0.000
ENST00000634648.1	1620	1370.000	0.000000	0.000
ENST00000261965.8	3879	3629.000	0.000000	0.000
ENST00000649778.1	4111	3861.000	0.379636	65.871
ENST00000375669.7	2723	2473.000	0.000000	0.000
ENST00000462580.1	915	665.000	0.000000	0.000
ENST00000611152.1	1508	1258.000	0.170203	9.622
ENST00000464139.5	2461	2211.000	1.201659	119.398
ENST00000483532.1	712	462.000	0.000000	0.000
ENST00000865800.1	3599	3349.000	0.000000	0.000
ENST00000865801.1	3757	3507.000	2.152602	339.254
ENST00000865802.1	2911	2661.000	0.000000	0.000
ENST00000865803.1	3874	3624.000	0.000000	0.000
ENST00000865804.1	3652	3402.000	0.000000	0.000
ENST00000865805.1	3798	3548.000	0.000000	0.000
ENST00000865806.1	3723	3473.000	0.000000	0.000
ENST00000865807.1	3773	3523.000	0.000000	0.000
ENST00000931606.1	3774	3524.000	1.443490	228.599
ENST00000931607.1	3961	3711.000	0.000000	0.000
ENST00000947426.1	3872	3622.000	0.000000	0.000
ENST00000947427.1	3964	3714.000	0.000000	0.000
ENST00000947428.1	3506	3256.000	0.000000	0.000
ENST00000947429.1	3859	3609.000	0.000000	0.000
ENST00000947430.1	3750	3500.000	0.000000	0.000
ENST00000947431.1	3384	3134.000	0.000000	0.000
ENST00000357450.9	4233	3983.000	0.000000	0.000
ENST00000404354.3	3636	3386.000	0.473173	72.000
ENST00000877413.1	4051	3801.000	0.000000	0.000
ENST00000923332.1	3729	3479.000	0.000000	0.000
ENST00000620010.3	1945	1695.000	0.000000	0.000
ENST00000627897.1	1194	944.000	0.000000	0.000
ENST00000625605.1	559	309.000	0.000000	0.000
ENST00000628591.2	631	381.000	0.000000	0.000
ENST00000626375.2	627	377.000	2.913013	49.353
ENST00000629620.2	567	317.000	0.156818	2.234
ENST00000628462.2	3109	2859.000	0.000000	0.000
ENST00000627985.2	628	378.000	0.482282	8.193
ENST00000628555.2	792	542.000	0.000000	0.000
ENST00000630301.2	618	368.000	0.000000	0.000
ENST00000625736.2	386	136.000	0.000000	0.000
ENST00000630220.2	519	269.000	0.071060	0.859
ENST00000629618.2	704	454.000	0.000000	0.000
ENST00000629159.1	341	91.012	0.450337	1.842
ENST00000628658.1	382	132.000	0.000000	0.000
ENST00000695508.1	1379	1129.000	0.000000	0.000
ENST00000379555.7	1234	984.000	0.000000	0.000
ENST00000504819.5	1237	987.000	0.000000	0.000
ENST00000695509.1	876	626.000	0.000000	0.000
ENST00000335286.10	1336	1086.000	0.000000	0.000
ENST00000389441.8	5305	5055.000	0.000000	0.000
ENST00000422113.7	6135	5885.000	0.003781	1.000
ENST00000548219.5	325	75.104	0.000000	0.000
ENST00000550131.5	349	99.004	0.000000	0.000
ENST00000547141.5	315	65.324	0.000000	0.000
ENST00000546469.5	485	235.000	0.289506	3.057
ENST00000286800.8	5618	5368.000	2.815738	679.251
ENST00000399921.5	5769	5519.000	0.000000	0.000
ENST00000548467.1	217	11.264	0.000000	0.000
ENST00000451655.5	777	527.000	0.000000	0.000
ENST00000447177.5	751	501.000	0.000000	0.000
ENST00000435072.1	692	442.000	0.000000	0.000
ENST00000422809.5	850	600.000	0.000000	0.000
ENST00000468059.1	663	413.000	0.000000	0.000
ENST00000462262.1	1073	823.000	0.000000	0.000
ENST00000888446.1	5833	5583.000	0.000000	0.000
ENST00000888447.1	5679	5429.000	0.000000	0.000
ENST00000888448.1	4169	3919.000	0.000000	0.000
ENST00000888449.1	5592	5342.000	0.000000	0.000
ENST00000888450.1	3151	2901.000	0.000000	0.000
ENST00000927494.1	6497	6247.000	0.000000	0.000
ENST00000927495.1	6161	5911.000	0.000000	0.000
ENST00000927496.1	6187	5937.000	0.000000	0.000
ENST00000927497.1	5983	5733.000	0.000000	0.000
ENST00000927498.1	8150	7900.000	0.000000	0.000
ENST00000953446.1	5717	5467.000	0.000000	0.000
ENST00000953447.1	4097	3847.000	2.624342	453.699
ENST00000953448.1	5414	5164.000	0.000000	0.000
ENST00000953449.1	4082	3832.000	0.000000	0.000
ENST00000953450.1	1849	1599.000	0.000000	0.000
ENST00000487683.5	1923	1673.000	0.000000	0.000
ENST00000332958.3	3476	3226.000	0.000000	0.000
ENST00000471966.1	737	487.000	0.000000	0.000
ENST00000511934.5	600	350.000	0.000000	0.000
ENST00000503890.5	3932	3682.000	0.000000	0.000
ENST00000515297.5	4178	3928.000	0.000000	0.000
ENST00000399564.5	5280	5030.000	0.000000	0.000
ENST00000506092.6	3745	3495.000	0.000000	0.000
ENST00000508575.1	2294	2044.000	0.000000	0.000
ENST00000315453.4	1758	1508.000	0.000000	0.000
ENST00000349155.7	4733	4483.000	0.813458	163.881
ENST00000257566.7	4208	3958.000	0.502468	89.374
ENST00000548503.1	494	244.000	0.159154	1.745
ENST00000552054.1	1814	1564.000	0.000000	0.000
ENST00000314099.10	2577	2327.000	0.067983	7.109
ENST00000222224.4	1381	1131.000	5.582175	283.721
ENST00000569691.2	868	618.000	3.564686	99.000
ENST00000570794.2	756	506.000	0.000000	0.000
ENST00000338904.7	1049	799.000	0.000000	0.000
ENST00000404716.7	1247	997.000	0.000000	0.000
ENST00000429244.6	1084	834.000	0.000000	0.000
ENST00000553541.5	1136	886.000	0.000000	0.000
ENST00000553706.5	1172	922.000	0.000000	0.000
ENST00000555230.5	2668	2418.000	0.000000	0.000
ENST00000556208.5	1212	962.000	0.000000	0.000
ENST00000557068.5	2703	2453.000	0.000000	0.000
ENST00000557209.1	1137	887.000	0.000000	0.000
ENST00000554964.6	1217	967.000	0.000000	0.000
ENST00000611135.1	1108	858.000	0.000000	0.000
ENST00000453952.3	1385	1135.000	0.000000	0.000
ENST00000448387.7	5256	5006.000	0.000000	0.000
ENST00000569659.6	5221	4971.000	0.000000	0.000
ENST00000567075.1	584	334.000	0.000000	0.000
ENST00000695847.1	1356	1106.000	0.000000	0.000
ENST00000569536.1	1212	962.000	0.000000	0.000
ENST00000605665.1	271	29.560	0.000000	0.000
ENST00000330495.8	1849	1599.000	0.000000	0.000
ENST00000327423.11	10827	10577.000	1.186076	563.768
ENST00000432485.1	3308	3058.000	0.000000	0.000
ENST00000431684.1	2841	2591.000	0.000000	0.000
ENST00000492705.1	548	298.000	0.309670	4.147
ENST00000461722.1	718	468.000	1.820843	38.295
ENST00000412743.1	661	411.000	0.658014	12.154
ENST00000923609.1	11435	11185.000	0.109514	55.047
ENST00000923610.1	11382	11132.000	0.295024	147.590
ENST00000923611.1	11427	11177.000	0.000000	0.000
ENST00000668164.2	6681	6431.000	0.011094	3.206
ENST00000671891.2	1165	915.000	0.000000	0.000
ENST00000319670.14	5396	5146.000	1.080667	249.912
ENST00000594665.2	5368	5118.000	0.000000	0.000
ENST00000617428.4	5514	5264.000	0.654725	154.882
ENST00000359920.11	5733	5483.000	0.000000	0.000
ENST00000595600.1	560	310.000	0.000000	0.000
ENST00000507853.5	1793	1529.000	0.000000	0.000
ENST00000335847.9	1918	1654.000	0.000000	0.000
ENST00000329411.9	1709	1459.000	0.000000	0.000
ENST00000505118.1	1296	1046.000	0.000000	0.000
ENST00000610966.5	6641	6391.000	0.073689	21.164
ENST00000551211.1	439	189.000	0.000000	0.000
ENST00000550436.4	695	445.000	0.000000	0.000
ENST00000546618.2	639	389.000	0.000000	0.000
ENST00000548229.2	597	347.000	0.000000	0.000
ENST00000327381.7	20241	19991.000	0.022438	20.158
ENST00000518261.1	865	615.000	0.000000	0.000
ENST00000377943.9	1588	1338.000	6.638674	399.175
ENST00000246071.8	2411	2161.000	0.498463	48.408
ENST00000478522.1	540	290.000	27.605349	359.763
ENST00000872497.1	1527	1277.000	0.000000	0.000
ENST00000872498.1	1245	995.000	2.224199	99.454
ENST00000872499.1	1013	763.000	0.000000	0.000
ENST00000872500.1	921	671.000	0.000000	0.000
ENST00000872501.1	1036	786.000	0.000000	0.000
ENST00000872502.1	1094	844.000	0.000000	0.000
ENST00000911315.1	1624	1374.000	0.000000	0.000
ENST00000911316.1	1202	952.000	0.000000	0.000
ENST00000911317.1	1112	862.000	21.350877	827.082
ENST00000911318.1	1145	895.000	0.000000	0.000
ENST00000911319.1	780	530.000	0.000000	0.000
ENST00000911320.1	558	308.000	10.562556	146.199
ENST00000911321.1	834	584.000	18.820457	493.933
ENST00000911322.1	990	740.000	46.038059	1530.996
ENST00000911323.1	1068	818.000	0.516167	18.974
ENST00000911324.1	2129	1879.000	0.486305	41.064
ENST00000911325.1	1285	1035.000	0.000000	0.000
ENST00000563228.5	495	234.000	0.201087	2.115
ENST00000562076.2	227	13.146	0.000000	0.000
ENST00000636757.1	380	130.000	0.493900	2.885
ENST00000318157.3	337	87.022	0.000000	0.000
ENST00000342669.8	515	265.000	337.187637	4015.531
ENST00000585392.2	379	129.000	311.205222	1804.106
ENST00000587367.5	596	346.000	5.858956	91.101
ENST00000588599.5	805	555.000	2.062903	51.451
ENST00000391932.7	615	365.000	16.223327	266.108
ENST00000588301.5	702	452.000	53.646868	1089.703
ENST00000590212.1	454	204.000	0.000000	0.000
ENST00000587579.1	290	42.835	0.519492	1.000
ENST00000644861.2	13403	13153.000	0.000000	0.000
ENST00000249837.7	13300	13050.000	0.775454	454.770
ENST00000560637.5	3684	3434.000	1.191941	183.942
ENST00000650094.1	8032	7782.000	0.000000	0.000
ENST00000559119.1	738	488.000	0.000000	0.000
ENST00000645819.1	14578	14328.000	0.272182	175.255
ENST00000649766.1	6573	6323.000	0.000000	0.000
ENST00000395898.3	11012	10762.000	0.000000	0.000
ENST00000558919.1	566	316.000	2.865455	40.692
ENST00000558338.1	1863	1613.000	0.000000	0.000
ENST00000558088.1	549	299.000	0.000000	0.000
ENST00000561258.1	614	364.000	0.000000	0.000
ENST00000611540.4	3714	3464.000	0.554995	86.396
ENST00000403682.7	2789	2539.000	0.000000	0.000
ENST00000400451.7	3900	3650.000	0.412814	67.713
ENST00000357502.5	2788	2538.000	0.529740	60.420
ENST00000493734.5	3758	3508.000	0.000000	0.000
ENST00000420626.1	591	341.000	0.000000	0.000
ENST00000437275.5	3744	3494.000	0.157713	24.764
ENST00000405993.2	1839	1589.000	0.000000	0.000
ENST00000476678.1	3879	3629.000	0.000000	0.000
ENST00000908224.1	3966	3716.000	0.000000	0.000
ENST00000923876.1	3973	3723.000	0.000000	0.000
ENST00000528943.5	408	158.000	0.000000	0.000
ENST00000528767.1	552	302.000	0.000000	0.000
ENST00000359758.9	612	362.000	0.000000	0.000
ENST00000361111.6	534	284.000	0.000000	0.000
ENST00000297498.6	795	545.000	0.000000	0.000
ENST00000458665.5	444	194.000	0.000000	0.000
ENST00000528168.3	481	231.000	0.000000	0.000
ENST00000398462.7	551	301.000	0.000000	0.000
ENST00000472602.1	766	516.000	0.000000	0.000
ENST00000549158.5	626	376.000	0.000000	0.000
ENST00000547341.5	595	345.000	0.000000	0.000
ENST00000547595.5	313	63.398	0.000000	0.000
ENST00000548700.5	304	54.940	0.000000	0.000
ENST00000549805.5	740	490.000	0.000000	0.000
ENST00000549932.5	555	305.000	0.000000	0.000
ENST00000551422.5	413	163.000	0.000000	0.000
ENST00000612702.4	3046	2796.000	0.000000	0.000
ENST00000613499.4	3049	2799.000	0.000000	0.000
ENST00000398925.5	532	282.000	0.000000	0.000
ENST00000398928.5	715	465.000	0.000000	0.000
ENST00000328656.8	8399	8149.000	0.047444	17.375
ENST00000443341.5	711	461.000	0.000000	0.000
ENST00000417042.5	727	477.000	0.000000	0.000
ENST00000398938.7	8407	8157.000	0.000000	0.000
ENST00000398932.5	2747	2497.000	0.000000	0.000
ENST00000438657.5	1115	865.000	0.000000	0.000
ENST00000398934.5	2815	2565.000	0.000000	0.000
ENST00000398930.5	2914	2664.000	0.000000	0.000
ENST00000398927.1	665	415.000	0.000000	0.000
ENST00000419868.1	521	271.000	0.000000	0.000
ENST00000866348.1	4223	3973.000	0.000000	0.000
ENST00000866349.1	4348	4098.000	0.000000	0.000
ENST00000866350.1	4427	4177.000	0.000000	0.000
ENST00000866351.1	4214	3964.000	0.000000	0.000
ENST00000866352.1	2813	2563.000	0.000000	0.000
ENST00000866353.1	2772	2522.000	0.000000	0.000
ENST00000866354.1	1979	1729.000	0.000000	0.000
ENST00000866355.1	2078	1828.000	0.000000	0.000
ENST00000866356.1	4236	3986.000	0.000000	0.000
ENST00000866357.1	2805	2555.000	0.000000	0.000
ENST00000866358.1	4213	3963.000	0.000000	0.000
ENST00000866359.1	3518	3268.000	0.006825	1.002
ENST00000866360.1	2721	2471.000	0.000000	0.000
ENST00000866361.1	2593	2343.000	0.000000	0.000
ENST00000953621.1	1894	1644.000	0.000000	0.000
ENST00000953622.1	2180	1930.000	0.000000	0.000
ENST00000953623.1	1864	1614.000	0.000000	0.000
ENST00000953624.1	1815	1565.000	0.000000	0.000
ENST00000953625.1	4086	3836.000	0.000000	0.000
ENST00000953626.1	4184	3934.000	0.000000	0.000
ENST00000953627.1	1920	1670.000	0.000000	0.000
ENST00000953628.1	4041	3791.000	0.000000	0.000
ENST00000953629.1	2044	1794.000	0.000000	0.000
ENST00000953630.1	1680	1430.000	0.000000	0.000
ENST00000322066.4	312	62.441	0.000000	0.000
ENST00000305899.5	1029	779.000	0.000000	0.000
ENST00000576655.5	1876	1626.000	0.000000	0.000
ENST00000610896.3	1849	1599.000	0.000000	0.000
ENST00000419717.3	1806	1556.000	0.000000	0.000
ENST00000545940.6	2118	1868.000	0.000000	0.000
ENST00000673940.1	1511	1261.000	0.000000	0.000
ENST00000398718.1	249	19.269	0.000000	0.000
ENST00000263160.4	3665	3415.000	0.000000	0.000
ENST00000534115.1	573	323.000	0.000000	0.000
ENST00000648880.1	1049	799.000	0.000000	0.000
ENST00000641646.1	1029	779.000	0.000000	0.000
ENST00000641946.1	1715	1465.000	0.000000	0.000
ENST00000456448.3	1696	1446.000	0.000000	0.000
ENST00000393660.2	189	7.759	0.000000	0.000
ENST00000371148.3	397	147.000	0.000000	0.000
ENST00000641398.1	5984	5734.000	1.916177	493.763
ENST00000209540.2	1242	992.000	0.000000	0.000
ENST00000621716.2	3936	3686.000	0.126331	20.926
ENST00000626610.1	556	306.000	0.000000	0.000
ENST00000630314.1	950	700.000	0.593111	18.658
ENST00000641419.1	4376	4126.000	0.144195	26.737
ENST00000334920.3	1124	874.000	0.000000	0.000
ENST00000651554.2	1821	1571.000	0.000000	0.000
ENST00000641129.1	1847	1597.000	0.000000	0.000
ENST00000339488.9	25280	25030.000	0.011259	12.665
ENST00000398738.3	4671	4421.000	0.088543	17.591
ENST00000679966.1	4845	4595.000	0.000000	0.000
ENST00000382696.7	1393	1143.000	0.000000	0.000
ENST00000315489.5	1589	1339.000	0.000000	0.000
ENST00000591681.3	534	284.000	0.000000	0.000
ENST00000706482.1	4673	4423.000	0.149205	29.657
ENST00000313071.7	3491	3241.000	0.256392	37.343
ENST00000370598.6	6090	5840.000	0.000000	0.000
ENST00000684661.1	7142	6892.000	0.000000	0.000
ENST00000546190.5	4569	4319.000	0.000000	0.000
ENST00000238918.12	2927	2677.000	0.060490	7.277
ENST00000604969.1	590	340.000	0.178209	2.723
ENST00000603207.1	532	282.000	0.000000	0.000
ENST00000478238.1	665	415.000	0.000000	0.000
ENST00000266743.6	1068	818.000	0.028407	1.044
ENST00000478139.1	3690	3440.000	0.063875	9.875
ENST00000392927.7	1120	870.000	0.000000	0.000
ENST00000392924.2	1119	869.000	0.000000	0.000
ENST00000585685.5	1829	1579.000	0.000000	0.000
ENST00000589057.5	680	430.000	0.000000	0.000
ENST00000642117.2	2165	1915.000	0.000000	0.000
ENST00000714233.1	5423	5173.000	0.065339	15.189
ENST00000242804.9	6274	6024.000	0.500775	135.567
ENST00000438182.5	1906	1656.000	2.658365	197.834
ENST00000545749.2	1884	1634.000	0.000000	0.000
ENST00000424168.1	567	317.000	0.000000	0.000
ENST00000462995.1	536	286.000	0.000000	0.000
ENST00000539517.7	6990	6740.000	0.065688	19.896
ENST00000483536.6	6575	6325.000	0.000000	0.000
ENST00000465357.6	3573	3323.000	0.087457	13.060
ENST00000449198.6	959	709.000	0.000000	0.000
ENST00000347476.10	549	299.000	0.000000	0.000
ENST00000546546.1	563	313.000	0.000000	0.000
ENST00000549146.5	592	342.000	0.000000	0.000
ENST00000549571.5	1005	755.000	0.000000	0.000
ENST00000344429.9	896	646.000	0.265923	7.720
ENST00000547619.5	947	686.000	0.075376	2.324
ENST00000574031.1	1431	1181.000	0.000000	0.000
ENST00000551754.1	488	238.000	0.000000	0.000
ENST00000547415.1	500	250.000	0.000000	0.000
ENST00000614773.4	1221	971.000	0.247555	10.802
ENST00000627341.2	1539	1289.000	15.817066	916.229
ENST00000625687.2	867	617.000	0.000000	0.000
ENST00000631104.2	1550	1300.000	1.417260	82.798
ENST00000628642.2	1416	1166.000	0.000000	0.000
ENST00000625953.2	453	203.000	0.471329	4.300
ENST00000625462.2	431	181.000	0.000000	0.000
ENST00000626988.1	458	208.000	0.000000	0.000
ENST00000628000.1	1030	780.000	0.000000	0.000
ENST00000612974.3	885	635.000	0.000000	0.000
ENST00000614610.2	885	635.000	0.000000	0.000
ENST00000278550.12	14381	14131.000	0.000000	0.000
ENST00000530738.1	3048	2798.000	0.000000	0.000
ENST00000533525.1	453	203.000	0.000000	0.000
ENST00000533013.1	587	337.000	0.000000	0.000
ENST00000533074.1	524	274.000	0.000000	0.000
ENST00000529798.1	690	440.000	0.000000	0.000
ENST00000532654.5	984	734.000	0.000000	0.000
ENST00000533038.1	863	613.000	0.000000	0.000
ENST00000527736.5	170	6.284	0.000000	0.000
ENST00000528688.5	474	224.000	0.000000	0.000
ENST00000531583.1	748	498.000	0.000000	0.000
ENST00000460935.1	4076	3826.000	0.000000	0.000
ENST00000419318.5	3036	2786.000	0.661433	82.812
ENST00000430385.3	2583	2333.000	2.239419	234.788
ENST00000595766.1	576	326.000	0.199340	2.920
ENST00000518659.6	10356	10106.000	0.000000	0.000
ENST00000695884.1	5559	5309.000	0.000000	0.000
ENST00000695885.1	9551	9301.000	0.000000	0.000
ENST00000695886.1	9500	9250.000	0.000000	0.000
ENST00000695887.1	4424	4174.000	0.000000	0.000
ENST00000695888.1	1552	1302.000	0.000000	0.000
ENST00000519204.5	9427	9177.000	0.000000	0.000
ENST00000520394.5	8034	7784.000	0.000000	0.000
ENST00000695961.1	10354	10104.000	0.000000	0.000
ENST00000517586.1	497	247.000	0.000000	0.000
ENST00000695962.1	9271	9021.000	0.007400	3.000
ENST00000518693.1	569	319.000	0.000000	0.000
ENST00000522488.1	548	298.000	0.000000	0.000
ENST00000521126.1	602	352.000	0.000000	0.000
ENST00000517941.1	455	205.000	0.000000	0.000
ENST00000595562.1	617	367.000	0.000000	0.000
ENST00000301547.10	2573	2323.000	2.343196	244.615
ENST00000436821.1	800	550.000	0.000000	0.000
ENST00000436518.5	557	307.000	0.000000	0.000
ENST00000334554.12	5049	4799.000	0.088984	19.191
ENST00000320602.11	3072	2822.000	0.171972	21.809
ENST00000405930.3	3112	2862.000	0.000000	0.000
ENST00000468112.5	524	274.000	0.000000	0.000
ENST00000469212.5	625	375.000	0.000000	0.000
ENST00000472497.1	909	659.000	0.000000	0.000
ENST00000924011.1	3921	3671.000	0.000000	0.000
ENST00000924012.1	3508	3258.000	0.000000	0.000
ENST00000924013.1	3201	2951.000	0.000000	0.000
ENST00000924014.1	3377	3127.000	0.000000	0.000
ENST00000924015.1	3398	3148.000	0.000000	0.000
ENST00000924016.1	2570	2320.000	0.000000	0.000
ENST00000924017.1	3373	3123.000	0.000000	0.000
ENST00000924018.1	3096	2846.000	0.000000	0.000
ENST00000642051.1	1496	1246.000	0.000000	0.000
ENST00000623183.1	1069	819.000	0.000000	0.000
ENST00000377127.4	1260	1010.000	0.000000	0.000
ENST00000598753.1	588	338.000	0.000000	0.000
ENST00000428311.1	4505	4255.000	0.000000	0.000
ENST00000641768.1	2763	2513.000	0.000000	0.000
ENST00000377154.1	1266	1016.000	0.000000	0.000
ENST00000548184.1	2107	1857.000	0.000000	0.000
ENST00000396806.3	1869	1619.000	0.000000	0.000
ENST00000395297.6	7401	7151.000	0.000000	0.000
ENST00000482951.6	4734	4484.000	0.000000	0.000
ENST00000276737.10	4288	4038.000	0.000000	0.000
ENST00000467365.2	1616	1366.000	0.000000	0.000
ENST00000395295.2	585	335.000	0.000000	0.000
ENST00000160713.8	558	308.000	0.000000	0.000
ENST00000517849.1	547	297.000	0.000000	0.000
ENST00000520380.1	684	434.000	0.000000	0.000
ENST00000520954.1	378	128.000	0.000000	0.000
ENST00000520283.1	5067	4817.000	0.000000	0.000
ENST00000523049.1	427	177.000	0.000000	0.000
ENST00000376736.6	2596	2346.000	24.412381	2573.733
ENST00000490113.1	2386	2136.000	0.000000	0.000
ENST00000483155.5	962	712.000	6.465564	206.877
ENST00000476087.5	554	304.000	7.890698	107.799
ENST00000472900.5	753	503.000	0.000000	0.000
ENST00000479197.1	1501	1251.000	0.202445	11.381
ENST00000451237.3	1703	1453.000	1.087345	71.000
ENST00000606990.1	800	550.000	0.040459	1.000
ENST00000473611.5	872	622.000	0.610348	17.061
ENST00000461951.5	669	419.000	3.086347	58.114
ENST00000374617.9	2070	1820.000	7.622419	623.433
ENST00000489905.1	1007	757.000	0.000000	0.000
ENST00000444176.1	968	718.000	0.000000	0.000
ENST00000488944.5	538	288.000	0.027174	0.352
ENST00000477718.5	941	691.000	0.000000	0.000
ENST00000468157.5	760	510.000	0.000000	0.000
ENST00000481025.1	583	333.000	0.000000	0.000
ENST00000284273.6	6865	6615.000	0.353211	105.000
ENST00000525711.1	572	322.000	0.000000	0.000
ENST00000526386.5	553	303.000	0.000000	0.000
ENST00000530917.5	987	737.000	0.000000	0.000
ENST00000533451.1	1032	782.000	0.000000	0.000
ENST00000529998.5	698	448.000	0.000000	0.000
ENST00000526493.1	1163	913.000	0.000000	0.000
ENST00000530578.1	532	282.000	0.000000	0.000
ENST00000479081.5	571	321.000	0.075389	1.088
ENST00000474397.5	678	428.000	0.055286	1.063
ENST00000682028.1	2997	2747.000	0.000000	0.000
ENST00000682902.1	2202	1952.000	0.000000	0.000
ENST00000682268.1	2037	1787.000	0.000000	0.000
ENST00000683513.1	2304	2054.000	0.000000	0.000
ENST00000263431.4	3149	2899.000	0.000000	0.000
ENST00000419486.1	560	310.000	0.000000	0.000
ENST00000682676.1	2246	1996.000	0.044606	4.001
ENST00000381883.5	2965	2715.000	2.581757	315.000
ENST00000375587.8	8293	8043.000	0.364597	131.782
ENST00000375579.7	2570	2309.000	2.233003	231.707
ENST00000375576.1	3088	2827.000	0.000000	0.000
ENST00000479810.6	2742	2492.000	0.052364	5.864
ENST00000518236.1	1052	802.000	0.000000	0.000
ENST00000357985.7	1317	1067.000	0.357405	17.138
ENST00000398647.7	864	614.000	0.000000	0.000
ENST00000398652.7	1125	875.000	0.000000	0.000
ENST00000398646.3	1026	776.000	0.000000	0.000
ENST00000953958.1	957	707.000	0.000000	0.000
ENST00000375026.7	1141	891.000	0.000000	0.000
ENST00000528595.1	659	409.000	0.000000	0.000
ENST00000614006.2	1333	1083.000	0.000000	0.000
ENST00000304880.2	936	686.000	0.000000	0.000
ENST00000373688.3	1103	853.000	0.000000	0.000
ENST00000377365.4	5715	5465.000	0.000000	0.000
ENST00000523970.1	595	345.000	0.000000	0.000
ENST00000259466.1	936	686.000	0.000000	0.000
ENST00000628423.2	4340	4090.000	0.288363	53.001
ENST00000627645.1	709	459.000	0.000000	0.000
ENST00000425596.5	1950	1700.000	0.000000	0.000
ENST00000612581.4	2077	1827.000	0.000000	0.000
ENST00000630101.2	1569	1319.000	0.000000	0.000
ENST00000630141.2	659	409.000	0.000000	0.000
ENST00000626864.2	1991	1741.000	0.243279	19.034
ENST00000625259.2	1106	856.000	0.000000	0.000
ENST00000626973.2	860	610.000	25.044133	686.533
ENST00000628942.2	1874	1624.000	0.156281	11.406
ENST00000625641.1	811	561.000	0.168272	4.242
ENST00000629727.1	412	162.000	0.000000	0.000
ENST00000626970.1	457	207.000	0.000000	0.000
ENST00000626950.1	486	236.000	0.705462	7.482
ENST00000304720.3	1020	770.000	0.000000	0.000
ENST00000373684.1	1044	794.000	0.000000	0.000
ENST00000397128.7	5254	5004.000	5.016693	1128.133
ENST00000354209.7	1918	1668.000	0.080410	6.027
ENST00000513152.1	436	186.000	0.000000	0.000
ENST00000505783.5	919	669.000	3.693596	111.045
ENST00000506652.5	1082	832.000	0.000000	0.000
ENST00000509874.5	692	442.000	0.000000	0.000
ENST00000296800.4	1134	884.000	0.000000	0.000
ENST00000511248.1	668	418.000	1.363345	25.610
ENST00000397006.2	425	175.000	0.000000	0.000
ENST00000373680.3	963	713.000	0.000000	0.000
ENST00000525144.7	3820	3570.000	0.000000	0.000
ENST00000529097.6	3397	3147.000	0.000000	0.000
ENST00000526519.5	566	316.000	0.000000	0.000
ENST00000532647.1	550	300.000	0.000000	0.000
ENST00000525704.2	2474	2224.000	0.000000	0.000
ENST00000526764.1	516	266.000	0.083655	1.000
ENST00000533026.6	2063	1813.000	0.000000	0.000
ENST00000547738.5	2019	1769.000	0.000000	0.000
ENST00000549874.1	1507	1257.000	0.037033	2.092
ENST00000358791.9	1378	1128.000	0.607474	30.794
ENST00000371608.8	1114	864.000	2.065244	80.188
ENST00000609336.5	787	537.000	0.000000	0.000
ENST00000445038.5	365	115.000	0.000000	0.000
ENST00000463943.1	1498	1248.000	0.000000	0.000
ENST00000485049.1	560	310.000	0.092719	1.292
ENST00000912026.1	1065	815.000	0.000000	0.000
ENST00000912027.1	1153	903.000	0.000000	0.000
ENST00000912028.1	1236	986.000	0.000000	0.000
ENST00000912029.1	1081	831.000	0.000000	0.000
ENST00000912030.1	843	593.000	0.000000	0.000
ENST00000912031.1	1013	763.000	0.000000	0.000
ENST00000912033.1	1167	917.000	0.308654	12.719
ENST00000636699.1	1728	1478.000	0.000000	0.000
ENST00000453407.7	801	551.000	0.000000	0.000
ENST00000494082.3	590	340.000	0.000000	0.000
ENST00000263610.7	1906	1656.000	0.000000	0.000
ENST00000641895.1	6443	6193.000	0.407172	113.319
ENST00000377160.4	1117	867.000	0.000000	0.000
ENST00000649263.1	1890	1640.000	0.000000	0.000
ENST00000562942.3	2345	2095.000	0.000000	0.000
ENST00000625242.1	2665	2415.000	0.032677	3.546
ENST00000637322.1	930	680.000	0.691210	21.122
ENST00000637556.1	2421	2171.000	0.130441	12.726
ENST00000637288.1	1965	1715.000	0.000000	0.000
ENST00000636756.1	654	404.000	0.000000	0.000
ENST00000703204.1	3647	3397.000	0.035346	5.396
ENST00000602295.5	2906	2656.000	0.152784	18.236
ENST00000399703.6	3971	3721.000	0.043963	7.351
ENST00000703205.1	3917	3667.000	0.521973	86.017
ENST00000522273.5	1177	927.000	0.000000	0.000
ENST00000276708.9	2450	2200.000	0.019814	1.959
ENST00000521365.1	286	39.703	0.496733	0.886
ENST00000637194.1	100	3.495	0.000000	0.000
ENST00000638142.2	2499	2249.000	0.172074	17.391
ENST00000646630.1	6015	5765.000	0.000000	0.000
ENST00000479510.2	2073	1823.000	0.000000	0.000
ENST00000629380.3	6010	5760.000	0.000000	0.000
ENST00000644458.1	4051	3801.000	0.000000	0.000
ENST00000449372.7	3929	3679.000	0.000000	0.000
ENST00000628646.2	4264	4014.000	0.000000	0.000
ENST00000418600.7	5827	5577.000	0.154085	38.618
ENST00000293748.9	4556	4306.000	0.050296	9.733
ENST00000636116.1	161	5.741	0.000000	0.000
ENST00000637911.1	157	5.525	0.000000	0.000
ENST00000637490.1	132	4.437	0.000000	0.000
ENST00000636075.1	148	5.085	0.000000	0.000
ENST00000637587.1	100	3.495	0.000000	0.000
ENST00000637052.1	100	3.495	0.000000	0.000
ENST00000635885.1	191	7.948	0.000000	0.000
ENST00000636443.1	79	3.046	0.000000	0.000
ENST00000636731.1	100	3.495	0.000000	0.000
ENST00000638127.1	100	3.495	0.000000	0.000
ENST00000637721.1	190	7.853	0.000000	0.000
ENST00000682587.1	5604	5354.000	0.000000	0.000
ENST00000428982.4	4339	4089.000	0.000000	0.000
ENST00000645250.1	4040	3790.000	0.000000	0.000
ENST00000636193.1	100	3.495	0.000000	0.000
ENST00000636640.1	118	3.977	0.000000	0.000
ENST00000637671.1	100	3.495	0.000000	0.000
ENST00000636436.1	100	3.495	0.000000	0.000
ENST00000470232.1	394	144.000	0.000000	0.000
ENST00000636146.1	161	5.741	0.000000	0.000
ENST00000409021.9	2969	2719.000	0.000000	0.000
ENST00000637373.2	1358	1108.000	0.000000	0.000
ENST00000409371.8	2416	2166.000	0.000000	0.000
ENST00000700566.1	2915	2665.000	0.000000	0.000
ENST00000473053.5	2605	2355.000	0.000000	0.000
ENST00000282924.9	2585	2335.000	0.000000	0.000
ENST00000409831.5	2371	2121.000	0.000000	0.000
ENST00000700567.1	1716	1466.000	0.000000	0.000
ENST00000700568.1	2162	1912.000	0.000000	0.000
ENST00000700569.1	2271	2021.000	0.000000	0.000
ENST00000700570.1	2499	2249.000	0.000000	0.000
ENST00000700571.1	2373	2123.000	0.000000	0.000
ENST00000700572.1	2442	2192.000	0.000000	0.000
ENST00000700573.1	2463	2213.000	0.000000	0.000
ENST00000700574.1	4961	4711.000	0.017844	3.778
ENST00000700575.1	2501	2251.000	0.000000	0.000
ENST00000700576.1	6219	5969.000	0.000000	0.000
ENST00000410077.2	1835	1585.000	0.000000	0.000
ENST00000700577.1	2527	2277.000	0.000000	0.000
ENST00000457227.2	1039	789.000	0.000000	0.000
ENST00000403565.6	3586	3336.000	0.000000	0.000
ENST00000313237.10	3976	3726.000	0.000000	0.000
ENST00000629843.3	3850	3600.000	0.000000	0.000
ENST00000420689.2	1814	1564.000	0.000000	0.000
ENST00000414269.2	1128	878.000	0.025344	1.000
ENST00000490679.5	553	303.000	0.000000	0.000
ENST00000460507.5	508	258.000	0.000000	0.000
ENST00000474327.5	338	88.019	0.000000	0.000
ENST00000462631.1	749	499.000	0.000000	0.000
ENST00000495348.1	528	278.000	0.000000	0.000
ENST00000491522.1	575	325.000	0.000000	0.000
ENST00000924685.1	3609	3359.000	0.000000	0.000
ENST00000549185.5	3860	3610.000	0.000000	0.000
ENST00000547378.1	474	224.000	0.000000	0.000
ENST00000547760.1	749	499.000	1.983333	44.476
ENST00000380325.4	1016	766.000	10.500867	361.476
ENST00000885065.1	978	728.000	10.544947	344.986
ENST00000885066.1	1067	817.000	0.000000	0.000
ENST00000912036.1	869	619.000	25.578922	711.538
ENST00000645438.1	2102	1836.000	0.049388	4.075
ENST00000465342.4	4765	4515.000	0.047317	9.601
ENST00000696633.1	1080	830.000	0.000000	0.000
ENST00000391767.6	2754	2504.000	0.000000	0.000
ENST00000468076.5	448	198.000	0.000000	0.000
ENST00000222212.6	1016	766.000	0.000000	0.000
ENST00000391766.1	631	381.000	0.000000	0.000
ENST00000310850.9	2713	2463.000	5.131208	567.949
ENST00000549850.1	823	573.000	0.169208	4.357
ENST00000421422.1	8838	8588.000	0.458026	176.770
ENST00000309060.7	10030	9780.000	0.000000	0.000
ENST00000560364.5	4283	4033.000	0.000000	0.000
ENST00000559234.5	6296	6046.000	0.000000	0.000
ENST00000544979.6	3933	3683.000	0.343636	56.876
ENST00000559436.2	490	240.000	0.706645	7.621
ENST00000558993.1	1528	1278.000	0.000000	0.000
ENST00000560361.5	4140	3890.000	0.053234	9.306
ENST00000432768.6	3551	3301.000	0.000000	0.000
ENST00000683867.1	10074	9824.000	0.240523	106.187
ENST00000373261.5	657	407.000	0.000000	0.000
ENST00000436440.6	792	542.000	0.000000	0.000
ENST00000436099.6	712	462.000	0.000000	0.000
ENST00000419740.6	573	323.000	0.000000	0.000
ENST00000487057.5	522	272.000	0.000000	0.000
ENST00000561291.5	528	278.000	0.000000	0.000
ENST00000485686.2	255	21.585	0.000000	0.000
ENST00000560759.5	230	13.802	0.000000	0.000
ENST00000560456.5	441	191.000	0.000000	0.000
ENST00000559028.5	256	22.004	0.000000	0.000
ENST00000559296.1	258	22.871	0.000000	0.000
ENST00000895799.1	6470	6220.000	0.000000	0.000
ENST00000895800.1	4307	4057.000	0.000000	0.000
ENST00000895801.1	3648	3398.000	0.000000	0.000
ENST00000895802.1	3732	3482.000	0.111936	17.516
ENST00000912257.1	4092	3842.000	0.000000	0.000
ENST00000297324.5	1420	1170.000	0.684686	36.000
ENST00000399285.5	1240	990.000	0.000000	0.000
ENST00000400585.7	9652	9402.000	0.000000	0.000
ENST00000262608.13	10030	9780.000	0.000000	0.000
ENST00000342247.10	10090	9840.000	0.000000	0.000
ENST00000497534.1	596	346.000	0.000000	0.000
ENST00000612582.1	9645	9395.000	0.019548	8.253
ENST00000355219.4	6162	5912.000	0.000000	0.000
ENST00000925336.1	9931	9681.000	0.000000	0.000
ENST00000520693.5	1417	1167.000	0.175099	9.183
ENST00000519312.5	1198	948.000	0.000000	0.000
ENST00000265334.9	2222	1972.000	0.350771	31.085
ENST00000518990.5	466	216.000	0.000000	0.000
ENST00000523054.5	1775	1525.000	0.000000	0.000
ENST00000521118.5	2160	1910.000	0.000000	0.000
ENST00000520592.1	652	402.000	0.000000	0.000
ENST00000523832.1	1501	1251.000	1.221032	68.645
ENST00000521755.1	586	336.000	0.946232	14.288
ENST00000522501.1	432	182.000	0.000000	0.000
ENST00000284288.3	1729	1479.000	0.000000	0.000
ENST00000297439.4	375	125.000	0.801082	4.500
ENST00000270458.4	8850	8600.000	0.038622	14.926
ENST00000349499.3	4197	3947.000	0.000000	0.000
ENST00000360731.7	3860	3610.000	0.000000	0.000
ENST00000954659.1	4252	4002.000	0.000000	0.000
ENST00000419106.5	517	267.000	0.000000	0.000
ENST00000338372.7	967	717.000	0.000000	0.000
ENST00000645936.1	854	604.000	0.000000	0.000
ENST00000331920.11	8662	8412.000	0.000000	0.000
ENST00000437951.6	7905	7655.000	0.403671	138.867
ENST00000711046.1	8059	7809.000	0.000000	0.000
ENST00000546744.5	4389	4139.000	0.000000	0.000
ENST00000375290.6	10631	10381.000	0.004241	1.978
ENST00000430669.6	8232	7982.000	0.000000	0.000
ENST00000692981.1	7000	6750.000	0.923181	280.037
ENST00000690194.1	7135	6885.000	0.000000	0.000
ENST00000693534.1	4653	4403.000	0.000000	0.000
ENST00000429896.6	6563	6313.000	0.000000	0.000
ENST00000687744.1	5236	4986.000	0.000000	0.000
ENST00000547615.1	525	275.000	0.000000	0.000
ENST00000549678.1	578	328.000	0.000000	0.000
ENST00000375271.4	1058	808.000	0.000000	0.000
ENST00000488809.2	301	52.219	0.000000	0.000
ENST00000548420.1	553	303.000	0.000000	0.000
ENST00000553011.5	1037	787.000	0.000000	0.000
ENST00000551845.5	809	559.000	0.000000	0.000
ENST00000546820.5	864	614.000	0.000000	0.000
ENST00000547672.5	881	631.000	0.000000	0.000
ENST00000548379.5	548	298.000	0.000000	0.000
ENST00000548945.6	243	17.264	0.000000	0.000
ENST00000550914.6	630	380.000	0.000000	0.000
ENST00000553256.5	537	287.000	0.698121	9.004
ENST00000550136.1	2388	2138.000	0.052868	5.080
ENST00000468211.6	1254	1004.000	0.000000	0.000
ENST00000551630.1	539	289.000	0.000000	0.000
ENST00000551623.1	366	116.000	2.690765	14.027
ENST00000551425.1	241	16.658	0.000000	0.000
ENST00000340446.5	3135	2885.000	0.000000	0.000
ENST00000382656.2	533	283.000	0.196575	2.500
ENST00000683941.1	3872	3622.000	0.000000	0.000
ENST00000382264.7	1389	1139.000	4.673263	239.204
ENST00000342136.9	4074	3824.000	0.000000	0.000
ENST00000404220.7	4284	4034.000	1.129361	204.736
ENST00000420068.1	505	255.000	0.000000	0.000
ENST00000700427.1	2545	2295.000	0.665037	68.589
ENST00000700429.1	9035	8785.000	0.171369	67.655
ENST00000342101.7	2606	2344.000	0.000000	0.000
ENST00000382238.6	1127	877.000	0.000000	0.000
ENST00000413881.5	710	460.000	0.000000	0.000
ENST00000443073.5	841	591.000	3.695439	98.147
ENST00000447980.1	726	476.000	0.000000	0.000
ENST00000682044.1	523	273.000	0.000000	0.000
ENST00000417007.1	719	469.000	0.000000	0.000
ENST00000869362.1	4054	3804.000	0.000000	0.000
ENST00000869363.1	2876	2613.000	0.000000	0.000
ENST00000869364.1	1831	1581.000	0.000000	0.000
ENST00000869365.1	3640	3377.000	0.000000	0.000
ENST00000954794.1	2816	2566.000	0.000000	0.000
ENST00000559514.5	4270	4020.000	1.306625	236.049
ENST00000559504.5	1781	1531.000	1.462662	100.634
ENST00000560326.1	558	308.000	2.239678	31.000
ENST00000216756.11	953	703.000	16.249142	513.347
ENST00000536961.6	845	595.000	4.539855	121.390
ENST00000541568.6	572	322.000	0.000000	0.000
ENST00000561468.5	495	245.000	1.180258	12.995
ENST00000558764.1	549	299.000	0.490458	6.590
ENST00000558523.1	555	305.000	0.000000	0.000
ENST00000519106.2	2160	1910.000	0.233008	20.000
ENST00000276282.7	6399	6149.000	0.655751	181.205
ENST00000361204.9	5237	4987.000	0.000000	0.000
ENST00000424354.5	5699	5449.000	0.143792	35.211
ENST00000710853.1	5507	5257.000	0.000000	0.000
ENST00000462539.1	796	546.000	0.000000	0.000
ENST00000464119.1	432	182.000	0.000000	0.000
ENST00000491541.1	4043	3793.000	0.090102	15.358
ENST00000463741.1	634	384.000	0.000000	0.000
ENST00000435061.1	770	520.000	0.000000	0.000
ENST00000490262.1	450	200.000	0.000000	0.000
ENST00000873311.1	4349	4099.000	0.000000	0.000
ENST00000873312.1	5019	4769.000	0.000000	0.000
ENST00000873313.1	4857	4607.000	0.000000	0.000
ENST00000873314.1	5192	4942.000	0.000000	0.000
ENST00000873315.1	4771	4521.000	1.456549	295.927
ENST00000873316.1	5204	4954.000	0.000000	0.000
ENST00000873317.1	2980	2730.000	0.876264	107.504
ENST00000873318.1	4918	4668.000	0.000000	0.000
ENST00000925848.1	4571	4321.000	0.000000	0.000
ENST00000925849.1	5233	4983.000	0.000000	0.000
ENST00000925850.1	5003	4753.000	0.000000	0.000
ENST00000925851.1	5221	4971.000	0.000000	0.000
ENST00000925852.1	4944	4694.000	0.000000	0.000
ENST00000925853.1	5161	4911.000	0.000000	0.000
ENST00000925854.1	5163	4913.000	0.000000	0.000
ENST00000925855.1	5228	4978.000	0.000000	0.000
ENST00000531787.5	2537	2287.000	0.000000	0.000
ENST00000395001.5	3401	3151.000	0.000000	0.000
ENST00000395005.6	2813	2563.000	0.000000	0.000
ENST00000300187.11	2908	2658.000	0.000000	0.000
ENST00000526375.5	559	309.000	0.000000	0.000
ENST00000527841.5	2898	2648.000	0.000000	0.000
ENST00000530662.5	2997	2747.000	0.000000	0.000
ENST00000525397.5	2815	2565.000	0.000000	0.000
ENST00000531783.5	2910	2660.000	0.000000	0.000
ENST00000531949.1	590	340.000	0.000000	0.000
ENST00000534688.2	451	201.000	0.000000	0.000
ENST00000372813.4	1973	1723.000	35.165937	2722.907
ENST00000879562.1	1898	1648.000	2.221665	164.536
ENST00000879563.1	1709	1459.000	9.083270	595.556
ENST00000912595.1	1851	1601.000	0.000000	0.000
ENST00000912596.1	1892	1642.000	0.000000	0.000
ENST00000631255.2	737	487.000	0.000000	0.000
ENST00000626332.2	1777	1527.000	0.000000	0.000
ENST00000626082.1	375	125.000	0.000000	0.000
ENST00000631273.1	417	167.000	0.000000	0.000
ENST00000310455.4	5510	5260.000	0.353796	83.630
ENST00000519699.1	2334	2084.000	0.000000	0.000
ENST00000458198.3	1228	978.000	40.165043	1765.276
ENST00000395009.3	800	550.000	2.739671	67.715
ENST00000638950.1	1272	1022.000	0.000000	0.000
ENST00000643955.1	1272	1022.000	0.000000	0.000
ENST00000711575.1	874	624.000	13.120537	367.927
ENST00000711576.1	3097	2847.000	3.160624	404.376
ENST00000616205.2	1852	1602.000	0.000000	0.000
ENST00000625675.1	169	6.219	0.000000	0.000
ENST00000630537.2	574	324.000	0.000000	0.000
ENST00000630002.1	825	575.000	0.000000	0.000
ENST00000231228.3	2364	2114.000	0.000000	0.000
ENST00000696750.1	2257	2007.000	0.055437	5.000
ENST00000696751.1	2622	2372.000	0.000000	0.000
ENST00000696752.1	858	608.000	0.000000	0.000
ENST00000523024.2	1162	912.000	0.000000	0.000
ENST00000521149.2	252	20.386	0.000000	0.000
ENST00000647010.1	2159	1909.000	0.000000	0.000
ENST00000636217.1	2255	2005.000	0.000000	0.000
ENST00000637190.1	2149	1899.000	0.000000	0.000
ENST00000647727.1	827	577.000	0.134979	3.500
ENST00000328655.8	1139	889.000	0.000000	0.000
ENST00000522210.1	1005	755.000	0.000000	0.000
ENST00000646368.2	2085	1835.000	0.567031	46.759
ENST00000382483.4	8014	7764.000	0.000000	0.000
ENST00000329335.3	1536	1286.000	0.000000	0.000
ENST00000300190.7	739	489.000	0.000000	0.000
ENST00000533885.5	584	334.000	0.073680	1.106
ENST00000534071.1	413	163.000	0.000000	0.000
ENST00000531403.5	480	230.000	0.000000	0.000
ENST00000528905.1	403	153.000	0.000000	0.000
ENST00000528093.1	279	34.644	0.000000	0.000
ENST00000274532.7	1330	1080.000	0.000000	0.000
ENST00000406964.5	581	331.000	0.000000	0.000
ENST00000407087.4	1145	895.000	0.000000	0.000
ENST00000681976.1	675	425.000	0.000000	0.000
ENST00000329493.6	654	404.000	0.110160	2.000
ENST00000304519.10	1042	792.000	0.000000	0.000
ENST00000524025.5	529	279.000	0.000000	0.000
ENST00000517414.5	455	205.000	0.000000	0.000
ENST00000523723.5	1919	1669.000	0.000000	0.000
ENST00000523289.5	1201	951.000	0.000000	0.000
ENST00000521818.1	2338	2088.000	0.000000	0.000
ENST00000622593.4	2901	2651.000	2.642025	314.755
ENST00000254321.10	2843	2593.000	3.865371	450.421
ENST00000482090.1	3113	2863.000	0.054203	6.974
ENST00000557752.1	603	353.000	0.089824	1.425
ENST00000423479.7	2478	2228.000	0.000000	0.000
ENST00000608263.5	4040	3790.000	0.000000	0.000
ENST00000429804.7	3864	3614.000	0.000000	0.000
ENST00000609232.5	3668	3418.000	0.000000	0.000
ENST00000243914.8	3500	3250.000	0.275746	40.273
ENST00000371196.6	3491	3241.000	0.000000	0.000
ENST00000608440.5	2749	2499.000	0.050365	5.656
ENST00000422109.6	2964	2714.000	0.000000	0.000
ENST00000426658.6	3996	3746.000	0.000000	0.000
ENST00000433949.7	2234	1984.000	0.000000	0.000
ENST00000502686.6	2023	1773.000	0.000000	0.000
ENST00000432255.6	2955	2705.000	0.000000	0.000
ENST00000539382.5	2262	2012.000	0.000000	0.000
ENST00000608903.5	2135	1885.000	0.084841	7.187
ENST00000422869.6	2966	2716.000	0.000000	0.000
ENST00000608425.5	2915	2665.000	0.000000	0.000
ENST00000607923.5	2964	2714.000	0.000000	0.000
ENST00000608720.5	2241	1991.000	0.000000	0.000
ENST00000608108.1	1628	1378.000	0.040865	2.531
ENST00000608858.5	905	655.000	0.000000	0.000
ENST00000608158.5	1984	1734.000	0.000000	0.000
ENST00000481655.2	1512	1262.000	0.000000	0.000
ENST00000913404.1	3505	3255.000	0.000000	0.000
ENST00000613100.1	1286	1036.000	0.000000	0.000
ENST00000620855.1	298	49.560	0.000000	0.000
ENST00000618428.4	1200	950.000	0.000000	0.000
ENST00000618341.1	288	41.248	0.562954	1.044
ENST00000590798.1	1562	1312.000	0.666021	39.269
ENST00000591944.1	567	317.000	0.000000	0.000
ENST00000591441.1	677	427.000	0.000000	0.000
ENST00000586354.1	775	525.000	0.000000	0.000
ENST00000260264.8	2903	2653.000	0.040972	4.885
ENST00000543440.7	3068	2818.000	0.000000	0.000
ENST00000533620.5	1488	1238.000	0.000000	0.000
ENST00000606153.1	3428	3178.000	0.000000	0.000
ENST00000532638.1	1779	1529.000	0.032444	2.229
ENST00000532663.1	482	232.000	0.000000	0.000
ENST00000529039.1	1034	784.000	0.000000	0.000
ENST00000628367.2	358	108.001	0.000000	0.000
ENST00000629972.2	1149	899.000	0.875633	35.376
ENST00000613505.4	728	478.000	0.000000	0.000
ENST00000613491.4	905	655.000	0.000000	0.000
ENST00000615305.4	1432	1182.000	0.000000	0.000
ENST00000617289.4	809	559.000	1.485200	37.310
ENST00000621639.1	261	24.250	0.000000	0.000
ENST00000614881.4	486	236.000	0.000000	0.000
ENST00000617941.4	477	227.000	0.000000	0.000
ENST00000615854.4	818	568.000	0.000000	0.000
ENST00000617026.4	1164	914.000	0.000000	0.000
ENST00000622424.4	722	472.000	0.000000	0.000
ENST00000618909.4	531	281.000	0.000000	0.000
ENST00000614858.4	1455	1205.000	0.000000	0.000
ENST00000618188.3	885	635.000	0.000000	0.000
ENST00000304501.2	3215	2965.000	0.039767	5.299
ENST00000592625.5	582	332.000	1.036562	15.465
ENST00000358987.8	2862	2612.000	1.363145	160.008
ENST00000586494.1	573	323.000	0.000000	0.000
ENST00000343949.9	2621	2371.000	1.219793	129.970
ENST00000481745.1	564	314.000	0.000000	0.000
ENST00000302938.4	2515	2265.000	0.000000	0.000
ENST00000554914.1	1753	1503.000	0.025276	1.707
ENST00000382461.8	3163	2913.000	0.068751	9.000
ENST00000416569.3	4327	4077.000	0.000000	0.000
ENST00000529336.1	728	478.000	0.506780	10.886
ENST00000297303.4	1550	1300.000	0.070418	4.114
ENST00000529497.4	264	25.725	0.000000	0.000
ENST00000274787.3	654	404.000	104.705070	1900.967
ENST00000652448.1	3215	2965.000	0.899374	119.837
ENST00000547473.1	542	292.000	0.000000	0.000
ENST00000308304.2	1464	1214.000	0.000000	0.000
ENST00000651606.1	5250	5000.000	0.000000	0.000
ENST00000600335.5	560	310.000	0.243614	3.394
ENST00000480770.5	436	186.000	0.000000	0.000
ENST00000334213.10	3004	2754.000	1.924262	238.152
ENST00000418866.1	642	392.000	0.000000	0.000
ENST00000454949.5	669	419.000	0.000000	0.000
ENST00000485451.1	554	304.000	0.000000	0.000
ENST00000478942.5	586	336.000	0.000000	0.000
ENST00000480477.1	545	295.000	0.000000	0.000
ENST00000463439.3	2867	2617.000	0.000000	0.000
ENST00000614025.4	1469	1219.000	0.000000	0.000
ENST00000378621.7	10298	10048.000	0.150137	67.794
ENST00000378619.4	10123	9873.000	0.000000	0.000
ENST00000388825.9	1603	1353.000	0.542739	33.000
ENST00000521722.5	464	214.000	0.000000	0.000
ENST00000521650.5	467	217.000	0.000000	0.000
ENST00000519214.5	834	584.000	0.000000	0.000
ENST00000517973.1	612	362.000	0.000000	0.000
ENST00000625178.1	434	184.000	0.000000	0.000
ENST00000521632.1	1314	1064.000	0.000000	0.000
ENST00000520597.1	632	382.000	0.000000	0.000
ENST00000520059.1	316	66.291	0.000000	0.000
ENST00000430024.5	2651	2401.000	1.486908	160.436
ENST00000434822.1	1532	1282.000	0.000000	0.000
ENST00000709933.1	2943	2693.000	1.128397	136.560
ENST00000709934.1	3024	2774.000	1.060622	132.219
ENST00000709935.1	2890	2640.000	0.000000	0.000
ENST00000709936.1	551	301.000	0.000000	0.000
ENST00000709937.1	3113	2863.000	0.375716	48.340
ENST00000709938.1	1687	1437.000	0.000000	0.000
ENST00000709939.1	687	437.000	2.086656	40.979
ENST00000709940.1	2845	2595.000	2.462925	287.219
ENST00000356613.4	2950	2700.000	2.184020	265.000
ENST00000581404.1	407	157.000	0.000000	0.000
ENST00000328404.8	780	530.000	0.000000	0.000
ENST00000539943.1	917	667.000	0.000000	0.000
ENST00000535981.1	392	142.000	0.000000	0.000
ENST00000414892.5	695	445.000	0.052015	1.040
ENST00000455799.1	1678	1428.000	0.000000	0.000
ENST00000439556.3	1702	1452.000	0.000000	0.000
ENST00000621283.3	703	453.000	40.734213	829.245
ENST00000628627.1	328	78.072	0.000000	0.000
ENST00000613172.4	1889	1639.000	2.395088	176.411
ENST00000625862.2	1693	1443.000	0.000000	0.000
ENST00000626049.1	569	319.000	0.160560	2.302
ENST00000628126.2	663	413.000	7.177499	133.214
ENST00000627838.2	532	282.000	0.000000	0.000
ENST00000630348.1	846	596.000	0.000000	0.000
ENST00000627673.1	632	382.000	6.176869	106.037
ENST00000709945.1	1943	1693.000	4.992538	379.843
ENST00000709946.1	113	3.832	0.000000	0.000
ENST00000709948.1	2895	2645.000	0.000000	0.000
ENST00000709949.1	2945	2695.000	0.000000	0.000
ENST00000335230.8	2860	2610.000	0.000000	0.000
ENST00000423071.2	3558	3308.000	0.113708	16.904
ENST00000377713.3	1720	1470.000	0.000000	0.000
ENST00000850888.1	1810	1560.000	0.000000	0.000
ENST00000770635.2	1803	1553.000	0.085978	6.000
ENST00000309424.8	2822	2572.000	4.857163	561.409
ENST00000592852.1	1061	811.000	1.072650	39.093
ENST00000589804.1	1830	1580.000	0.000000	0.000
ENST00000590794.1	489	239.000	0.000000	0.000
ENST00000850889.1	1461	1211.000	0.000000	0.000
ENST00000377585.7	2124	1874.000	0.000000	0.000
ENST00000301891.9	3545	3295.000	0.096051	14.223
ENST00000377581.7	1975	1725.000	0.000000	0.000
ENST00000490834.5	894	644.000	0.000000	0.000
ENST00000478051.5	1916	1666.000	0.000000	0.000
ENST00000460745.1	1845	1595.000	0.000000	0.000
ENST00000428570.1	971	721.000	0.116580	3.777
ENST00000416590.1	947	697.000	0.000000	0.000
ENST00000641627.1	2535	2285.000	0.000000	0.000
ENST00000429566.3	1035	785.000	0.000000	0.000
ENST00000541538.1	936	686.000	0.000000	0.000
ENST00000305444.2	939	689.000	0.000000	0.000
ENST00000626150.1	5935	5685.000	0.022347	5.709
ENST00000625431.2	6124	5874.000	0.000000	0.000
ENST00000615009.3	4153	3903.000	0.000000	0.000
ENST00000628482.2	4013	3763.000	0.000000	0.000
ENST00000626453.1	1072	822.000	0.000000	0.000
ENST00000629198.2	1078	828.000	0.115118	4.284
ENST00000619206.4	6087	5837.000	0.000000	0.000
ENST00000616766.2	3726	3476.000	0.000000	0.000
ENST00000382031.5	10553	10303.000	0.114469	53.000
ENST00000300231.6	10266	10016.000	0.000000	0.000
ENST00000641244.1	4968	4718.000	0.000000	0.000
ENST00000641669.1	4965	4715.000	0.022143	4.692
ENST00000308682.3	1022	772.000	0.000000	0.000
ENST00000652575.1	189	7.759	0.000000	0.000
ENST00000335244.9	3396	3146.000	0.075648	10.695
ENST00000518280.5	2059	1809.000	0.000000	0.000
ENST00000518617.5	2156	1906.000	0.000000	0.000
ENST00000521967.1	1471	1221.000	0.025162	1.381
ENST00000523044.1	403	153.000	0.000000	0.000
ENST00000522829.1	1068	818.000	0.000000	0.000
ENST00000642123.1	3565	3315.000	0.135201	20.141
ENST00000641113.1	3639	3389.000	0.000000	0.000
ENST00000382438.6	2259	2009.000	0.011076	1.000
ENST00000522539.2	2621	2371.000	0.000000	0.000
ENST00000220659.11	2560	2310.000	3.940824	409.095
ENST00000521170.6	2599	2349.000	0.000000	0.000
ENST00000714160.1	2036	1786.000	5.607157	450.038
ENST00000520601.5	1192	942.000	0.000000	0.000
ENST00000373049.8	3730	3480.000	1.350912	211.267
ENST00000324765.13	9203	8953.000	1.517950	610.733
ENST00000248076.4	3334	3084.000	0.059718	8.276
ENST00000599210.1	613	363.000	0.000000	0.000
ENST00000647612.1	5065	4815.000	0.249333	53.951
ENST00000703170.1	8152	7902.000	0.217995	77.412
ENST00000307161.5	1289	1039.000	0.000000	0.000
ENST00000306051.3	2957	2707.000	0.000000	0.000
ENST00000553372.1	1216	966.000	0.000000	0.000
ENST00000377567.6	2599	2349.000	0.000000	0.000
ENST00000377572.5	2887	2637.000	0.000000	0.000
ENST00000377574.6	2792	2542.000	0.000000	0.000
ENST00000473690.5	2522	2272.000	0.000000	0.000
ENST00000336464.7	1854	1604.000	0.000000	0.000
ENST00000629850.1	813	563.000	0.000000	0.000
ENST00000322177.6	2355	2105.000	9.270904	877.000
ENST00000376325.10	6470	6220.000	0.000000	0.000
ENST00000416792.2	3277	3027.000	0.000000	0.000
ENST00000434739.4	3178	2928.000	0.000000	0.000
ENST00000703446.1	603	353.000	0.000000	0.000
ENST00000683774.1	2762	2512.000	0.012975	1.465
ENST00000682090.1	4951	4701.000	0.000000	0.000
ENST00000421544.6	4802	4552.000	0.000000	0.000
ENST00000684491.1	1556	1306.000	0.062603	3.674
ENST00000683215.1	4655	4405.000	0.000000	0.000
ENST00000369134.9	4722	4472.000	0.000000	0.000
ENST00000683747.1	1857	1607.000	0.000000	0.000
ENST00000682823.1	4157	3907.000	0.008153	1.432
ENST00000436862.2	3665	3415.000	0.751669	115.357
ENST00000684027.1	3841	3591.000	0.000000	0.000
ENST00000682052.1	2889	2639.000	0.000000	0.000
ENST00000684279.1	4314	4064.000	0.000000	0.000
ENST00000682716.1	6009	5759.000	0.000000	0.000
ENST00000684068.1	3739	3489.000	0.000000	0.000
ENST00000683208.1	4853	4603.000	0.059648	12.338
ENST00000682222.1	4706	4456.000	0.000000	0.000
ENST00000683903.1	4442	4192.000	0.000000	0.000
ENST00000682115.1	4561	4311.000	0.067085	12.996
ENST00000681975.1	4534	4284.000	0.000000	0.000
ENST00000684518.1	3779	3529.000	0.000000	0.000
ENST00000369138.5	4921	4671.000	0.222830	46.775
ENST00000413795.5	4876	4626.000	0.000000	0.000
ENST00000358361.7	1981	1731.000	0.056786	4.417
ENST00000369137.8	4753	4503.000	0.032791	6.636
ENST00000683806.1	4749	4499.000	0.000000	0.000
ENST00000455610.5	540	290.000	0.000000	0.000
ENST00000683264.1	3180	2930.000	0.000000	0.000
ENST00000683054.1	2912	2662.000	0.000000	0.000
ENST00000682039.1	5211	4961.000	0.016034	3.575
ENST00000684380.1	6704	6454.000	0.000000	0.000
ENST00000683618.1	6614	6364.000	0.000000	0.000
ENST00000682962.1	6539	6289.000	0.069628	19.678
ENST00000683913.1	3276	3026.000	0.000000	0.000
ENST00000487395.1	1518	1268.000	0.000000	0.000
ENST00000682312.1	1580	1330.000	0.000000	0.000
ENST00000487161.1	691	441.000	0.000000	0.000
ENST00000683546.1	2645	2395.000	0.000000	0.000
ENST00000684185.1	952	702.000	0.000000	0.000
ENST00000682261.1	1531	1281.000	0.000000	0.000
ENST00000682328.1	3109	2859.000	0.000000	0.000
ENST00000557436.2	2956	2706.000	0.000000	0.000
ENST00000245457.6	2458	2208.000	0.231795	23.000
ENST00000617053.3	4240	3990.000	0.029044	5.208
ENST00000635964.2	1337	1087.000	0.020471	1.000
ENST00000643364.1	801	551.000	0.216956	5.372
ENST00000639810.3	437	187.000	0.000000	0.000
ENST00000639767.2	1251	1001.000	0.000000	0.000
ENST00000290374.5	2922	2672.000	0.000000	0.000
ENST00000402693.5	3114	2864.000	0.000000	0.000
ENST00000605173.2	2132	1882.000	0.319241	27.000
ENST00000619386.1	2630	2380.000	0.000000	0.000
ENST00000615018.4	2274	2024.000	0.000000	0.000
ENST00000610685.4	2006	1756.000	0.127733	10.080
ENST00000612469.4	1735	1485.000	0.000000	0.000
ENST00000620431.4	1536	1286.000	1.019900	58.942
ENST00000611691.4	3927	3677.000	0.263762	43.584
ENST00000621007.1	675	425.000	0.114464	2.186
ENST00000429504.6	2094	1844.000	0.167084	13.846
ENST00000542296.6	1947	1697.000	0.000000	0.000
ENST00000596048.1	749	499.000	0.319028	7.154
ENST00000273861.5	2120	1870.000	0.000000	0.000
ENST00000652393.1	1726	1476.000	0.271369	18.000
ENST00000561100.2	3912	3662.000	0.063053	10.376
ENST00000299092.4	4555	4305.000	0.096264	18.624
ENST00000543580.7	1755	1505.000	0.000000	0.000
ENST00000558041.5	828	578.000	0.000000	0.000
ENST00000560729.1	1035	785.000	0.000000	0.000
ENST00000327939.4	1460	1210.000	0.000000	0.000
ENST00000618663.4	2825	2575.000	0.000000	0.000
ENST00000612434.3	2066	1816.000	0.000000	0.000
ENST00000614123.3	2114	1864.000	0.000000	0.000
ENST00000622891.4	1924	1674.000	0.000000	0.000
ENST00000612257.4	1653	1403.000	0.000000	0.000
ENST00000616282.4	1655	1405.000	0.000000	0.000
ENST00000615203.4	1508	1258.000	0.000000	0.000
ENST00000611358.4	1217	967.000	0.000000	0.000
ENST00000620480.3	1557	1307.000	0.000000	0.000
ENST00000618682.4	1443	1193.000	0.000000	0.000
ENST00000373040.4	1560	1292.000	0.034446	2.000
ENST00000504022.1	2827	2577.000	0.000000	0.000
ENST00000274361.3	6036	5786.000	0.261520	68.000
ENST00000506364.6	6207	5957.000	0.000000	0.000
ENST00000674120.1	5323	5073.000	0.000000	0.000
ENST00000506763.5	3166	2916.000	1.414838	185.404
ENST00000443786.3	5879	5609.000	0.600102	151.264
ENST00000243706.8	5620	5350.000	1.666115	400.575
ENST00000514395.1	580	330.000	0.000000	0.000
ENST00000502440.1	574	324.000	0.000000	0.000
ENST00000528386.4	1886	1636.000	0.025760	1.894
ENST00000318010.13	5553	5303.000	0.930228	221.685
ENST00000561871.1	940	690.000	0.000000	0.000
ENST00000562170.5	676	426.000	0.097323	1.863
ENST00000562859.5	1052	802.000	0.051403	1.853
ENST00000566442.5	2512	2262.000	0.307788	31.287
ENST00000440615.6	1437	1187.000	1.689593	90.128
ENST00000567784.5	535	285.000	0.346332	4.436
ENST00000570013.5	775	525.000	0.000000	0.000
ENST00000568687.5	444	194.000	0.000000	0.000
ENST00000567421.1	1526	1276.000	0.379922	21.786
ENST00000568953.1	403	153.000	0.000000	0.000
ENST00000567596.5	555	305.000	0.000000	0.000
ENST00000566690.1	672	422.000	0.000000	0.000
ENST00000378626.5	494	244.000	0.000000	0.000
ENST00000599035.1	565	315.000	1.013984	14.354
ENST00000244769.8	10602	10352.000	0.000000	0.000
ENST00000436367.6	10557	10307.000	0.511770	237.046
ENST00000642969.1	558	308.000	0.000000	0.000
ENST00000483591.6	892	642.000	2.373471	68.477
ENST00000675689.1	1464	1214.000	0.153318	8.364
ENST00000473388.6	1569	1319.000	0.000000	0.000
ENST00000495178.1	853	603.000	0.000000	0.000
ENST00000646259.1	1728	1478.000	0.156606	10.402
ENST00000643828.1	1380	1130.000	0.097946	4.974
ENST00000483954.1	744	494.000	0.000000	0.000
ENST00000676138.1	4626	4376.000	0.297488	58.502
ENST00000467008.5	3362	3112.000	0.150835	21.094
ENST00000498374.1	1648	1398.000	0.410162	25.768
ENST00000492857.1	647	397.000	0.000000	0.000
ENST00000479680.1	568	318.000	0.000000	0.000
ENST00000221444.2	4151	3901.000	0.000000	0.000
ENST00000648216.1	2222	1972.000	0.270819	24.000
ENST00000672160.1	4179	3929.000	0.000000	0.000
ENST00000600059.6	5144	4894.000	0.000000	0.000
ENST00000673139.1	4972	4722.000	0.000000	0.000
ENST00000650440.1	4810	4560.000	0.000000	0.000
ENST00000647709.2	1343	1093.000	0.000000	0.000
ENST00000598924.1	454	204.000	0.000000	0.000
ENST00000628261.2	762	512.000	0.000000	0.000
ENST00000628716.2	744	494.000	0.000000	0.000
ENST00000626890.1	720	470.000	0.000000	0.000
ENST00000630862.2	869	619.000	0.000000	0.000
ENST00000630265.2	438	188.000	0.000000	0.000
ENST00000626981.1	238	15.802	20.359802	14.458
ENST00000631344.1	89	3.247	0.000000	0.000
ENST00000502798.7	10824	10574.000	0.002107	1.001
ENST00000322285.7	3010	2760.000	0.000000	0.000
ENST00000506257.1	437	187.000	0.000000	0.000
ENST00000612207.4	1648	1398.000	1.499236	94.190
ENST00000620269.4	1183	933.000	14.448244	605.790
ENST00000400099.5	492	242.000	0.433417	4.714
ENST00000400094.5	589	339.000	148.947296	2269.121
ENST00000284971.8	526	276.000	267.414148	3316.797
ENST00000457143.6	589	339.000	73.923944	1126.186
ENST00000400090.7	647	397.000	26.474468	472.327
ENST00000400087.7	826	576.000	8.608761	222.838
ENST00000400093.3	1179	929.000	4.175621	174.326
ENST00000486002.1	876	626.000	0.536887	15.104
ENST00000904406.1	2164	1914.000	0.148766	12.796
ENST00000904407.1	782	532.000	0.000000	0.000
ENST00000904408.1	676	426.000	0.763509	14.617
ENST00000904409.1	993	743.000	0.236742	7.905
ENST00000904410.1	800	550.000	0.000000	0.000
ENST00000904411.1	563	313.000	0.000000	0.000
ENST00000904412.1	639	389.000	0.965859	16.885
ENST00000904414.1	679	429.000	0.000000	0.000
ENST00000904415.1	541	291.000	0.000000	0.000
ENST00000904416.1	644	394.000	0.000000	0.000
ENST00000904417.1	722	472.000	0.000000	0.000
ENST00000904418.1	720	470.000	0.000000	0.000
ENST00000904419.1	1191	941.000	0.189960	8.033
ENST00000904420.1	586	336.000	0.000000	0.000
ENST00000904422.1	1077	827.000	0.000000	0.000
ENST00000904423.1	472	222.000	0.000000	0.000
ENST00000904424.1	411	161.000	0.000000	0.000
ENST00000904426.1	590	340.000	0.000000	0.000
ENST00000924757.1	1095	845.000	0.000000	0.000
ENST00000924758.1	891	641.000	0.973750	28.050
ENST00000924759.1	681	431.000	0.000000	0.000
ENST00000924760.1	681	431.000	0.598350	11.589
ENST00000924761.1	645	395.000	26.351257	467.761
ENST00000924762.1	556	306.000	0.000000	0.000
ENST00000924763.1	593	343.000	0.000000	0.000
ENST00000924764.1	1090	840.000	6.533890	246.647
ENST00000924765.1	620	370.000	0.000000	0.000
ENST00000924766.1	684	434.000	0.000000	0.000
ENST00000924767.1	623	373.000	0.000000	0.000
ENST00000924768.1	574	324.000	0.000000	0.000
ENST00000924769.1	675	425.000	0.000000	0.000
ENST00000924770.1	357	107.001	0.000000	0.000
ENST00000924771.1	553	303.000	0.000000	0.000
ENST00000956393.1	1020	770.000	0.000000	0.000
ENST00000956394.1	774	524.000	0.000000	0.000
ENST00000511608.5	2317	2067.000	0.000000	0.000
ENST00000279168.7	752	502.000	0.000000	0.000
ENST00000533257.1	582	332.000	0.335125	5.000
ENST00000532246.1	466	216.000	0.000000	0.000
ENST00000627446.2	551	301.000	0.366803	4.962
ENST00000628241.2	556	306.000	0.000000	0.000
ENST00000621205.4	2003	1753.000	0.000000	0.000
ENST00000629254.2	552	302.000	0.000000	0.000
ENST00000629523.2	552	302.000	0.000000	0.000
ENST00000615090.4	1908	1658.000	0.263832	19.658
ENST00000616801.4	2141	1891.000	0.000000	0.000
ENST00000626955.2	568	318.000	0.000000	0.000
ENST00000628674.2	543	293.000	0.000000	0.000
ENST00000611694.3	1841	1591.000	0.000000	0.000
ENST00000625212.2	547	297.000	2.077048	27.722
ENST00000630950.1	2146	1896.000	1.230142	104.814
ENST00000631324.1	504	254.000	0.000000	0.000
ENST00000629876.2	2206	1956.000	0.000000	0.000
ENST00000628605.1	658	408.000	0.000000	0.000
ENST00000629465.1	708	458.000	0.000000	0.000
ENST00000357383.4	877	627.000	0.000000	0.000
ENST00000315792.5	1829	1579.000	0.070463	5.000
ENST00000506444.1	1395	1145.000	0.000000	0.000
ENST00000514465.1	1395	1145.000	0.000000	0.000
ENST00000534703.1	1395	1145.000	0.000000	0.000
ENST00000528738.1	1395	1145.000	0.000000	0.000
ENST00000518378.2	1395	1145.000	0.000000	0.000
ENST00000519497.3	1395	1145.000	0.000000	0.000
ENST00000528221.1	1395	1145.000	0.000000	0.000
ENST00000435842.2	1949	1699.000	0.000000	0.000
ENST00000301887.9	2066	1816.000	0.219530	17.916
ENST00000527454.1	2569	2319.000	0.000000	0.000
ENST00000527716.1	1230	980.000	0.000000	0.000
ENST00000534177.1	569	319.000	0.215146	3.084
ENST00000520792.6	1395	1145.000	0.000000	0.000
ENST00000521100.1	607	357.000	0.149631	2.401
ENST00000592495.1	2385	2135.000	0.052427	5.030
ENST00000455282.1	2408	2158.000	0.082974	8.047
ENST00000592534.1	319	69.210	0.000000	0.000
ENST00000442091.5	605	355.000	0.000000	0.000
ENST00000304030.2	2622	2372.000	0.000000	0.000
ENST00000682736.1	2574	2324.000	0.000000	0.000
ENST00000616867.1	1331	1081.000	0.250596	12.174
ENST00000615404.1	1461	1211.000	0.000000	0.000
ENST00000617893.4	1283	1033.000	9.546619	443.175
ENST00000622236.4	966	716.000	0.000000	0.000
ENST00000617775.4	761	511.000	0.000000	0.000
ENST00000616112.4	588	338.000	0.000000	0.000
ENST00000620800.4	582	332.000	0.000000	0.000
ENST00000622801.4	754	504.000	0.000000	0.000
ENST00000281154.6	1812	1562.000	0.000000	0.000
ENST00000643448.1	6232	5982.000	0.000000	0.000
ENST00000517894.6	6020	5770.000	0.049439	12.820
ENST00000521208.5	5903	5653.000	0.000000	0.000
ENST00000518820.1	3093	2843.000	0.040548	5.180
ENST00000518812.1	673	423.000	0.000000	0.000
ENST00000601064.1	1826	1576.000	0.000000	0.000
ENST00000282296.10	4560	4310.000	3.170504	614.089
ENST00000599402.1	593	343.000	0.115996	1.788
ENST00000596085.1	469	219.000	0.281796	2.773
ENST00000624978.1	948	698.000	0.000000	0.000
ENST00000623849.1	966	716.000	0.000000	0.000
ENST00000380371.1	942	692.000	0.000000	0.000
ENST00000611966.3	11073	10823.000	0.000000	0.000
ENST00000627808.2	7194	6944.000	0.000000	0.000
ENST00000613844.2	2861	2611.000	2.901847	340.492
ENST00000445557.1	926	676.000	0.000000	0.000
ENST00000599221.1	421	171.000	0.000000	0.000
ENST00000594684.1	612	362.000	0.000000	0.000
ENST00000616010.4	2047	1797.000	2.240655	180.946
ENST00000511642.5	2394	2144.000	0.000000	0.000
ENST00000372991.9	2026	1776.000	10.637340	848.988
ENST00000372987.8	2233	1983.000	0.135404	12.066
ENST00000415497.6	1843	1593.000	0.000000	0.000
ENST00000372988.8	2133	1883.000	0.000000	0.000
ENST00000414200.6	1724	1474.000	0.000000	0.000
ENST00000510503.5	1257	1007.000	0.000000	0.000
ENST00000511686.5	576	326.000	0.000000	0.000
ENST00000512426.5	876	626.000	0.000000	0.000
ENST00000513956.5	562	312.000	0.000000	0.000
ENST00000506555.5	308	58.652	0.000000	0.000
ENST00000508143.5	574	324.000	0.000000	0.000
ENST00000505064.1	540	290.000	0.000000	0.000
ENST00000510058.1	926	676.000	0.000000	0.000
ENST00000505672.5	932	682.000	0.000000	0.000
ENST00000511161.5	579	329.000	0.000000	0.000
ENST00000505884.5	592	342.000	0.000000	0.000
ENST00000514382.5	476	226.000	0.000000	0.000
ENST00000502771.1	544	294.000	0.000000	0.000
ENST00000514588.1	490	240.000	0.000000	0.000
ENST00000512381.1	432	182.000	0.000000	0.000
ENST00000612455.1	536	286.000	0.000000	0.000
ENST00000613358.4	3783	3533.000	0.000000	0.000
ENST00000296425.10	2769	2519.000	4.381419	495.985
ENST00000520121.6	3785	3535.000	0.000000	0.000
ENST00000394276.3	2858	2608.000	0.000000	0.000
ENST00000512483.5	1144	894.000	0.000000	0.000
ENST00000503872.1	1028	778.000	0.000000	0.000
ENST00000503588.1	818	568.000	0.235656	6.015
ENST00000509070.1	430	180.000	0.000000	0.000
ENST00000684351.1	6907	6657.000	0.062171	18.599
ENST00000512439.6	5687	5437.000	0.000000	0.000
ENST00000451275.1	2567	2317.000	0.000000	0.000
ENST00000292901.7	486	236.000	0.000000	0.000
ENST00000650601.1	620	370.000	0.000000	0.000
ENST00000643122.1	806	556.000	0.000000	0.000
ENST00000417377.1	305	55.860	0.000000	0.000
ENST00000429817.1	566	316.000	0.000000	0.000
ENST00000274364.11	5808	5558.000	0.216181	53.996
ENST00000692467.1	1772	1522.000	0.015862	1.085
ENST00000514350.5	2617	2367.000	0.000000	0.000
ENST00000379730.7	5442	5192.000	0.000000	0.000
ENST00000504815.1	596	346.000	0.000000	0.000
ENST00000685113.1	1286	1036.000	0.000000	0.000
ENST00000514001.5	1648	1398.000	0.000000	0.000
ENST00000396234.7	3376	3126.000	0.000000	0.000
ENST00000509074.5	599	349.000	0.000000	0.000
ENST00000502745.5	3404	3154.000	0.000000	0.000
ENST00000504254.5	562	312.000	0.000000	0.000
ENST00000513534.1	559	309.000	0.000000	0.000
ENST00000515505.1	427	177.000	0.000000	0.000
ENST00000685564.1	646	396.000	0.000000	0.000
ENST00000514579.1	542	292.000	0.000000	0.000
ENST00000512383.1	576	326.000	0.000000	0.000
ENST00000504558.1	447	197.000	0.000000	0.000
ENST00000504477.5	2039	1789.000	0.210446	16.919
ENST00000509741.1	394	144.000	0.000000	0.000
ENST00000512256.1	583	333.000	0.000000	0.000
ENST00000508410.1	758	508.000	0.000000	0.000
ENST00000317178.10	5262	5012.000	4.340498	977.634
ENST00000473585.1	506	256.000	0.174909	2.012
ENST00000431353.1	549	299.000	0.000000	0.000
ENST00000451849.1	546	296.000	0.240459	3.199
ENST00000489376.1	1971	1721.000	0.025195	1.949
ENST00000617147.4	464	214.000	0.000000	0.000
ENST00000620889.4	3002	2752.000	0.000000	0.000
ENST00000611548.4	496	246.000	0.000000	0.000
ENST00000610584.4	3233	2983.000	0.000000	0.000
ENST00000610770.4	3060	2810.000	0.000000	0.000
ENST00000621067.1	571	321.000	0.890250	12.842
ENST00000611001.4	2323	2073.000	0.000000	0.000
ENST00000611701.4	750	500.000	0.000000	0.000
ENST00000611523.4	2943	2693.000	1.260067	152.495
ENST00000616759.4	2789	2539.000	0.371789	42.421
ENST00000616488.2	3057	2807.000	0.000000	0.000
ENST00000614140.4	966	716.000	1.602967	51.578
ENST00000613281.4	859	609.000	0.000000	0.000
ENST00000612044.4	3164	2914.000	0.000000	0.000
ENST00000616158.4	2135	1885.000	0.000000	0.000
ENST00000621274.3	2648	2398.000	0.000000	0.000
ENST00000621806.4	2117	1867.000	0.000000	0.000
ENST00000616203.1	705	455.000	0.804979	16.460
ENST00000617338.4	803	553.000	0.000000	0.000
ENST00000613417.4	775	525.000	0.000000	0.000
ENST00000616539.4	2155	1905.000	3.278746	280.691
ENST00000610777.2	1940	1690.000	1.003951	76.247
ENST00000630368.2	491	241.000	0.797436	8.637
ENST00000629123.1	872	622.000	4.910999	137.273
ENST00000625977.1	1060	810.000	0.188445	6.860
ENST00000391777.3	1252	1002.000	0.075712	3.409
ENST00000642908.1	588	338.000	0.000000	0.000
ENST00000647543.1	651	401.000	0.000000	0.000
ENST00000284767.12	2802	2552.000	0.051617	5.920
ENST00000284771.7	2658	2408.000	0.502256	54.351
ENST00000284770.10	1264	1014.000	6.420218	292.559
ENST00000514142.5	5137	4887.000	0.104268	22.899
ENST00000643009.1	1948	1698.000	0.225361	17.197
ENST00000620787.5	1108	858.000	0.000000	0.000
ENST00000514308.3	906	656.000	0.000000	0.000
ENST00000505886.5	571	321.000	1.789381	25.813
ENST00000512293.1	581	331.000	0.000000	0.000
ENST00000504011.5	2819	2550.000	0.559512	64.117
ENST00000504355.5	510	260.000	1.282266	14.982
ENST00000512380.1	764	514.000	0.000000	0.000
ENST00000515261.1	622	372.000	0.000000	0.000
ENST00000336906.6	586	336.000	0.000000	0.000
ENST00000380252.6	694	444.000	0.000000	0.000
ENST00000444587.1	307	57.716	0.000000	0.000
ENST00000341702.3	1311	1061.000	0.043277	2.063
ENST00000598458.1	275	32.007	0.000000	0.000
ENST00000380259.7	1761	1511.000	0.027258	1.851
ENST00000646569.1	565	315.000	0.000000	0.000
ENST00000643199.1	1320	1070.000	0.000000	0.000
ENST00000394793.3	566	316.000	0.000000	0.000
ENST00000642298.1	2561	2311.000	1.299908	135.001
ENST00000594211.2	1401	1151.000	0.115998	6.000
ENST00000544410.1	683	433.000	0.000000	0.000
ENST00000396895.3	623	373.000	0.000000	0.000
ENST00000380237.5	913	663.000	0.000000	0.000
ENST00000292896.3	918	668.000	0.000000	0.000
ENST00000595793.6	1820	1570.000	0.254825	17.979
ENST00000376799.9	1239	989.000	0.000000	0.000
ENST00000601975.5	1530	1280.000	0.000000	0.000
ENST00000156476.6	1047	797.000	0.000000	0.000
ENST00000441527.6	1614	1364.000	0.000000	0.000
ENST00000602090.5	1323	1073.000	0.104126	5.021
ENST00000335422.3	378	128.000	0.000000	0.000
ENST00000595547.5	615	365.000	0.000000	0.000
ENST00000596955.1	737	487.000	0.000000	0.000
ENST00000615429.1	1964	1714.000	0.000000	0.000
ENST00000621221.4	1872	1622.000	0.000000	0.000
ENST00000615267.4	2318	2068.000	0.000000	0.000
ENST00000616618.4	2137	1887.000	0.000000	0.000
ENST00000619630.3	5545	5295.000	0.000000	0.000
ENST00000616151.4	2728	2478.000	0.000000	0.000
ENST00000610582.1	469	219.000	0.000000	0.000
ENST00000622648.4	639	389.000	0.000000	0.000
ENST00000380224.2	933	683.000	0.000000	0.000
ENST00000652409.1	5582	5332.000	0.000000	0.000
ENST00000483208.5	3182	2932.000	0.000000	0.000
ENST00000466369.5	3501	3251.000	0.000000	0.000
ENST00000495723.1	3881	3631.000	0.056096	9.153
ENST00000549793.5	3223	2973.000	0.074883	10.005
ENST00000611005.3	5280	5030.000	2.696138	609.447
ENST00000627842.1	586	336.000	0.418080	6.313
ENST00000628680.1	1041	791.000	0.000000	0.000
ENST00000629404.1	661	411.000	0.296059	5.468
ENST00000625568.1	421	171.000	0.000000	0.000
ENST00000380219.1	939	689.000	0.000000	0.000
ENST00000300778.4	1096	846.000	0.000000	0.000
ENST00000322641.5	1065	815.000	0.000000	0.000
ENST00000311659.5	2379	2129.000	0.000000	0.000
ENST00000445998.1	817	567.000	0.000000	0.000
ENST00000380184.2	2307	2057.000	0.000000	0.000
ENST00000673910.1	2142	1892.000	0.000000	0.000
ENST00000526438.6	1072	822.000	0.000000	0.000
ENST00000382205.6	1099	849.000	0.000000	0.000
ENST00000345043.2	1008	758.000	0.000000	0.000
ENST00000354852.5	3391	3141.000	0.000000	0.000
ENST00000631131.2	867	617.000	0.000000	0.000
ENST00000629122.2	1512	1262.000	0.000000	0.000
ENST00000628353.2	1440	1190.000	0.000000	0.000
ENST00000628043.2	678	428.000	0.000000	0.000
ENST00000630432.2	567	317.000	0.000000	0.000
ENST00000626580.2	789	539.000	0.000000	0.000
ENST00000627306.2	423	173.000	0.000000	0.000
ENST00000622158.4	804	554.000	0.000000	0.000
ENST00000622739.2	900	650.000	0.000000	0.000
ENST00000317121.6	2076	1826.000	0.000000	0.000
ENST00000329322.5	970	720.000	0.000000	0.000
ENST00000379946.2	954	704.000	0.000000	0.000
ENST00000330597.5	587	337.000	0.000000	0.000
ENST00000648735.1	1464	1214.000	0.000000	0.000
ENST00000632727.1	369	119.000	0.000000	0.000
ENST00000332314.3	870	620.000	0.000000	0.000
ENST00000389832.7	4108	3858.000	0.000000	0.000
ENST00000625371.1	528	278.000	0.643881	8.044
ENST00000675518.1	2691	2441.000	0.000000	0.000
ENST00000674680.1	4562	4312.000	0.007699	1.492
ENST00000675838.1	3066	2816.000	0.000000	0.000
ENST00000674967.1	2981	2731.000	0.000000	0.000
ENST00000675079.1	3962	3712.000	0.000000	0.000
ENST00000628307.1	221	11.965	0.000000	0.000
ENST00000626862.1	219	11.606	0.000000	0.000
ENST00000881265.1	4445	4195.000	0.053126	10.015
ENST00000881266.1	4127	3877.000	0.000000	0.000
ENST00000912835.1	3988	3738.000	0.000000	0.000
ENST00000947915.1	4066	3816.000	0.000000	0.000
ENST00000947916.1	4188	3938.000	0.000000	0.000
ENST00000947917.1	4474	4224.000	0.000000	0.000
ENST00000532982.5	1708	1458.000	0.000000	0.000
ENST00000227451.4	6003	5753.000	0.235945	61.000
ENST00000531902.1	494	244.000	0.000000	0.000
ENST00000527475.1	651	401.000	0.000000	0.000
ENST00000270642.9	3347	3097.000	0.007185	1.000
ENST00000539240.5	592	342.000	0.176987	2.720
ENST00000544226.5	427	177.000	0.000000	0.000
ENST00000538029.1	851	601.000	0.620374	16.755
ENST00000541957.1	468	218.000	0.000000	0.000
ENST00000356986.8	1874	1624.000	1.167226	85.186
ENST00000266551.8	1335	1085.000	0.000000	0.000
ENST00000543895.1	532	282.000	0.000000	0.000
ENST00000634956.1	2163	1913.000	0.903971	77.713
ENST00000634560.1	1034	784.000	8.409513	296.287
ENST00000377727.2	409	159.000	0.000000	0.000
ENST00000600067.1	551	301.000	0.453063	6.128
ENST00000376751.8	1970	1720.000	0.000000	0.000
ENST00000244360.8	2084	1834.000	0.000000	0.000
ENST00000291715.5	974	724.000	0.000000	0.000
ENST00000593841.1	417	167.000	2.751587	20.650
ENST00000601435.1	575	325.000	0.965894	14.107
ENST00000309733.6	8844	8594.000	3.153009	1217.716
ENST00000610291.2	769	519.000	0.156579	3.652
ENST00000630251.1	2078	1828.000	0.854631	70.207
ENST00000295886.5	3472	3222.000	0.000000	0.000
ENST00000515820.6	2194	1944.000	0.034340	3.000
ENST00000641659.2	2311	2061.000	0.000000	0.000
ENST00000377171.3	1273	1023.000	0.000000	0.000
ENST00000285018.5	3991	3741.000	0.159110	26.749
ENST00000489346.1	401	151.000	0.331835	2.252
ENST00000497808.1	531	281.000	0.000000	0.000
ENST00000625868.2	984	734.000	0.000000	0.000
ENST00000629958.2	892	642.000	0.096951	2.797
ENST00000630567.1	591	341.000	0.000000	0.000
ENST00000377136.5	3024	2774.000	0.000000	0.000
ENST00000377133.6	3054	2804.000	0.000000	0.000
ENST00000484371.1	496	246.000	0.000000	0.000
ENST00000377132.1	2253	2003.000	0.000000	0.000
ENST00000396792.2	1294	1044.000	0.000000	0.000
ENST00000473369.5	986	736.000	0.000000	0.000
ENST00000484554.1	973	723.000	0.000000	0.000
ENST00000514711.2	13124	12874.000	0.185009	107.037
ENST00000295888.9	14559	14309.000	0.163804	105.332
ENST00000425179.2	1910	1660.000	0.663221	49.476
ENST00000504839.1	677	427.000	0.000000	0.000
ENST00000509825.1	783	533.000	0.000000	0.000
ENST00000505923.5	482	232.000	0.000000	0.000
ENST00000512267.1	545	295.000	0.000000	0.000
ENST00000426414.6	3428	3178.000	0.197148	28.156
ENST00000514071.1	240	16.366	0.000000	0.000
ENST00000504990.1	505	255.000	0.000000	0.000
ENST00000509172.1	453	203.000	0.000000	0.000
ENST00000502713.1	425	175.000	0.000000	0.000
ENST00000574814.2	1335	1085.000	0.061527	3.000
ENST00000570516.1	788	538.000	0.000000	0.000
ENST00000597610.5	660	410.000	0.000000	0.000
ENST00000593968.1	999	749.000	0.000000	0.000
ENST00000601727.6	1983	1733.000	0.000000	0.000
ENST00000599553.1	563	313.000	0.000000	0.000
ENST00000596117.5	503	253.000	0.000000	0.000
ENST00000316401.11	1708	1458.000	0.000000	0.000
ENST00000614422.4	1516	1266.000	0.000000	0.000
ENST00000597824.1	870	620.000	0.000000	0.000
ENST00000309668.3	3202	2952.000	0.097994	13.000
ENST00000621989.4	2782	2532.000	0.000000	0.000
ENST00000610367.4	2299	2049.000	0.000000	0.000
ENST00000618392.4	2210	1960.000	0.000000	0.000
ENST00000612227.4	2846	2596.000	0.000000	0.000
ENST00000615908.4	2154	1904.000	0.000000	0.000
ENST00000613484.4	949	699.000	0.000000	0.000
ENST00000613437.1	1892	1642.000	0.000000	0.000
ENST00000618850.1	567	317.000	0.000000	0.000
ENST00000611029.1	781	531.000	0.000000	0.000
ENST00000614116.4	551	301.000	0.000000	0.000
ENST00000615529.4	756	506.000	0.000000	0.000
ENST00000621206.4	545	295.000	0.000000	0.000
ENST00000620590.1	551	301.000	0.000000	0.000
ENST00000613732.1	476	226.000	0.000000	0.000
ENST00000620625.4	346	96.006	0.000000	0.000
ENST00000218249.7	1029	779.000	0.000000	0.000
ENST00000474359.7	2773	2523.000	0.040819	4.628
ENST00000477314.1	687	437.000	0.108846	2.138
ENST00000641417.1	2392	2142.000	0.000000	0.000
ENST00000377167.3	1272	1022.000	0.000000	0.000
ENST00000444197.3	1672	1422.000	0.000000	0.000
ENST00000622521.1	1039	789.000	0.000000	0.000
ENST00000304449.8	3817	3567.000	0.770937	123.580
ENST00000542113.3	3351	3101.000	5.323002	741.795
ENST00000487600.1	390	140.000	0.000000	0.000
ENST00000688521.1	2352	2102.000	0.000000	0.000
ENST00000465313.6	446	196.000	1.996707	17.587
ENST00000528309.5	510	260.000	0.000000	0.000
ENST00000397472.6	790	540.000	1.606123	38.976
ENST00000319863.13	4363	4113.000	0.985694	182.191
ENST00000354286.8	3973	3723.000	0.628641	105.177
ENST00000526650.5	457	207.000	0.000000	0.000
ENST00000526325.5	756	506.000	0.856575	19.478
ENST00000524550.5	995	745.000	0.000000	0.000
ENST00000532320.5	1273	1023.000	0.102638	4.719
ENST00000530209.5	600	350.000	0.000000	0.000
ENST00000529966.5	800	550.000	0.000000	0.000
ENST00000534603.5	863	613.000	0.000000	0.000
ENST00000533960.1	299	50.439	0.000000	0.000
ENST00000532839.5	559	309.000	0.000000	0.000
ENST00000528602.1	569	319.000	0.000000	0.000
ENST00000529362.1	578	328.000	0.271004	3.995
ENST00000266643.6	2981	2731.000	0.225436	27.667
ENST00000552279.1	830	580.000	0.535872	13.967
ENST00000548358.1	1668	1418.000	0.728042	46.394
ENST00000256509.7	7856	7606.000	0.000000	0.000
ENST00000481167.5	662	412.000	0.000000	0.000
ENST00000397491.6	5235	4985.000	0.000000	0.000
ENST00000427688.5	572	322.000	0.000000	0.000
ENST00000421198.5	543	293.000	0.000000	0.000
ENST00000489224.5	2564	2314.000	0.192327	20.000
ENST00000453040.5	3960	3710.000	0.032915	5.488
ENST00000435603.5	723	473.000	0.000000	0.000
ENST00000486881.1	555	305.000	0.145917	2.000
ENST00000449294.6	594	344.000	0.000000	0.000
ENST00000461289.2	462	212.000	0.000000	0.000
ENST00000471332.1	399	149.000	0.259488	1.738
ENST00000470880.6	651	401.000	0.000000	0.000
ENST00000470005.1	707	457.000	0.000000	0.000
ENST00000445697.1	1104	854.000	0.000000	0.000
ENST00000620033.4	7311	7061.000	0.027653	8.775
ENST00000681965.1	5170	4920.000	0.000000	0.000
ENST00000683074.1	5581	5331.000	0.000000	0.000
ENST00000682083.1	5825	5575.000	0.000000	0.000
ENST00000682504.1	5358	5108.000	0.000000	0.000
ENST00000683909.1	5310	5060.000	0.000000	0.000
ENST00000684220.1	4904	4654.000	0.000000	0.000
ENST00000683436.1	3950	3700.000	0.000000	0.000
ENST00000683364.1	5033	4783.000	0.000000	0.000
ENST00000682106.1	5794	5544.000	16.738279	4170.225
ENST00000684462.1	3954	3704.000	0.000000	0.000
ENST00000503906.1	835	585.000	0.000000	0.000
ENST00000548256.5	561	311.000	0.000000	0.000
ENST00000551420.1	836	586.000	0.000000	0.000
ENST00000300209.13	2687	2437.000	1.514094	165.819
ENST00000552307.1	442	192.000	0.000000	0.000
ENST00000333012.5	2762	2512.000	0.120118	13.560
ENST00000377304.7	2166	1916.000	5.474840	471.403
ENST00000493816.1	315	65.324	0.000000	0.000
ENST00000606425.2	578	328.000	0.000000	0.000
ENST00000456217.5	392	142.000	3.822453	24.392
ENST00000607346.1	553	303.000	0.308776	4.204
ENST00000449529.1	689	439.000	0.000000	0.000
ENST00000444660.1	524	274.000	0.000000	0.000
ENST00000414939.1	637	387.000	0.000000	0.000
ENST00000616041.4	1218	968.000	0.000000	0.000
ENST00000432826.2	949	699.000	0.000000	0.000
ENST00000651284.1	2246	1996.000	0.000000	0.000
ENST00000471530.5	679	429.000	0.000000	0.000
ENST00000553083.1	332	82.043	0.000000	0.000
ENST00000546504.1	373	123.000	0.000000	0.000
ENST00000291759.5	1956	1706.000	0.000000	0.000
ENST00000595581.1	421	171.000	0.000000	0.000
ENST00000421056.2	549	299.000	0.000000	0.000
ENST00000352645.5	5906	5656.000	1.073531	272.866
ENST00000486331.1	5262	5012.000	0.009173	2.066
ENST00000897616.1	5863	5613.000	0.243303	61.372
ENST00000897617.1	5830	5580.000	0.110271	27.652
ENST00000897618.1	5705	5455.000	0.000000	0.000
ENST00000897619.1	5675	5425.000	0.000000	0.000
ENST00000897620.1	5594	5344.000	0.000000	0.000
ENST00000926343.1	5580	5330.000	0.000000	0.000
ENST00000298699.7	1711	1461.000	0.000000	0.000
ENST00000550553.5	1525	1275.000	0.000000	0.000
ENST00000551944.1	3889	3639.000	0.297943	48.724
ENST00000551163.2	597	347.000	0.000000	0.000
ENST00000546547.1	988	738.000	0.060331	2.001
ENST00000480652.1	401	151.000	0.000000	0.000
ENST00000258042.2	3079	2829.000	0.102255	13.000
ENST00000611161.2	2047	1797.000	0.915467	73.929
ENST00000376959.6	5447	5197.000	0.000000	0.000
ENST00000477616.2	6747	6497.000	0.018986	5.543
ENST00000474951.1	3347	3097.000	0.067948	9.457
ENST00000670667.1	3688	3438.000	0.000000	0.000
ENST00000391440.3	2030	1780.000	0.500051	40.000
ENST00000611132.4	4607	4357.000	0.000000	0.000
ENST00000650274.1	4660	4410.000	0.453656	89.906
ENST00000378060.9	4425	4175.000	0.000000	0.000
ENST00000497149.1	364	114.000	0.000000	0.000
ENST00000462289.1	544	294.000	0.000000	0.000
ENST00000649498.1	1983	1733.000	0.000000	0.000
ENST00000492650.1	540	290.000	2.246014	29.271
ENST00000480923.5	614	364.000	2.016598	32.987
ENST00000475375.1	754	504.000	0.259710	5.882
ENST00000888382.1	4323	4073.000	7.664416	1402.875
ENST00000888383.1	4382	4132.000	1.763448	327.453
ENST00000888384.1	4346	4096.000	0.000000	0.000
ENST00000888385.1	4197	3947.000	0.000000	0.000
ENST00000888386.1	4100	3850.000	0.000000	0.000
ENST00000888387.1	3432	3182.000	0.000000	0.000
ENST00000888388.1	1715	1465.000	0.000000	0.000
ENST00000888389.1	1618	1368.000	0.000000	0.000
ENST00000888390.1	1550	1300.000	0.000000	0.000
ENST00000888391.1	1658	1408.000	3.817255	241.535
ENST00000948193.1	4161	3911.000	0.000000	0.000
ENST00000948194.1	4216	3966.000	0.000000	0.000
ENST00000948195.1	3866	3616.000	0.000000	0.000
ENST00000948196.1	3350	3100.000	0.000000	0.000
ENST00000948197.1	2819	2569.000	0.000000	0.000
ENST00000672739.1	5738	5488.000	1.045257	257.788
ENST00000672725.1	4600	4350.000	0.000000	0.000
ENST00000257013.9	1192	942.000	0.000000	0.000
ENST00000495563.5	578	328.000	0.000000	0.000
ENST00000464369.1	616	366.000	0.000000	0.000
ENST00000470564.5	2759	2509.000	0.000000	0.000
ENST00000490722.1	1032	782.000	0.036759	1.292
ENST00000491875.5	1561	1311.000	0.000000	0.000
ENST00000355283.1	2499	2249.000	0.000000	0.000
ENST00000466992.1	2081	1831.000	0.393618	32.388
ENST00000368948.6	2478	2228.000	0.000000	0.000
ENST00000285397.9	2566	2316.000	0.681201	70.899
ENST00000524674.5	577	327.000	0.000000	0.000
ENST00000448084.6	831	581.000	1.777731	46.416
ENST00000605986.5	411	161.000	0.000000	0.000
ENST00000532976.1	988	738.000	1.351122	44.810
ENST00000424296.7	6317	6067.000	0.014954	4.077
ENST00000396863.8	2704	2454.000	5.469988	603.235
ENST00000217026.5	2668	2418.000	0.000000	0.000
ENST00000868544.1	2513	2263.000	0.000000	0.000
ENST00000913813.1	2593	2343.000	0.000000	0.000
ENST00000913814.1	2344	2094.000	0.170010	15.998
ENST00000913815.1	2625	2375.000	0.000000	0.000
ENST00000913816.1	2662	2412.000	0.000000	0.000
ENST00000913817.1	2782	2532.000	0.000000	0.000
ENST00000913818.1	2760	2510.000	0.000000	0.000
ENST00000913819.1	2752	2502.000	0.000000	0.000
ENST00000913820.1	2811	2561.000	0.000000	0.000
ENST00000913821.1	2716	2466.000	0.000000	0.000
ENST00000913822.1	2695	2445.000	0.000000	0.000
ENST00000913823.1	2718	2468.000	0.000000	0.000
ENST00000913824.1	2834	2584.000	0.000000	0.000
ENST00000913825.1	2156	1906.000	0.000000	0.000
ENST00000913826.1	2217	1967.000	0.000000	0.000
ENST00000913827.1	2122	1872.000	0.000000	0.000
ENST00000913828.1	2656	2406.000	0.000000	0.000
ENST00000913829.1	2044	1794.000	0.085517	6.894
ENST00000913830.1	2597	2347.000	0.056266	5.934
ENST00000913831.1	2016	1766.000	0.975256	77.399
ENST00000913832.1	2729	2479.000	0.000000	0.000
ENST00000913833.1	1832	1582.000	0.823405	58.539
ENST00000913834.1	1437	1187.000	0.000000	0.000
ENST00000913835.1	2631	2381.000	0.000000	0.000
ENST00000913836.1	2521	2271.000	0.000000	0.000
ENST00000913837.1	2516	2266.000	0.000000	0.000
ENST00000913838.1	1959	1709.000	0.000000	0.000
ENST00000644397.2	9366	9116.000	0.000000	0.000
ENST00000373965.6	9237	8987.000	0.000000	0.000
ENST00000616114.4	5846	5596.000	0.000000	0.000
ENST00000621708.4	5700	5450.000	0.000000	0.000
ENST00000495484.5	1896	1646.000	0.000000	0.000
ENST00000642496.1	4335	4085.000	0.000000	0.000
ENST00000618301.4	1461	1211.000	0.000000	0.000
ENST00000476074.5	754	504.000	0.000000	0.000
ENST00000395445.6	6309	6059.000	0.000000	0.000
ENST00000613657.6	6330	6080.000	0.000000	0.000
ENST00000395440.5	3177	2927.000	0.000000	0.000
ENST00000395442.5	2970	2720.000	0.000000	0.000
ENST00000617271.4	6425	6175.000	0.000000	0.000
ENST00000395446.5	3948	3698.000	0.000000	0.000
ENST00000409834.5	5401	5151.000	0.000000	0.000
ENST00000414367.5	3357	3107.000	0.000000	0.000
ENST00000615043.1	1143	893.000	0.000000	0.000
ENST00000320301.11	6962	6712.000	0.000000	0.000
ENST00000361849.7	7017	6767.000	0.000000	0.000
ENST00000373956.7	6931	6681.000	0.000000	0.000
ENST00000373957.7	7032	6782.000	0.000000	0.000
ENST00000395430.5	7002	6752.000	0.000000	0.000
ENST00000395433.5	6942	6692.000	0.000000	0.000
ENST00000437009.5	6804	6554.000	0.000000	0.000
ENST00000448885.5	6937	6687.000	0.000000	0.000
ENST00000463095.2	3469	3219.000	0.000000	0.000
ENST00000373955.5	4230	3980.000	0.000000	0.000
ENST00000613346.4	580	330.000	0.000000	0.000
ENST00000458638.1	448	198.000	0.000000	0.000
ENST00000518153.1	762	512.000	0.000000	0.000
ENST00000370775.3	1204	954.000	0.000000	0.000
ENST00000520964.1	817	567.000	0.000000	0.000
ENST00000522309.1	536	286.000	0.000000	0.000
ENST00000599632.1	1265	1015.000	0.152755	6.968
ENST00000377035.2	927	677.000	0.000000	0.000
ENST00000473442.1	324	74.118	0.000000	0.000
ENST00000400613.5	2687	2437.000	0.913102	100.000
ENST00000439922.6	3311	3061.000	0.166640	22.923
ENST00000595883.6	3792	3542.000	0.000000	0.000
ENST00000599923.5	578	328.000	0.000000	0.000
ENST00000594188.1	521	271.000	0.092775	1.130
ENST00000597855.5	564	314.000	0.000000	0.000
ENST00000596074.5	847	597.000	0.000000	0.000
ENST00000594685.1	391	141.000	0.000000	0.000
ENST00000270632.7	1443	1193.000	0.332442	17.823
ENST00000713585.1	450	200.000	0.000000	0.000
ENST00000374511.8	496	246.000	0.000000	0.000
ENST00000423740.7	561	311.000	0.000000	0.000
ENST00000713575.1	458	208.000	0.000000	0.000
ENST00000374510.8	455	205.000	0.000000	0.000
ENST00000374507.4	1787	1537.000	0.000000	0.000
ENST00000372054.3	1276	1026.000	0.000000	0.000
ENST00000697560.1	520	270.000	0.000000	0.000
ENST00000546192.1	2749	2499.000	0.074244	8.338
ENST00000324189.5	2891	2641.000	0.000000	0.000
ENST00000545141.1	663	413.000	0.000000	0.000
ENST00000537991.1	552	302.000	0.000000	0.000
ENST00000538257.1	447	197.000	0.000000	0.000
ENST00000535274.1	2938	2688.000	0.000000	0.000
ENST00000374888.3	5467	5217.000	3.340063	783.071
ENST00000434992.1	3194	2944.000	0.000000	0.000
ENST00000506216.5	1876	1626.000	0.000000	0.000
ENST00000397890.7	2948	2698.000	3.031778	367.591
ENST00000324989.12	3174	2924.000	0.000000	0.000
ENST00000513911.5	2436	2186.000	0.000000	0.000
ENST00000511535.1	3081	2831.000	0.034657	4.409
ENST00000512574.1	2764	2514.000	0.000000	0.000
ENST00000358697.6	5029	4779.000	0.455985	97.929
ENST00000298296.1	1932	1682.000	0.000000	0.000
ENST00000409007.2	2524	2274.000	0.000000	0.000
ENST00000483584.6	2601	2351.000	0.000000	0.000
ENST00000443323.2	1100	850.000	0.000000	0.000
ENST00000535844.1	2748	2498.000	0.000000	0.000
ENST00000285879.5	4256	4006.000	0.049993	9.000
ENST00000406005.2	1084	834.000	0.000000	0.000
ENST00000619268.4	3721	3471.000	0.059888	9.342
ENST00000622189.4	3212	2962.000	0.000000	0.000
ENST00000617082.4	5155	4905.000	0.000000	0.000
ENST00000616072.2	1794	1544.000	0.000000	0.000
ENST00000630087.1	739	489.000	0.000000	0.000
ENST00000393042.3	1368	1118.000	1.126975	56.622
ENST00000342502.6	1645	1395.000	0.655258	41.078
ENST00000299157.5	2902	2652.000	2.267570	270.246
ENST00000520001.5	728	478.000	0.000000	0.000
ENST00000265707.10	2400	2150.000	0.000000	0.000
ENST00000379866.5	2314	2064.000	0.000000	0.000
ENST00000520772.5	1429	1179.000	0.018874	1.000
ENST00000520087.5	1886	1636.000	0.000000	0.000
ENST00000520559.1	538	288.000	0.000000	0.000
ENST00000523755.5	804	554.000	0.000000	0.000
ENST00000524117.1	646	396.000	0.000000	0.000
ENST00000717012.1	858	608.000	0.000000	0.000
ENST00000850982.1	1695	1445.000	0.017333	1.126
ENST00000635820.1	180	6.996	0.000000	0.000
ENST00000717015.2	615	365.000	0.000000	0.000
ENST00000259569.6	4600	4350.000	3.327379	650.454
ENST00000485372.1	1000	750.000	0.253544	8.546
ENST00000623170.1	704	454.000	0.000000	0.000
ENST00000527616.1	892	642.000	0.000000	0.000
ENST00000534100.1	1521	1271.000	0.000000	0.000
ENST00000380913.8	7474	7224.000	0.021295	6.913
ENST00000493668.1	855	605.000	0.000000	0.000
ENST00000418909.6	4615	4365.000	0.642777	126.087
ENST00000452575.1	2276	2026.000	0.000000	0.000
ENST00000707075.1	1929	1679.000	0.000000	0.000
ENST00000623530.2	1941	1691.000	0.000000	0.000
ENST00000529342.5	551	301.000	0.000000	0.000
ENST00000278601.6	1104	854.000	2.423258	93.000
ENST00000527286.5	882	632.000	0.000000	0.000
ENST00000529012.1	601	351.000	0.000000	0.000
ENST00000674075.1	99	3.471	0.000000	0.000
ENST00000681750.1	4906	4656.000	0.144430	30.220
ENST00000680198.1	4780	4530.000	0.000000	0.000
ENST00000601780.5	2178	1928.000	0.000000	0.000
ENST00000597426.1	180	6.996	0.000000	0.000
ENST00000376918.7	2014	1764.000	11.785174	934.243
ENST00000334976.11	9439	9189.000	1.847639	762.976
ENST00000598585.1	1610	1360.000	0.000000	0.000
ENST00000599293.1	1926	1676.000	3.964314	298.585
ENST00000597799.1	462	212.000	0.000000	0.000
ENST00000594508.1	859	609.000	0.000000	0.000
ENST00000616827.4	1734	1484.000	0.000000	0.000
ENST00000616790.1	1588	1338.000	0.000000	0.000
ENST00000622192.1	1754	1504.000	0.000000	0.000
ENST00000550437.1	548	298.000	0.000000	0.000
ENST00000504148.3	780	513.000	0.000000	0.000
ENST00000509359.6	1155	888.000	15.960073	636.903
ENST00000541231.1	805	555.000	45.204961	1127.469
ENST00000507614.1	741	491.000	7.592422	167.528
ENST00000258111.5	4717	4467.000	0.175876	35.306
ENST00000531884.1	472	222.000	0.000000	0.000
ENST00000275216.3	2871	2621.000	0.000000	0.000
ENST00000414000.3	1945	1695.000	0.000000	0.000
ENST00000275169.5	1783	1533.000	0.000000	0.000
ENST00000349748.8	3045	2795.000	0.106208	13.340
ENST00000318023.11	3172	2922.000	0.000000	0.000
ENST00000397163.8	3315	3065.000	0.000000	0.000
ENST00000357568.8	3130	2880.000	0.000000	0.000
ENST00000638141.2	2745	2495.000	0.000000	0.000
ENST00000673705.1	2239	1989.000	0.000000	0.000
ENST00000673658.1	1166	916.000	0.048711	2.005
ENST00000673813.1	1102	852.000	0.000000	0.000
ENST00000397200.8	1643	1393.000	0.000000	0.000
ENST00000569827.5	908	658.000	0.000000	0.000
ENST00000673646.1	1027	777.000	0.000000	0.000
ENST00000567071.5	563	313.000	0.000000	0.000
ENST00000673854.1	6433	6183.000	0.000000	0.000
ENST00000674093.1	1984	1734.000	0.211495	16.481
ENST00000569136.6	1148	898.000	0.000000	0.000
ENST00000673936.1	1317	1067.000	0.000000	0.000
ENST00000673890.1	1416	1166.000	0.000000	0.000
ENST00000674149.1	1707	1457.000	0.000000	0.000
ENST00000337571.9	1304	1054.000	0.000000	0.000
ENST00000673771.1	1418	1168.000	0.000000	0.000
ENST00000673743.1	1526	1276.000	0.000000	0.000
ENST00000673939.1	1288	1038.000	0.000000	0.000
ENST00000674146.1	1733	1483.000	0.000000	0.000
ENST00000674119.1	1170	920.000	0.000000	0.000
ENST00000674064.1	794	544.000	0.000000	0.000
ENST00000673692.1	861	611.000	0.000000	0.000
ENST00000565173.2	879	629.000	0.000000	0.000
ENST00000674052.1	2354	2104.000	0.190333	17.996
ENST00000561817.5	915	665.000	0.000000	0.000
ENST00000674018.1	1691	1441.000	0.000000	0.000
ENST00000397204.9	1263	1013.000	0.000000	0.000
ENST00000673886.1	2078	1828.000	0.000000	0.000
ENST00000674139.1	4597	4347.000	0.000000	0.000
ENST00000673851.1	1688	1438.000	0.000000	0.000
ENST00000673839.1	897	647.000	0.000000	0.000
ENST00000673978.1	1623	1373.000	0.000000	0.000
ENST00000673987.1	1350	1100.000	0.000000	0.000
ENST00000673928.1	1437	1187.000	0.000000	0.000
ENST00000674041.1	725	475.000	0.000000	0.000
ENST00000565559.5	711	461.000	0.000000	0.000
ENST00000673750.1	4195	3945.000	0.000000	0.000
ENST00000674011.1	1348	1098.000	0.000000	0.000
ENST00000674135.1	801	551.000	0.000000	0.000
ENST00000674012.1	796	546.000	0.000000	0.000
ENST00000565274.5	734	484.000	0.000000	0.000
ENST00000674140.1	1577	1327.000	0.000000	0.000
ENST00000564503.5	593	343.000	0.000000	0.000
ENST00000673774.1	1724	1474.000	0.000000	0.000
ENST00000673950.1	913	663.000	0.000000	0.000
ENST00000466222.7	1366	1116.000	0.000000	0.000
ENST00000673687.1	1071	821.000	0.000000	0.000
ENST00000674027.1	799	549.000	0.000000	0.000
ENST00000674130.1	705	455.000	0.000000	0.000
ENST00000562199.2	469	219.000	0.000000	0.000
ENST00000673893.1	411	161.000	0.000000	0.000
ENST00000673684.1	521	271.000	0.000000	0.000
ENST00000568153.2	769	519.000	0.000000	0.000
ENST00000567817.6	718	468.000	0.000000	0.000
ENST00000342056.6	6688	6438.000	0.000000	0.000
ENST00000628967.2	3527	3277.000	0.000000	0.000
ENST00000692515.1	755	505.000	0.000000	0.000
ENST00000370398.6	6364	6114.000	0.000000	0.000
ENST00000370392.5	1469	1219.000	0.000000	0.000
ENST00000445310.2	1001	751.000	0.000000	0.000
ENST00000629977.2	2830	2580.000	0.000000	0.000
ENST00000355194.9	6222	5972.000	0.000000	0.000
ENST00000443915.1	255	21.585	0.000000	0.000
ENST00000441538.1	321	71.167	0.000000	0.000
ENST00000427928.1	649	399.000	0.334621	6.000
ENST00000692956.1	2704	2454.000	0.027203	3.000
ENST00000403813.7	5510	5260.000	0.000000	0.000
ENST00000414165.7	5176	4926.000	0.000000	0.000
ENST00000299178.4	6222	5972.000	0.032464	8.713
ENST00000550940.1	691	441.000	0.000000	0.000
ENST00000850985.1	5717	5467.000	0.000000	0.000
ENST00000378743.9	7037	6787.000	0.990828	302.205
ENST00000552994.5	7597	7347.000	0.000000	0.000
ENST00000550963.1	845	595.000	0.189438	5.065
ENST00000547398.1	470	220.000	0.000000	0.000
ENST00000551487.1	746	496.000	0.000000	0.000
ENST00000546475.1	550	300.000	0.000000	0.000
ENST00000546771.1	381	131.000	0.000000	0.000
ENST00000546606.1	498	248.000	0.204824	2.283
ENST00000550712.1	571	321.000	0.000000	0.000
ENST00000548100.1	1771	1521.000	0.802049	54.822
ENST00000552037.1	1484	1234.000	0.552246	30.625
ENST00000549407.1	852	602.000	0.000000	0.000
ENST00000611304.1	2762	2512.000	0.066985	7.562
ENST00000621291.4	2570	2320.000	0.000000	0.000
ENST00000616612.4	1515	1265.000	0.000000	0.000
ENST00000620357.4	1522	1272.000	0.000000	0.000
ENST00000617029.4	1609	1359.000	0.000000	0.000
ENST00000622551.1	561	311.000	0.000000	0.000
ENST00000610684.4	552	302.000	0.000000	0.000
ENST00000620252.4	839	589.000	0.000000	0.000
ENST00000619264.4	956	706.000	0.000000	0.000
ENST00000617254.4	1048	798.000	0.000000	0.000
ENST00000613140.4	586	336.000	0.000000	0.000
ENST00000611251.4	572	322.000	0.000000	0.000
ENST00000610877.1	631	381.000	0.000000	0.000
ENST00000850986.1	1090	840.000	0.000000	0.000
ENST00000445307.4	995	745.000	0.000000	0.000
ENST00000338832.4	1541	1291.000	0.000000	0.000
ENST00000646704.1	2348	2098.000	0.425888	40.154
ENST00000644105.2	2821	2571.000	0.000000	0.000
ENST00000509231.1	2224	1974.000	0.000000	0.000
ENST00000646235.1	3341	3091.000	0.094905	13.183
ENST00000646118.1	3411	3161.000	0.065439	9.296
ENST00000647304.1	3707	3457.000	0.678607	105.425
ENST00000646262.1	3397	3147.000	0.083654	11.831
ENST00000290130.4	1546	1296.000	13.361572	778.194
ENST00000486363.1	368	118.000	0.569988	3.023
ENST00000926599.1	1608	1358.000	5.389339	328.898
ENST00000956396.1	842	582.000	0.110331	2.886
ENST00000421673.7	8016	7766.000	0.000000	0.000
ENST00000333130.4	744	494.000	79.478877	1764.429
ENST00000443660.5	954	704.000	6.045509	191.263
ENST00000471259.1	942	692.000	0.334613	10.406
ENST00000926344.1	740	490.000	7.442026	163.875
ENST00000677713.2	12320	12070.000	0.000000	0.000
ENST00000377110.9	12258	12008.000	0.000000	0.000
ENST00000704565.1	10256	10006.000	0.000000	0.000
ENST00000377111.8	4618	4349.000	0.000000	0.000
ENST00000360823.6	5966	5716.000	0.000000	0.000
ENST00000377105.5	5957	5707.000	0.000000	0.000
ENST00000704566.1	4289	4039.000	0.000000	0.000
ENST00000704567.1	4413	4163.000	0.000000	0.000
ENST00000704568.1	4590	4340.000	0.000000	0.000
ENST00000704573.1	5593	5343.000	0.000000	0.000
ENST00000707140.1	5928	5678.000	0.000000	0.000
ENST00000677594.1	4286	4036.000	0.000000	0.000
ENST00000357533.7	5287	5037.000	0.000000	0.000
ENST00000358082.7	4710	4460.000	0.000000	0.000
ENST00000396280.9	4671	4421.000	0.000000	0.000
ENST00000396285.5	4701	4451.000	0.000000	0.000
ENST00000396292.8	4740	4490.000	0.000000	0.000
ENST00000408909.6	4701	4451.000	0.000000	0.000
ENST00000715550.1	4864	4614.000	0.000000	0.000
ENST00000704574.1	3211	2961.000	0.000000	0.000
ENST00000704571.1	3234	2984.000	0.000000	0.000
ENST00000704569.1	1882	1632.000	0.000000	0.000
ENST00000377101.5	2075	1825.000	0.000000	0.000
ENST00000396283.5	3484	3234.000	0.000000	0.000
ENST00000704575.1	1444	1194.000	0.000000	0.000
ENST00000361823.9	1260	1010.000	0.000000	0.000
ENST00000704576.1	1252	1002.000	0.000000	0.000
ENST00000354500.6	4459	4199.000	0.045241	8.537
ENST00000377097.3	554	304.000	0.000000	0.000
ENST00000437699.3	400	150.000	0.000000	0.000
ENST00000505926.5	736	486.000	0.000000	0.000
ENST00000264917.10	4606	4356.000	0.042691	8.357
ENST00000340978.7	3426	3159.000	0.000000	0.000
ENST00000346042.7	3276	3009.000	0.000000	0.000
ENST00000333194.8	2572	2322.000	0.000000	0.000
ENST00000342343.8	2677	2427.000	0.000000	0.000
ENST00000502945.1	535	285.000	0.000000	0.000
ENST00000503963.1	574	324.000	0.091783	1.336
ENST00000505283.1	3474	3224.000	0.438889	63.588
ENST00000491666.5	1196	946.000	0.037630	1.600
ENST00000397683.5	1674	1424.000	0.065197	4.172
ENST00000417060.5	1072	822.000	0.000000	0.000
ENST00000851029.1	2104	1854.000	0.000000	0.000
ENST00000291691.12	2970	2720.000	0.000000	0.000
ENST00000397682.7	2941	2691.000	0.739660	89.448
ENST00000397679.5	2900	2650.000	0.014477	1.724
ENST00000397680.5	2624	2374.000	0.000000	0.000
ENST00000472607.1	713	463.000	0.000000	0.000
ENST00000445935.5	1931	1681.000	0.068998	5.212
ENST00000475776.1	2178	1928.000	0.000000	0.000
ENST00000894108.1	1809	1559.000	0.000000	0.000
ENST00000956568.1	2984	2734.000	0.168150	20.660
ENST00000370231.3	1071	821.000	0.000000	0.000
ENST00000393862.7	1154	904.000	0.000000	0.000
ENST00000330912.7	2509	2259.000	0.068147	6.918
ENST00000334497.7	2229	1979.000	0.000000	0.000
ENST00000338525.7	2363	2113.000	0.000000	0.000
ENST00000370232.4	2111	1861.000	0.540140	45.173
ENST00000454366.2	2983	2733.000	4.431885	544.319
ENST00000466510.5	1330	1080.000	0.122472	5.944
ENST00000479645.1	1111	861.000	0.000000	0.000
ENST00000491863.1	751	501.000	0.157774	3.552
ENST00000905433.1	2829	2579.000	1.873011	217.079
ENST00000926490.1	2727	2477.000	0.000000	0.000
ENST00000926491.1	2759	2509.000	0.000000	0.000
ENST00000926492.1	2939	2689.000	0.000000	0.000
ENST00000282326.6	2095	1845.000	0.000000	0.000
ENST00000391700.5	952	702.000	0.000000	0.000
ENST00000601162.1	813	563.000	0.000000	0.000
ENST00000616526.2	3174	2924.000	0.276027	36.271
ENST00000630365.1	548	298.000	0.000000	0.000
ENST00000675028.1	4209	3959.000	0.000000	0.000
ENST00000361558.7	12667	12417.000	0.000000	0.000
ENST00000674892.1	3111	2861.000	0.090829	11.678
ENST00000691102.1	1543	1293.000	0.258147	15.000
ENST00000321702.2	1874	1624.000	0.000000	0.000
ENST00000601616.1	116	3.918	0.000000	0.000
ENST00000601379.1	463	213.000	0.000000	0.000
ENST00000381624.4	2556	2306.000	0.000000	0.000
ENST00000309164.11	1468	1218.000	0.000000	0.000
ENST00000448307.1	327	77.082	0.000000	0.000
ENST00000390672.2	1640	1390.000	0.000000	0.000
ENST00000419421.3	1373	1123.000	1.129457	57.000
ENST00000531744.5	566	316.000	0.000000	0.000
ENST00000532699.1	571	321.000	0.000000	0.000
ENST00000525987.5	968	718.000	0.000000	0.000
ENST00000586012.1	581	331.000	0.199992	2.975
ENST00000592091.5	2118	1868.000	0.000000	0.000
ENST00000585661.1	431	181.000	0.000000	0.000
ENST00000586349.5	506	256.000	0.000000	0.000
ENST00000347580.8	2535	2285.000	0.000000	0.000
ENST00000379853.6	2125	1875.000	0.000000	0.000
ENST00000265708.9	2610	2360.000	0.000000	0.000
ENST00000521880.5	2125	1875.000	0.000000	0.000
ENST00000520434.1	520	270.000	0.000000	0.000
ENST00000523181.1	728	478.000	0.000000	0.000
ENST00000622835.4	2153	1903.000	0.000000	0.000
ENST00000614617.4	4400	4150.000	2.642082	492.742
ENST00000611349.1	576	326.000	0.000000	0.000
ENST00000622563.4	1908	1658.000	2.672934	199.158
ENST00000611064.4	1563	1313.000	0.000000	0.000
ENST00000612528.1	1584	1334.000	0.000000	0.000
ENST00000253697.8	3286	3036.000	0.000000	0.000
ENST00000435614.5	2858	2608.000	0.025597	3.000
ENST00000412910.1	2744	2494.000	0.000000	0.000
ENST00000495387.1	836	586.000	0.000000	0.000
ENST00000623385.3	1698	1448.000	0.000000	0.000
ENST00000328188.1	930	680.000	0.000000	0.000
ENST00000536023.1	374	124.000	0.000000	0.000
ENST00000648272.1	2320	2070.000	0.000000	0.000
ENST00000318197.10	2113	1863.000	0.000000	0.000
ENST00000266505.12	2105	1855.000	0.000000	0.000
ENST00000534932.5	525	275.000	0.000000	0.000
ENST00000543219.5	646	396.000	0.000000	0.000
ENST00000538330.5	1612	1362.000	0.000000	0.000
ENST00000540270.5	1667	1417.000	0.000000	0.000
ENST00000539875.5	1398	1148.000	0.000000	0.000
ENST00000540421.5	797	547.000	0.000000	0.000
ENST00000542762.5	814	564.000	0.000000	0.000
ENST00000540515.1	323	73.133	0.000000	0.000
ENST00000543242.5	773	523.000	0.000000	0.000
ENST00000539072.5	653	403.000	0.000000	0.000
ENST00000539207.5	997	747.000	0.000000	0.000
ENST00000545129.5	574	324.000	0.000000	0.000
ENST00000535429.1	626	376.000	0.000000	0.000
ENST00000541966.5	722	472.000	0.000000	0.000
ENST00000541109.1	556	306.000	0.000000	0.000
ENST00000544849.1	811	561.000	0.000000	0.000
ENST00000333151.5	476	226.000	20.823238	211.486
ENST00000355057.3	389	139.000	21.446822	133.969
ENST00000372544.6	3607	3357.000	0.000000	0.000
ENST00000461251.5	2299	2049.000	0.000000	0.000
ENST00000372548.9	3852	3602.000	2.061608	333.715
ENST00000421550.1	2880	2630.000	1.525384	180.285
ENST00000478395.1	425	175.000	0.000000	0.000
ENST00000497124.1	682	432.000	0.000000	0.000
ENST00000356291.3	2077	1827.000	0.000000	0.000
ENST00000332249.4	1094	844.000	0.000000	0.000
ENST00000685041.1	486	236.000	0.000000	0.000
ENST00000369163.4	1250	1000.000	2.826040	127.000
ENST00000592199.6	6019	5769.000	0.000000	0.000
ENST00000397661.6	3143	2893.000	0.000000	0.000
ENST00000590027.1	579	329.000	0.000000	0.000
ENST00000585382.5	1083	833.000	0.000000	0.000
ENST00000587760.5	1487	1237.000	0.000000	0.000
ENST00000585575.5	1485	1235.000	0.000000	0.000
ENST00000360105.8	5459	5209.000	0.037397	8.754
ENST00000588228.5	1692	1442.000	0.000000	0.000
ENST00000586797.5	1615	1365.000	0.000000	0.000
ENST00000591028.1	582	332.000	0.000000	0.000
ENST00000586873.1	587	337.000	0.000000	0.000
ENST00000358552.8	1589	1339.000	0.000000	0.000
ENST00000622520.2	1394	1144.000	0.000000	0.000
ENST00000587260.1	1537	1287.000	0.000000	0.000
ENST00000693124.1	918	668.000	0.208062	6.246
ENST00000588680.1	319	69.210	0.000000	0.000
ENST00000316529.3	1152	902.000	0.000000	0.000
ENST00000618924.4	6087	5837.000	3.783080	992.340
ENST00000619256.4	5757	5507.000	0.000000	0.000
ENST00000618215.3	5816	5566.000	0.000000	0.000
ENST00000625760.2	5025	4775.000	0.000000	0.000
ENST00000628183.2	4651	4401.000	0.000000	0.000
ENST00000626594.2	4758	4508.000	0.000000	0.000
ENST00000625615.2	941	691.000	0.000000	0.000
ENST00000625418.1	782	532.000	0.000000	0.000
ENST00000628245.2	2515	2265.000	0.000000	0.000
ENST00000626859.2	3157	2907.000	0.000000	0.000
ENST00000628763.1	311	61.487	0.000000	0.000
ENST00000631016.2	555	305.000	0.076213	1.045
ENST00000629317.2	2441	2191.000	0.000000	0.000
ENST00000627900.2	662	412.000	0.000000	0.000
ENST00000628824.1	612	362.000	0.000000	0.000
ENST00000627390.1	524	274.000	0.000000	0.000
ENST00000627786.2	746	496.000	0.000000	0.000
ENST00000629834.1	558	308.000	0.567317	7.852
ENST00000628472.1	1722	1472.000	0.191109	12.642
ENST00000621720.2	1456	1206.000	2.449474	132.753
ENST00000627768.1	563	313.000	0.194934	2.742
ENST00000625700.1	526	276.000	0.000000	0.000
ENST00000332644.6	2645	2395.000	0.000000	0.000
ENST00000510856.1	565	315.000	0.000000	0.000
ENST00000502365.1	1186	936.000	0.000000	0.000
ENST00000649273.1	8030	7780.000	0.000000	0.000
ENST00000647989.1	8312	8062.000	0.000000	0.000
ENST00000647837.1	8233	7983.000	0.000000	0.000
ENST00000649761.1	8262	8012.000	0.000000	0.000
ENST00000648884.1	8652	8402.000	0.000000	0.000
ENST00000649247.1	8221	7971.000	0.000000	0.000
ENST00000648917.1	8563	8313.000	0.000000	0.000
ENST00000647590.1	8158	7908.000	0.000000	0.000
ENST00000539869.4	9334	9084.000	0.000000	0.000
ENST00000686660.1	6326	6076.000	0.000000	0.000
ENST00000676767.1	8096	7846.000	0.000000	0.000
ENST00000366882.7	8272	8022.000	0.000000	0.000
ENST00000678161.1	8996	8746.000	0.000000	0.000
ENST00000672902.1	8682	8432.000	0.000000	0.000
ENST00000685414.1	6151	5901.000	0.000000	0.000
ENST00000676766.1	4774	4524.000	0.000000	0.000
ENST00000647768.3	4909	4659.000	0.000000	0.000
ENST00000672859.1	4757	4507.000	0.064185	13.000
ENST00000678462.1	1468	1218.000	0.000000	0.000
ENST00000685292.1	1620	1370.000	0.128985	7.941
ENST00000616273.1	2118	1868.000	0.000000	0.000
ENST00000649882.1	685	435.000	0.000000	0.000
ENST00000690845.1	4358	4108.000	0.000000	0.000
ENST00000535229.1	2044	1794.000	0.000000	0.000
ENST00000693476.1	2721	2471.000	0.000000	0.000
ENST00000687318.1	2256	2006.000	0.000000	0.000
ENST00000649754.1	1079	829.000	0.000000	0.000
ENST00000689721.1	1805	1555.000	0.000000	0.000
ENST00000650248.1	1135	868.000	0.000000	0.000
ENST00000672224.1	2396	2146.000	0.000000	0.000
ENST00000649362.1	1579	1329.000	0.000000	0.000
ENST00000690869.1	1374	1124.000	0.000000	0.000
ENST00000691218.1	1615	1365.000	0.000000	0.000
ENST00000444465.1	798	548.000	0.000000	0.000
ENST00000693627.1	7038	6788.000	0.000000	0.000
ENST00000693427.1	3132	2882.000	0.000000	0.000
ENST00000455853.1	1822	1572.000	0.000000	0.000
ENST00000581850.1	929	679.000	0.000000	0.000
ENST00000584179.1	1717	1467.000	0.000000	0.000
ENST00000584911.1	2212	1962.000	0.000000	0.000
ENST00000641670.1	5709	5459.000	0.008427	2.067
ENST00000642111.1	1145	895.000	0.000000	0.000
ENST00000284287.6	1378	1128.000	0.000000	0.000
ENST00000641165.1	588	338.000	0.000000	0.000
ENST00000318109.12	3093	2843.000	0.000000	0.000
ENST00000877958.1	862	612.000	0.000000	0.000
ENST00000926839.1	602	352.000	0.000000	0.000
ENST00000926840.1	771	521.000	0.000000	0.000
ENST00000526355.7	16150	15900.000	0.016794	12.000
ENST00000282249.6	3047	2797.000	0.000000	0.000
ENST00000347596.2	2532	2282.000	0.000000	0.000
ENST00000305363.9	2122	1872.000	0.000000	0.000
ENST00000613328.1	1278	1028.000	0.000000	0.000
ENST00000615870.4	4995	4745.000	0.417968	89.126
ENST00000617110.4	1748	1498.000	0.000000	0.000
ENST00000613193.4	1223	973.000	0.000000	0.000
ENST00000620655.1	1654	1404.000	0.000000	0.000
ENST00000622858.4	956	706.000	0.000000	0.000
ENST00000623499.1	732	482.000	0.000000	0.000
ENST00000613156.4	1368	1118.000	0.000000	0.000
ENST00000618142.1	845	595.000	0.000000	0.000
ENST00000370629.7	1852	1602.000	0.000000	0.000
ENST00000695724.1	1786	1536.000	0.000000	0.000
ENST00000695725.1	1472	1222.000	0.000000	0.000
ENST00000695726.1	3622	3372.000	0.000000	0.000
ENST00000370628.2	1720	1470.000	0.000000	0.000
ENST00000695727.1	448	198.000	0.000000	0.000
ENST00000695728.1	2219	1969.000	0.000000	0.000
ENST00000695729.1	4457	4207.000	0.000000	0.000
ENST00000625748.1	75	2.971	0.000000	0.000
ENST00000617228.4	1958	1708.000	0.000000	0.000
ENST00000621491.4	612	362.000	0.000000	0.000
ENST00000619997.4	1803	1553.000	0.000000	0.000
ENST00000621171.1	395	145.000	0.000000	0.000
ENST00000616846.4	1954	1704.000	0.000000	0.000
ENST00000611753.1	1746	1496.000	0.000000	0.000
ENST00000264498.9	6801	6551.000	0.000000	0.000
ENST00000608478.1	3880	3630.000	0.015679	2.558
ENST00000644866.2	6652	6402.000	0.000000	0.000
ENST00000356396.8	2995	2745.000	0.000000	0.000
ENST00000397728.8	4886	4636.000	0.000000	0.000
ENST00000457828.6	4390	4140.000	0.180554	33.592
ENST00000522411.5	2523	2273.000	0.000000	0.000
ENST00000464357.1	1041	791.000	0.000000	0.000
ENST00000450351.1	853	603.000	0.000000	0.000
ENST00000472272.1	581	331.000	0.000000	0.000
ENST00000908050.1	4207	3957.000	0.000000	0.000
ENST00000908051.1	4296	4046.000	0.000000	0.000
ENST00000908052.1	3984	3734.000	0.000000	0.000
ENST00000908053.1	4134	3884.000	0.000000	0.000
ENST00000908054.1	4092	3842.000	0.000000	0.000
ENST00000908055.1	3951	3701.000	0.000000	0.000
ENST00000937737.1	3930	3680.000	0.000000	0.000
ENST00000937738.1	3901	3651.000	1.046504	171.703
ENST00000937739.1	4138	3888.000	0.000000	0.000
ENST00000937740.1	4094	3844.000	0.116917	20.197
ENST00000957229.1	4188	3938.000	0.000000	0.000
ENST00000957230.1	4212	3962.000	0.000000	0.000
ENST00000957231.1	4203	3953.000	0.000000	0.000
ENST00000957232.1	4032	3782.000	0.000000	0.000
ENST00000957233.1	4186	3936.000	0.000000	0.000
ENST00000379480.9	2184	1934.000	0.181782	15.799
ENST00000473492.1	598	348.000	0.000000	0.000
ENST00000379477.5	1948	1698.000	0.000000	0.000
ENST00000239852.10	1561	1311.000	0.285171	16.801
ENST00000480434.5	737	487.000	0.782608	17.128
ENST00000452359.5	820	570.000	2.337094	59.865
ENST00000497679.6	863	613.000	0.000000	0.000
ENST00000430347.3	557	307.000	0.000000	0.000
ENST00000492827.1	618	368.000	0.000000	0.000
ENST00000498245.1	728	478.000	0.000000	0.000
ENST00000897168.1	2353	2103.000	0.000000	0.000
ENST00000897169.1	2335	2085.000	0.989656	92.729
ENST00000897170.1	2316	2066.000	0.000000	0.000
ENST00000897171.1	2552	2302.000	0.000000	0.000
ENST00000897172.1	2541	2291.000	0.283054	29.142
ENST00000897173.1	2114	1864.000	0.000000	0.000
ENST00000897174.1	2444	2194.000	0.000000	0.000
ENST00000897175.1	2436	2186.000	0.000000	0.000
ENST00000897176.1	2584	2334.000	0.000000	0.000
ENST00000897177.1	2465	2215.000	0.000000	0.000
ENST00000897178.1	2387	2137.000	0.000000	0.000
ENST00000897179.1	2136	1886.000	0.000000	0.000
ENST00000897180.1	2174	1924.000	0.000000	0.000
ENST00000897181.1	3500	3250.000	0.000000	0.000
ENST00000897182.1	2191	1941.000	0.000000	0.000
ENST00000897183.1	1993	1743.000	0.000000	0.000
ENST00000897184.1	1513	1263.000	0.000000	0.000
ENST00000897185.1	3009	2759.000	0.000000	0.000
ENST00000897186.1	1853	1603.000	0.000000	0.000
ENST00000897187.1	1778	1528.000	0.000000	0.000
ENST00000897188.1	1734	1484.000	0.000000	0.000
ENST00000897189.1	1484	1234.000	0.000000	0.000
ENST00000897190.1	1848	1598.000	0.225253	16.176
ENST00000897191.1	4150	3900.000	0.000000	0.000
ENST00000897192.1	1955	1705.000	0.000000	0.000
ENST00000897193.1	1807	1557.000	0.000000	0.000
ENST00000897194.1	1807	1557.000	0.000000	0.000
ENST00000897195.1	1954	1704.000	0.216888	16.609
ENST00000897196.1	3077	2827.000	0.000000	0.000
ENST00000897197.1	2485	2235.000	0.000000	0.000
ENST00000897198.1	1765	1515.000	0.000000	0.000
ENST00000897199.1	1849	1599.000	0.000000	0.000
ENST00000897200.1	2846	2596.000	0.000000	0.000
ENST00000897201.1	2169	1919.000	0.000000	0.000
ENST00000897202.1	1642	1392.000	0.278206	17.403
ENST00000934026.1	2354	2104.000	0.000000	0.000
ENST00000934027.1	3383	3133.000	0.000000	0.000
ENST00000934028.1	2449	2199.000	0.000000	0.000
ENST00000934029.1	1715	1465.000	0.000000	0.000
ENST00000934030.1	2263	2013.000	0.000000	0.000
ENST00000934031.1	2234	1984.000	0.426720	38.046
ENST00000934032.1	2117	1867.000	0.000000	0.000
ENST00000934033.1	2026	1776.000	0.000000	0.000
ENST00000934034.1	2745	2495.000	0.000000	0.000
ENST00000934035.1	1713	1463.000	0.000000	0.000
ENST00000934036.1	2681	2431.000	0.000000	0.000
ENST00000934037.1	1875	1625.000	0.475764	34.743
ENST00000948280.1	2515	2265.000	0.154936	15.771
ENST00000948281.1	3378	3128.000	0.174266	24.497
ENST00000948282.1	2575	2325.000	0.000000	0.000
ENST00000948283.1	4661	4411.000	0.000000	0.000
ENST00000948284.1	2466	2216.000	0.000000	0.000
ENST00000948285.1	4673	4423.000	0.000000	0.000
ENST00000948286.1	2693	2443.000	0.000000	0.000
ENST00000948287.1	2641	2391.000	0.000000	0.000
ENST00000948288.1	2459	2209.000	0.000000	0.000
ENST00000948289.1	2205	1955.000	0.000000	0.000
ENST00000948290.1	2677	2427.000	0.000000	0.000
ENST00000948291.1	2393	2143.000	0.000000	0.000
ENST00000948292.1	2361	2111.000	0.000000	0.000
ENST00000948293.1	2270	2020.000	0.283756	25.759
ENST00000948294.1	2552	2302.000	0.000000	0.000
ENST00000948295.1	1709	1459.000	0.000000	0.000
ENST00000948296.1	1851	1601.000	0.000000	0.000
ENST00000948297.1	1939	1689.000	0.000000	0.000
ENST00000948298.1	1666	1416.000	0.000000	0.000
ENST00000948299.1	1775	1525.000	0.000000	0.000
ENST00000948300.1	2001	1751.000	0.000000	0.000
ENST00000948301.1	2342	2092.000	0.000000	0.000
ENST00000407464.7	6831	6581.000	0.179208	53.000
ENST00000407598.2	4734	4484.000	0.000000	0.000
ENST00000443632.2	6940	6690.000	0.000000	0.000
ENST00000927189.1	6875	6625.000	0.000000	0.000
ENST00000927190.1	6831	6581.000	0.179208	53.000
ENST00000314133.4	494	244.000	366.706689	4021.000
ENST00000310085.6	2153	1903.000	0.210479	18.000
ENST00000546310.1	928	678.000	0.000000	0.000
ENST00000298231.5	1699	1449.000	0.030714	2.000
ENST00000544057.1	605	355.000	0.000000	0.000
ENST00000506692.1	558	308.000	0.000000	0.000
ENST00000310074.8	4369	4119.000	1.173930	217.300
ENST00000512388.1	1343	1093.000	0.000000	0.000
ENST00000515646.1	3818	3568.000	0.000000	0.000
ENST00000510704.1	544	294.000	0.000000	0.000
ENST00000617695.5	9656	9406.000	0.000000	0.000
ENST00000421865.3	9696	9446.000	0.008281	3.515
ENST00000618192.5	9960	9710.000	0.000000	0.000
ENST00000686599.1	3059	2809.000	0.000000	0.000
ENST00000686577.1	2719	2469.000	0.000000	0.000
ENST00000466230.2	407	157.000	0.985172	6.951
ENST00000689044.1	2237	1987.000	0.000000	0.000
ENST00000690881.1	3750	3500.000	0.000000	0.000
ENST00000685128.1	955	705.000	0.000000	0.000
ENST00000692206.1	725	475.000	0.000000	0.000
ENST00000693425.1	752	502.000	0.000000	0.000
ENST00000687590.1	4542	4292.000	0.043369	8.365
ENST00000684985.1	1378	1128.000	0.000000	0.000
ENST00000688150.1	557	307.000	0.000000	0.000
ENST00000688198.1	2528	2278.000	0.158678	16.244
ENST00000498257.6	1901	1651.000	0.307190	22.792
ENST00000494137.2	2015	1765.000	0.229905	18.236
ENST00000688799.1	1750	1500.000	0.210853	14.213
ENST00000690858.1	4443	4193.000	0.000000	0.000
ENST00000693461.1	1888	1638.000	0.000000	0.000
ENST00000295824.14	2860	2610.000	0.000000	0.000
ENST00000344838.8	2389	2139.000	0.073944	7.108
ENST00000467602.5	456	206.000	0.234572	2.172
ENST00000498089.1	2387	2137.000	0.000000	0.000
ENST00000389256.8	2077	1827.000	0.118393	9.721
ENST00000440022.1	782	532.000	0.000000	0.000
ENST00000474780.1	448	198.000	0.561926	5.000
ENST00000484894.5	551	301.000	0.000000	0.000
ENST00000460648.5	518	268.000	0.000000	0.000
ENST00000407936.5	582	332.000	0.000000	0.000
ENST00000488684.5	564	314.000	0.000000	0.000
ENST00000492213.5	550	300.000	0.000000	0.000
ENST00000483713.5	615	365.000	4.923997	80.767
ENST00000442738.7	2070	1820.000	3.258863	266.540
ENST00000443002.5	1890	1640.000	0.150976	11.127
ENST00000606538.5	760	510.000	0.230435	5.281
ENST00000405557.5	560	310.000	0.000000	0.000
ENST00000470701.1	584	334.000	27.518482	413.044
ENST00000333418.4	811	561.000	0.000000	0.000
ENST00000427034.1	883	633.000	0.000000	0.000
ENST00000608713.1	1612	1362.000	0.081690	5.000
ENST00000927750.1	554	304.000	26.193373	357.841
ENST00000927752.1	597	347.000	30.003388	467.870
ENST00000927753.1	581	331.000	0.000000	0.000
ENST00000927756.1	514	264.000	0.000000	0.000
ENST00000927757.1	374	124.000	0.000000	0.000
ENST00000319098.7	4646	4396.000	0.010124	2.000
ENST00000252997.3	2620	2370.000	0.000000	0.000
ENST00000861188.1	2646	2396.000	0.000000	0.000
ENST00000861189.1	2780	2530.000	0.000000	0.000
ENST00000914293.1	2837	2587.000	0.000000	0.000
ENST00000317658.5	1070	820.000	0.000000	0.000
ENST00000261172.8	1482	1232.000	0.162557	9.000
ENST00000551767.1	790	540.000	0.000000	0.000
ENST00000550203.1	669	419.000	0.000000	0.000
ENST00000504801.1	408	158.000	0.000000	0.000
ENST00000512774.5	522	272.000	0.000000	0.000
ENST00000703717.1	5409	5159.000	0.000000	0.000
ENST00000507898.5	3041	2791.000	0.000000	0.000
ENST00000703750.1	3472	3222.000	0.000000	0.000
ENST00000703751.1	5682	5432.000	0.000000	0.000
ENST00000703718.1	3810	3560.000	0.000000	0.000
ENST00000393815.6	5260	5010.000	0.000000	0.000
ENST00000703752.1	3006	2756.000	0.000000	0.000
ENST00000703753.1	3349	3099.000	0.000000	0.000
ENST00000703754.1	3763	3513.000	0.000000	0.000
ENST00000509417.5	544	294.000	0.000000	0.000
ENST00000703755.1	2602	2352.000	0.000000	0.000
ENST00000645636.1	3398	3148.000	0.000000	0.000
ENST00000703756.1	3787	3537.000	0.000000	0.000
ENST00000703757.1	1639	1389.000	0.000000	0.000
ENST00000703758.1	6325	6075.000	0.003663	1.000
ENST00000703759.1	3611	3361.000	0.000000	0.000
ENST00000471736.5	5377	5127.000	0.000000	0.000
ENST00000703760.1	4179	3929.000	0.000000	0.000
ENST00000703761.1	1944	1694.000	0.000000	0.000
ENST00000264426.14	5611	5361.000	0.000000	0.000
ENST00000296526.12	5611	5361.000	0.000000	0.000
ENST00000703762.1	4016	3766.000	0.000000	0.000
ENST00000506284.5	429	179.000	0.000000	0.000
ENST00000703763.1	1977	1727.000	0.000000	0.000
ENST00000703764.1	1820	1570.000	0.000000	0.000
ENST00000703765.1	3896	3646.000	0.000000	0.000
ENST00000323661.10	2798	2548.000	0.000000	0.000
ENST00000505888.1	558	308.000	0.000000	0.000
ENST00000703766.1	2760	2510.000	0.000000	0.000
ENST00000703767.1	4265	4015.000	0.000000	0.000
ENST00000503437.1	556	306.000	0.000000	0.000
ENST00000703719.1	4702	4452.000	0.000000	0.000
ENST00000703768.1	2610	2360.000	0.000000	0.000
ENST00000703769.1	1840	1590.000	0.000000	0.000
ENST00000703770.1	1913	1663.000	0.000000	0.000
ENST00000510854.1	763	513.000	0.000000	0.000
ENST00000503980.1	561	311.000	0.000000	0.000
ENST00000616890.4	204	9.377	0.000000	0.000
ENST00000610815.4	503	253.000	0.000000	0.000
ENST00000610532.4	854	604.000	0.000000	0.000
ENST00000619118.1	895	645.000	0.032453	0.941
ENST00000551806.1	552	302.000	0.000000	0.000
ENST00000632252.1	760	510.000	0.000000	0.000
ENST00000449465.2	358	108.001	0.000000	0.000
ENST00000651418.1	3146	2896.000	0.000000	0.000
ENST00000375687.10	7052	6802.000	0.000000	0.000
ENST00000646367.1	1065	815.000	0.000000	0.000
ENST00000644587.1	1076	826.000	0.117007	4.343
ENST00000645337.1	642	392.000	0.000000	0.000
ENST00000649901.1	1261	1011.000	0.686687	31.199
ENST00000646985.1	6666	6416.000	0.936406	269.994
ENST00000645035.1	609	359.000	0.000000	0.000
ENST00000497249.6	495	245.000	0.000000	0.000
ENST00000643168.1	840	590.000	0.102670	2.722
ENST00000375689.5	812	562.000	0.773687	19.540
ENST00000306058.9	6591	6341.000	1.385937	394.936
ENST00000555343.2	1034	784.000	0.142873	5.034
ENST00000645688.1	500	250.000	0.000000	0.000
ENST00000642676.1	535	285.000	0.292099	3.741
ENST00000470145.3	1085	835.000	0.000000	0.000
ENST00000644060.1	1202	952.000	0.000000	0.000
ENST00000645514.1	392	142.000	0.000000	0.000
ENST00000644615.1	355	105.001	0.000000	0.000
ENST00000647223.1	8056	7806.000	0.183976	64.538
ENST00000619344.4	550	300.000	0.311739	4.203
ENST00000555564.2	449	199.000	0.000000	0.000
ENST00000553345.5	809	559.000	0.000000	0.000
ENST00000644168.1	1466	1216.000	0.000000	0.000
ENST00000905973.1	7114	6864.000	0.000000	0.000
ENST00000915088.1	6909	6659.000	0.299908	89.748
ENST00000616137.4	4002	3752.000	0.000000	0.000
ENST00000611930.4	1210	960.000	0.000000	0.000
ENST00000620735.4	1811	1561.000	0.000000	0.000
ENST00000618174.1	1457	1207.000	0.000000	0.000
ENST00000621985.4	1588	1338.000	0.000000	0.000
ENST00000613131.1	3718	3468.000	0.000000	0.000
ENST00000614340.4	1540	1290.000	0.000000	0.000
ENST00000616820.1	944	694.000	0.000000	0.000
ENST00000398187.6	3823	3573.000	4.456988	715.649
ENST00000358780.10	3932	3682.000	0.685674	113.456
ENST00000543641.5	1379	1129.000	0.000000	0.000
ENST00000536839.1	2546	2296.000	0.565607	58.360
ENST00000545813.1	625	375.000	0.000000	0.000
ENST00000541418.1	553	303.000	0.000000	0.000
ENST00000545654.5	2001	1751.000	0.030022	2.362
ENST00000535919.1	451	201.000	0.000000	0.000
ENST00000542135.5	610	360.000	0.088901	1.438
ENST00000540054.5	730	480.000	1.050743	22.665
ENST00000537749.1	754	504.000	0.000000	0.000
ENST00000538047.5	448	198.000	0.000000	0.000
ENST00000538316.1	585	335.000	0.000000	0.000
ENST00000398092.4	939	689.000	0.000000	0.000
ENST00000537495.2	406	156.000	0.000000	0.000
ENST00000301061.9	2246	1996.000	0.089188	8.000
ENST00000407467.5	1802	1552.000	0.000000	0.000
ENST00000403957.5	1817	1567.000	0.000000	0.000
ENST00000413630.1	623	373.000	0.000000	0.000
ENST00000475740.1	429	179.000	0.000000	0.000
ENST00000420388.1	559	309.000	0.000000	0.000
ENST00000333083.11	1602	1352.000	0.000000	0.000
ENST00000389050.5	2119	1869.000	0.202402	17.000
ENST00000461033.1	1330	1080.000	0.000000	0.000
ENST00000421952.3	3815	3565.000	0.143563	23.000
ENST00000248958.5	825	575.000	20.123804	520.000
ENST00000466935.1	601	351.000	0.000000	0.000
ENST00000927919.1	818	568.000	0.000000	0.000
ENST00000649637.2	4683	4433.000	0.010036	1.999
ENST00000522171.5	735	485.000	0.000000	0.000
ENST00000523808.5	597	347.000	0.000000	0.000
ENST00000521860.5	548	298.000	0.460048	6.161
ENST00000715987.1	4645	4395.000	5.422976	1071.080
ENST00000519457.5	581	331.000	0.000000	0.000
ENST00000519053.5	569	319.000	0.766094	10.982
ENST00000524333.5	3272	3022.000	0.000000	0.000
ENST00000523321.5	2916	2666.000	0.069037	8.271
ENST00000343161.8	3434	3184.000	0.045807	6.554
ENST00000523206.5	3351	3101.000	2.343438	326.573
ENST00000520526.5	2482	2232.000	3.531711	354.246
ENST00000520845.5	554	304.000	0.382130	5.220
ENST00000520315.5	487	237.000	0.000000	0.000
ENST00000517918.5	394	144.000	0.000000	0.000
ENST00000520853.1	265	26.238	0.000000	0.000
ENST00000519736.5	901	651.000	0.000000	0.000
ENST00000521155.5	571	321.000	3.801467	54.838
ENST00000522261.1	589	339.000	0.366487	5.583
ENST00000523352.1	508	258.000	0.112941	1.309
ENST00000523998.1	536	286.000	0.154302	1.983
ENST00000851044.1	2710	2460.000	0.000000	0.000
ENST00000602699.2	2126	1876.000	0.158381	13.352
ENST00000204961.5	3303	3053.000	6.179421	847.813
ENST00000851101.1	3190	2928.000	1.430189	188.187
ENST00000621198.5	3320	3070.000	0.000000	0.000
ENST00000620175.4	3871	3621.000	0.000000	0.000
ENST00000424884.1	520	270.000	0.000000	0.000
ENST00000439861.5	2128	1878.000	0.026252	2.216
ENST00000447752.2	550	300.000	0.206532	2.784
ENST00000425297.2	2356	2106.000	0.000000	0.000
ENST00000395693.8	984	734.000	1.339304	44.177
ENST00000535425.5	1002	752.000	0.155901	5.269
ENST00000543927.6	1068	818.000	0.000000	0.000
ENST00000252785.3	992	742.000	0.000000	0.000
ENST00000638598.2	664	414.000	0.000000	0.000
ENST00000862162.1	956	706.000	0.000000	0.000
ENST00000862163.1	1448	1198.000	0.343164	18.475
ENST00000862164.1	944	694.000	0.000000	0.000
ENST00000862165.1	1387	1137.000	0.000000	0.000
ENST00000862166.1	1507	1257.000	0.000000	0.000
ENST00000862167.1	935	685.000	0.000000	0.000
ENST00000862168.1	1529	1279.000	0.246989	14.196
ENST00000862169.1	915	665.000	0.000000	0.000
ENST00000928020.1	989	739.000	0.000000	0.000
ENST00000617258.4	1260	1010.000	0.000000	0.000
ENST00000618906.2	1509	1259.000	0.000000	0.000
ENST00000237837.2	3002	2752.000	0.000000	0.000
ENST00000648269.1	1957	1707.000	0.000000	0.000
ENST00000328306.4	3838	3588.000	0.000000	0.000
ENST00000464933.5	705	455.000	0.000000	0.000
ENST00000491894.4	502	252.000	0.000000	0.000
ENST00000489574.2	415	165.000	0.338852	2.513
ENST00000616978.5	9971	9721.000	0.761711	332.757
ENST00000851998.1	3919	3669.000	0.000000	0.000
ENST00000257868.10	8801	8551.000	0.205197	78.852
ENST00000546799.1	1258	1008.000	0.000000	0.000
ENST00000216039.9	3648	3398.000	3.012629	460.039
ENST00000683374.1	3743	3493.000	0.568934	89.307
ENST00000545590.1	647	397.000	0.000000	0.000
ENST00000482442.1	467	217.000	0.000000	0.000
ENST00000427389.5	571	321.000	0.000000	0.000
ENST00000412832.1	529	279.000	0.000000	0.000
ENST00000417712.1	623	373.000	0.000000	0.000
ENST00000456626.1	843	593.000	0.046368	1.236
ENST00000462610.1	525	275.000	0.000000	0.000
ENST00000490169.1	505	255.000	0.000000	0.000
ENST00000866135.1	3168	2918.000	0.000000	0.000
ENST00000866136.1	3574	3324.000	0.000000	0.000
ENST00000866137.1	3600	3350.000	0.000000	0.000
ENST00000866138.1	3157	2907.000	0.000000	0.000
ENST00000866139.1	1423	1173.000	0.000000	0.000
ENST00000931670.1	3048	2798.000	1.987634	249.925
ENST00000546837.5	1807	1557.000	3.618316	253.175
ENST00000550124.5	805	555.000	0.784600	19.569
ENST00000546813.5	646	396.000	0.000000	0.000
ENST00000548593.5	782	532.000	0.095089	2.273
ENST00000552719.1	531	281.000	0.722972	9.130
ENST00000312579.4	963	713.000	34.174265	1095.000
ENST00000438576.3	1562	1312.000	0.000000	0.000
ENST00000449692.3	1559	1309.000	2.037230	119.841
ENST00000530188.1	1528	1278.000	0.681830	39.159
ENST00000525501.5	695	445.000	5.734280	114.674
ENST00000376991.6	819	569.000	0.859880	21.987
ENST00000312515.7	822	572.000	28.872419	742.172
ENST00000531121.5	672	422.000	0.526458	9.984
ENST00000527119.5	581	331.000	0.000000	0.000
ENST00000532933.1	751	501.000	0.495654	11.159
ENST00000530791.5	837	587.000	0.304150	8.023
ENST00000534333.1	453	203.000	0.000000	0.000
ENST00000525190.1	474	224.000	0.000000	0.000
ENST00000540513.1	507	257.000	0.000000	0.000
ENST00000229243.7	1905	1655.000	0.578852	43.052
ENST00000414226.6	1700	1450.000	0.000000	0.000
ENST00000542357.1	838	588.000	0.000000	0.000
ENST00000536350.5	1053	803.000	0.164834	5.948
ENST00000535884.5	791	541.000	0.000000	0.000
ENST00000544352.1	811	561.000	0.000000	0.000
ENST00000546114.1	588	338.000	0.000000	0.000
ENST00000538524.1	539	289.000	0.000000	0.000
ENST00000648694.1	8451	8201.000	0.000000	0.000
ENST00000326441.15	8754	8504.000	0.000000	0.000
ENST00000599565.1	318	68.234	0.000000	0.000
ENST00000649233.1	8559	8309.000	0.000000	0.000
ENST00000649680.1	8402	8152.000	0.000000	0.000
ENST00000649876.1	8546	8296.000	0.000000	0.000
ENST00000649428.1	8187	7937.000	0.000000	0.000
ENST00000650632.1	7786	7536.000	0.000000	0.000
ENST00000650102.1	7647	7397.000	0.000000	0.000
ENST00000649735.1	6390	6140.000	0.000000	0.000
ENST00000647621.1	5627	5377.000	0.000000	0.000
ENST00000598410.5	5304	5054.000	0.000000	0.000
ENST00000593695.5	4741	4491.000	0.000000	0.000
ENST00000599534.5	5115	4865.000	0.000000	0.000
ENST00000599577.5	5052	4802.000	0.000000	0.000
ENST00000647852.1	4257	4007.000	0.000000	0.000
ENST00000600833.2	1558	1308.000	0.000000	0.000
ENST00000594389.1	411	161.000	0.000000	0.000
ENST00000413981.5	1039	789.000	0.158949	5.636
ENST00000331444.12	1117	867.000	0.000000	0.000
ENST00000483718.5	3245	2995.000	0.476929	64.191
ENST00000427407.5	1199	949.000	0.056018	2.389
ENST00000608842.1	1837	1587.000	0.000000	0.000
ENST00000480608.5	1435	1185.000	0.000000	0.000
ENST00000477156.1	524	274.000	0.000000	0.000
ENST00000436645.1	812	562.000	0.000000	0.000
ENST00000881231.1	3718	3468.000	0.222840	34.729
ENST00000932120.1	1070	820.000	0.000000	0.000
ENST00000538204.6	11291	11041.000	0.000000	0.000
ENST00000370853.8	12302	12052.000	0.216749	117.393
ENST00000370857.7	8760	8510.000	0.000000	0.000
ENST00000442191.6	1492	1242.000	0.000000	0.000
ENST00000370849.7	1444	1194.000	0.000000	0.000
ENST00000370839.7	1575	1325.000	0.291708	17.370
ENST00000370844.5	1643	1393.000	0.772822	48.379
ENST00000394311.7	1372	1122.000	0.000000	0.000
ENST00000698663.1	1138	888.000	0.000000	0.000
ENST00000473364.2	1235	985.000	0.000000	0.000
ENST00000698664.1	1999	1749.000	0.452078	35.533
ENST00000436215.5	891	641.000	0.943925	27.191
ENST00000421707.1	946	696.000	0.000000	0.000
ENST00000698665.1	541	291.000	0.000000	0.000
ENST00000852882.1	3582	3332.000	0.000000	0.000
ENST00000852883.1	2813	2563.000	0.279001	32.135
ENST00000852884.1	3100	2850.000	0.000000	0.000
ENST00000852885.1	2630	2380.000	0.000000	0.000
ENST00000852886.1	2217	1967.000	0.000000	0.000
ENST00000852887.1	2276	2026.000	0.000000	0.000
ENST00000306422.5	2694	2444.000	0.054629	6.000
ENST00000515716.1	955	705.000	0.000000	0.000
ENST00000617284.5	1596	1346.000	0.000000	0.000
ENST00000330430.10	3188	2938.000	0.174201	23.000
ENST00000371374.6	3416	3166.000	0.000000	0.000
ENST00000306764.11	3240	2990.000	0.000000	0.000
ENST00000312134.3	592	342.000	0.130130	2.000
ENST00000521206.5	492	242.000	0.183903	2.000
ENST00000398454.5	2915	2665.000	0.000000	0.000
ENST00000359874.7	3656	3406.000	0.000000	0.000
ENST00000476697.7	1073	823.000	0.000000	0.000
ENST00000508733.5	2674	2424.000	0.000000	0.000
ENST00000256084.8	3651	3401.000	0.000000	0.000
ENST00000507988.5	2408	2158.000	0.101943	9.886
ENST00000698105.1	878	628.000	0.000000	0.000
ENST00000481286.6	1455	1205.000	0.145169	7.861
ENST00000476608.1	810	560.000	0.168978	4.253
ENST00000312106.6	2581	2331.000	0.044858	4.699
ENST00000529244.1	720	470.000	0.203630	4.301
ENST00000454589.5	1305	1055.000	0.000000	0.000
ENST00000604763.5	1250	1000.000	0.000000	0.000
ENST00000368666.7	1385	1135.000	0.058817	3.000
ENST00000674325.1	365	115.000	0.000000	0.000
ENST00000483439.1	490	240.000	0.185436	2.000
ENST00000368664.7	1305	1055.000	0.000000	0.000
ENST00000620524.3	1062	812.000	0.000000	0.000
ENST00000613648.1	938	688.000	0.000000	0.000
ENST00000230529.9	1235	985.000	0.000000	0.000
ENST00000618877.1	5347	5097.000	0.427753	97.979
ENST00000620988.4	4318	4068.000	0.000000	0.000
ENST00000613897.1	490	240.000	0.000000	0.000
ENST00000615640.1	5321	5071.000	0.234750	53.496
ENST00000616067.4	579	329.000	0.000000	0.000
ENST00000635992.1	3535	3285.000	0.021987	3.246
ENST00000407835.6	1898	1648.000	0.000000	0.000
ENST00000455750.6	537	287.000	0.683656	8.817
ENST00000491520.5	723	473.000	0.074099	1.575
ENST00000437685.6	2072	1822.000	0.926432	75.856
ENST00000483431.5	712	462.000	1.851922	38.449
ENST00000438587.6	1979	1729.000	0.000000	0.000
ENST00000672837.1	1519	1269.000	0.000000	0.000
ENST00000263201.7	1879	1629.000	7.753094	567.573
ENST00000404724.7	1693	1443.000	0.000000	0.000
ENST00000487669.5	736	486.000	0.000000	0.000
ENST00000428937.1	577	327.000	0.000000	0.000
ENST00000471470.1	857	607.000	0.000000	0.000
ENST00000671972.1	1104	854.000	0.000000	0.000
ENST00000493724.1	469	219.000	1.901813	18.717
ENST00000932444.1	1770	1520.000	0.893204	61.013
ENST00000293502.2	1789	1539.000	0.115671	8.000
ENST00000311445.7	1374	1124.000	0.000000	0.000
ENST00000528852.5	1524	1274.000	0.000000	0.000
ENST00000534826.5	568	318.000	0.000000	0.000
ENST00000528063.5	1142	892.000	0.049893	2.000
ENST00000530519.5	653	403.000	0.000000	0.000
ENST00000531936.1	625	375.000	0.000000	0.000
ENST00000338121.10	4834	4584.000	0.000000	0.000
ENST00000424216.1	795	545.000	0.000000	0.000
ENST00000377051.2	4740	4490.000	3.006005	606.543
ENST00000461789.1	675	425.000	0.156271	2.985
ENST00000477239.1	390	140.000	0.000000	0.000
ENST00000907446.1	4807	4557.000	0.000000	0.000
ENST00000907447.1	3844	3594.000	1.667335	269.294
ENST00000907448.1	4069	3819.000	0.000000	0.000
ENST00000907449.1	3952	3702.000	0.000000	0.000
ENST00000915629.1	2348	2098.000	1.904697	179.580
ENST00000915630.1	3367	3117.000	0.054251	7.599
ENST00000311856.9	2997	2747.000	0.000000	0.000
ENST00000415844.1	1079	829.000	0.000000	0.000
ENST00000649621.1	1685	1435.000	0.015809	1.019
ENST00000618160.4	3252	3002.000	1.806508	243.712
ENST00000542279.5	552	302.000	0.000000	0.000
ENST00000543005.5	585	335.000	0.775566	11.676
ENST00000537368.5	558	308.000	0.000000	0.000
ENST00000539994.5	562	312.000	0.000000	0.000
ENST00000538845.5	663	413.000	0.000000	0.000
ENST00000228955.11	1472	1222.000	0.000000	0.000
ENST00000543341.7	3327	3077.000	11.148836	1541.638
ENST00000537695.5	568	318.000	1.150665	16.444
ENST00000536375.5	790	540.000	0.000000	0.000
ENST00000543415.5	907	657.000	2.568421	75.833
ENST00000538533.5	555	305.000	0.000000	0.000
ENST00000543154.1	582	332.000	0.000000	0.000
ENST00000539429.1	858	608.000	3.130441	85.533
ENST00000327259.5	2538	2288.000	1.633909	168.000
ENST00000311330.4	2551	2301.000	0.000000	0.000
ENST00000677937.1	1579	1329.000	14.522206	867.327
ENST00000400137.9	1514	1264.000	107.100990	6083.675
ENST00000618612.5	1452	1202.000	19.489973	1052.788
ENST00000439640.5	1520	1270.000	0.000000	0.000
ENST00000460490.2	1509	1259.000	2.105716	119.138
ENST00000678136.1	1591	1341.000	1.022399	61.613
ENST00000474657.6	1403	1153.000	0.000000	0.000
ENST00000677335.1	1573	1323.000	0.000000	0.000
ENST00000381719.8	3564	3314.000	0.000000	0.000
ENST00000678408.1	2199	1949.000	0.000000	0.000
ENST00000381724.8	1082	832.000	0.085134	3.183
ENST00000381715.4	2809	2559.000	0.000000	0.000
ENST00000612074.5	2782	2532.000	0.000000	0.000
ENST00000678325.1	2870	2620.000	0.167849	19.763
ENST00000474726.5	551	301.000	0.000000	0.000
ENST00000677078.1	497	247.000	0.000000	0.000
ENST00000677533.1	2147	1897.000	0.827392	70.535
ENST00000679195.1	1908	1658.000	0.000000	0.000
ENST00000614856.2	376	126.000	0.000000	0.000
ENST00000904223.1	1450	1200.000	0.000000	0.000
ENST00000915649.1	604	354.000	0.000000	0.000
ENST00000915650.1	757	507.000	0.832650	18.971
ENST00000320580.9	4571	4321.000	1.009163	195.962
ENST00000527224.1	3024	2774.000	0.008330	1.038
ENST00000533756.5	578	328.000	0.000000	0.000
ENST00000527380.1	548	298.000	0.000000	0.000
ENST00000531298.5	547	297.000	0.000000	0.000
ENST00000524784.1	540	290.000	0.000000	0.000
ENST00000533811.1	541	291.000	0.000000	0.000
ENST00000534273.1	612	362.000	0.000000	0.000
ENST00000529757.5	1688	1438.000	0.000000	0.000
ENST00000528935.1	846	596.000	0.000000	0.000
ENST00000529795.1	448	198.000	0.000000	0.000
ENST00000676419.1	928	678.000	0.000000	0.000
ENST00000525798.1	589	339.000	0.000000	0.000
ENST00000524815.5	628	378.000	0.000000	0.000
ENST00000531597.1	617	367.000	0.000000	0.000
ENST00000529677.1	679	429.000	0.000000	0.000
ENST00000651757.1	803	553.000	0.000000	0.000
ENST00000306482.2	894	644.000	0.000000	0.000
ENST00000651245.1	614	364.000	0.000000	0.000
ENST00000617911.4	1364	1114.000	0.000000	0.000
ENST00000651121.1	1537	1287.000	0.000000	0.000
ENST00000652156.1	1640	1390.000	0.016009	1.000
ENST00000651200.2	1510	1260.000	0.000000	0.000
ENST00000673779.1	1360	1110.000	0.000000	0.000
ENST00000652752.1	1448	1198.000	0.000000	0.000
ENST00000377024.8	1495	1245.000	0.000000	0.000
ENST00000424431.3	1297	1047.000	0.000000	0.000
ENST00000259915.13	1409	1159.000	0.000000	0.000
ENST00000441888.7	1055	805.000	0.000000	0.000
ENST00000471529.6	1723	1473.000	0.264671	17.520
ENST00000606567.6	1236	986.000	0.000000	0.000
ENST00000512818.5	1233	983.000	0.246871	10.906
ENST00000513407.1	2276	2026.000	0.000000	0.000
ENST00000461401.1	791	541.000	0.000000	0.000
ENST00000376896.8	9581	9331.000	0.002627	1.102
ENST00000396204.2	2996	2746.000	0.000000	0.000
ENST00000495879.1	3011	2749.000	0.084314	10.416
ENST00000475527.1	2694	2444.000	0.000000	0.000
ENST00000295874.14	4650	4400.000	0.000000	0.000
ENST00000474889.6	9357	9107.000	0.503450	206.043
ENST00000475012.5	2635	2385.000	0.000000	0.000
ENST00000485215.5	724	474.000	0.000000	0.000
ENST00000468576.1	854	604.000	0.204152	5.541
ENST00000377007.3	461	211.000	0.000000	0.000
ENST00000377009.8	576	326.000	0.000000	0.000
ENST00000915941.1	682	432.000	0.000000	0.000
ENST00000620650.4	1045	795.000	0.526292	18.803
ENST00000612446.4	1550	1300.000	0.000000	0.000
ENST00000624634.3	1388	1138.000	18.276623	934.681
ENST00000618251.4	1492	1242.000	0.000000	0.000
ENST00000611906.4	671	421.000	0.000000	0.000
ENST00000624213.1	211	10.326	0.000000	0.000
ENST00000617648.4	417	167.000	0.000000	0.000
ENST00000336431.10	2638	2388.000	0.000000	0.000
ENST00000469018.5	1064	814.000	0.027337	1.000
ENST00000470952.2	427	177.000	0.000000	0.000
ENST00000427420.1	615	365.000	0.060965	1.000
ENST00000885988.1	2309	2059.000	0.000000	0.000
ENST00000885989.1	2578	2328.000	0.000000	0.000
ENST00000885990.1	2602	2352.000	0.000000	0.000
ENST00000885991.1	2650	2400.000	0.000000	0.000
ENST00000885992.1	2602	2352.000	0.000000	0.000
ENST00000885993.1	2582	2332.000	0.000000	0.000
ENST00000885994.1	2652	2402.000	0.000000	0.000
ENST00000916019.1	1458	1208.000	0.000000	0.000
ENST00000916020.1	2481	2231.000	0.000000	0.000
ENST00000916021.1	2518	2268.000	0.000000	0.000
ENST00000361255.7	8271	8021.000	0.000000	0.000
ENST00000449912.6	8244	7994.000	0.041087	14.760
ENST00000360774.6	8252	8002.000	0.000000	0.000
ENST00000715553.1	8348	8098.000	0.000000	0.000
ENST00000483186.1	597	347.000	0.000000	0.000
ENST00000359047.2	1568	1318.000	0.124191	7.356
ENST00000250003.4	1803	1553.000	0.057314	4.000
ENST00000637986.2	2695	2445.000	0.000000	0.000
ENST00000636504.1	443	193.000	0.000000	0.000
ENST00000636323.1	575	325.000	0.000000	0.000
ENST00000638109.1	571	321.000	0.000000	0.000
ENST00000635844.1	544	294.000	0.000000	0.000
ENST00000636795.1	370	120.000	0.000000	0.000
ENST00000292430.10	2671	2421.000	0.050215	5.463
ENST00000518841.5	855	605.000	0.000000	0.000
ENST00000519387.1	963	713.000	0.000000	0.000
ENST00000522591.1	2724	2474.000	0.247695	27.539
ENST00000519390.1	732	482.000	0.000000	0.000
ENST00000379472.4	7965	7715.000	0.000000	0.000
ENST00000675775.1	3468	3218.000	0.000000	0.000
ENST00000265969.8	4303	4053.000	0.000000	0.000
ENST00000640909.2	3335	3085.000	0.000000	0.000
ENST00000640318.2	4322	4072.000	0.000000	0.000
ENST00000639325.2	4329	4079.000	0.000000	0.000
ENST00000640153.1	889	639.000	0.000000	0.000
ENST00000639495.1	2530	2280.000	0.000000	0.000
ENST00000638366.1	660	410.000	0.000000	0.000
ENST00000640461.1	537	287.000	0.000000	0.000
ENST00000638825.1	3102	2852.000	0.000000	0.000
ENST00000525802.1	525	275.000	0.000000	0.000
ENST00000638395.1	849	599.000	0.000000	0.000
ENST00000526029.1	1859	1609.000	0.000000	0.000
ENST00000716592.1	3213	2963.000	0.000000	0.000
ENST00000297313.8	2117	1867.000	0.000000	0.000
ENST00000344277.10	1667	1417.000	0.000000	0.000
ENST00000517659.5	1518	1268.000	0.000000	0.000
ENST00000523280.1	1434	1184.000	0.000000	0.000
ENST00000518286.5	455	205.000	0.000000	0.000
ENST00000523414.5	668	418.000	0.000000	0.000
ENST00000522225.5	1559	1309.000	0.000000	0.000
ENST00000276500.5	1715	1465.000	0.000000	0.000
ENST00000523064.1	610	360.000	0.000000	0.000
ENST00000517405.1	793	543.000	0.122941	3.000
ENST00000484414.5	568	318.000	0.000000	0.000
ENST00000469661.1	567	317.000	0.000000	0.000
ENST00000460576.5	984	734.000	0.000000	0.000
ENST00000417314.2	4680	4430.000	2.416106	481.000
ENST00000460784.1	557	307.000	0.000000	0.000
ENST00000544347.1	729	479.000	3.011290	64.821
ENST00000607495.5	823	573.000	0.000000	0.000
ENST00000607283.5	690	440.000	0.000000	0.000
ENST00000607203.1	768	518.000	0.000000	0.000
ENST00000622553.4	1889	1639.000	0.000000	0.000
ENST00000614330.4	1666	1416.000	0.000000	0.000
ENST00000613176.4	792	542.000	0.000000	0.000
ENST00000622047.1	433	183.000	0.000000	0.000
ENST00000621240.1	338	88.019	0.000000	0.000
ENST00000675896.1	5108	4858.000	0.628097	137.123
ENST00000346299.10	4495	4245.000	1.206061	230.077
ENST00000674610.1	4210	3960.000	2.573102	457.907
ENST00000675660.1	4747	4497.000	0.000000	0.000
ENST00000675413.1	5301	5051.000	0.000000	0.000
ENST00000675933.1	4602	4352.000	0.000000	0.000
ENST00000675034.1	5499	5249.000	0.000000	0.000
ENST00000676393.1	5376	5126.000	0.000000	0.000
ENST00000674901.1	5478	5228.000	0.000000	0.000
ENST00000675237.1	5503	5253.000	0.000000	0.000
ENST00000674528.1	4558	4308.000	0.000000	0.000
ENST00000675477.1	4608	4358.000	0.000000	0.000
ENST00000675636.1	4494	4244.000	0.000000	0.000
ENST00000676378.1	4553	4303.000	0.000000	0.000
ENST00000675288.1	4641	4391.000	0.000000	0.000
ENST00000674968.1	4555	4305.000	0.072354	13.998
ENST00000675454.1	4387	4137.000	0.000000	0.000
ENST00000675981.1	4504	4254.000	0.000000	0.000
ENST00000674924.1	4577	4327.000	0.000000	0.000
ENST00000676166.1	4504	4254.000	0.950809	181.767
ENST00000676440.1	4506	4256.000	0.000000	0.000
ENST00000675957.1	5402	5152.000	0.000000	0.000
ENST00000675196.1	4629	4379.000	0.000000	0.000
ENST00000676027.1	4781	4531.000	0.000000	0.000
ENST00000676432.1	5542	5292.000	0.000000	0.000
ENST00000675767.1	5392	5142.000	0.000000	0.000
ENST00000675024.1	5511	5261.000	0.000000	0.000
ENST00000676272.1	4403	4153.000	0.000000	0.000
ENST00000675910.1	4657	4407.000	0.649133	128.559
ENST00000393223.8	4601	4351.000	0.000000	0.000
ENST00000676177.1	4632	4382.000	0.000000	0.000
ENST00000675022.1	4323	4073.000	0.000000	0.000
ENST00000675362.1	4674	4424.000	0.000000	0.000
ENST00000674974.1	4705	4455.000	0.000000	0.000
ENST00000675320.1	4582	4332.000	0.000000	0.000
ENST00000675174.1	4630	4380.000	0.000000	0.000
ENST00000674950.1	4974	4724.000	0.000000	0.000
ENST00000674989.1	4577	4327.000	0.000000	0.000
ENST00000675030.1	7939	7689.000	0.097804	33.795
ENST00000676388.1	4519	4269.000	0.000000	0.000
ENST00000675848.1	4741	4491.000	0.000000	0.000
ENST00000675652.1	4474	4224.000	0.000000	0.000
ENST00000676146.1	4396	4146.000	0.000000	0.000
ENST00000675922.1	4670	4420.000	0.000000	0.000
ENST00000676268.1	4505	4255.000	0.000000	0.000
ENST00000675495.1	5412	5162.000	0.015732	3.650
ENST00000409459.5	3420	3170.000	0.000000	0.000
ENST00000675438.1	2824	2574.000	9.229532	1067.612
ENST00000675807.1	3459	3209.000	0.000000	0.000
ENST00000352297.11	3350	3100.000	4.690466	653.436
ENST00000675489.1	3536	3286.000	0.000000	0.000
ENST00000676261.1	3457	3207.000	0.000000	0.000
ENST00000444541.7	2064	1814.000	0.000000	0.000
ENST00000497683.6	2152	1902.000	0.058494	5.000
ENST00000470293.6	2235	1985.000	0.000000	0.000
ENST00000484818.6	2099	1849.000	0.000000	0.000
ENST00000495134.6	2248	1998.000	0.000000	0.000
ENST00000481642.6	2329	2079.000	0.000000	0.000
ENST00000470011.5	568	318.000	0.000000	0.000
ENST00000485988.1	533	283.000	0.078630	1.000
ENST00000494559.5	2080	1830.000	0.000000	0.000
ENST00000263666.9	4251	4001.000	0.000000	0.000
ENST00000462146.6	2927	2677.000	0.000000	0.000
ENST00000466780.5	2737	2487.000	0.008947	1.000
ENST00000479530.5	2778	2528.000	0.000000	0.000
ENST00000492909.1	1776	1526.000	0.000000	0.000
ENST00000478209.1	757	507.000	0.000000	0.000
ENST00000466348.5	645	395.000	0.000000	0.000
ENST00000484487.1	406	156.000	0.000000	0.000
ENST00000477434.5	537	287.000	0.000000	0.000
ENST00000498048.1	590	340.000	0.000000	0.000
ENST00000308537.4	1136	886.000	0.000000	0.000
ENST00000637503.2	1296	1046.000	0.000000	0.000
ENST00000633060.1	1713	1463.000	0.207610	13.650
ENST00000620695.2	908	658.000	0.000000	0.000
ENST00000283357.10	1542	1292.000	0.000000	0.000
ENST00000513529.5	510	260.000	0.191526	2.238
ENST00000507832.5	1527	1277.000	0.101711	5.837
ENST00000506418.5	594	344.000	0.000000	0.000
ENST00000503361.5	740	490.000	0.000000	0.000
ENST00000510458.1	363	113.000	0.000000	0.000
ENST00000503099.1	567	317.000	0.000000	0.000
ENST00000512365.1	556	306.000	0.285444	3.925
ENST00000513110.1	596	346.000	0.000000	0.000
ENST00000612112.4	1026	776.000	0.000000	0.000
ENST00000622152.2	1036	786.000	0.000000	0.000
ENST00000396043.4	4523	4262.000	0.000000	0.000
ENST00000374690.9	10667	10417.000	0.000000	0.000
ENST00000612452.5	7630	7380.000	0.012061	4.000
ENST00000513847.5	2420	2170.000	0.000000	0.000
ENST00000504326.5	3615	3365.000	0.000000	0.000
ENST00000514029.5	3899	3649.000	0.000000	0.000
ENST00000613054.2	3532	3282.000	0.000000	0.000
ENST00000396044.8	2427	2177.000	0.000000	0.000
ENST00000853518.1	4734	4484.000	0.000000	0.000
ENST00000853519.1	4158	3908.000	0.000000	0.000
ENST00000673918.2	8451	8201.000	0.000000	0.000
ENST00000687718.1	2514	2264.000	0.000000	0.000
ENST00000420124.4	8485	8235.000	0.000000	0.000
ENST00000692961.1	8409	8159.000	0.203370	74.567
ENST00000689139.1	2527	2277.000	0.134963	13.810
ENST00000691855.1	8011	7761.000	0.000000	0.000
ENST00000606995.2	195	8.348	0.000000	0.000
ENST00000674114.2	6002	5752.000	0.000000	0.000
ENST00000685062.1	514	264.000	0.000000	0.000
ENST00000689864.1	215	10.937	0.000000	0.000
ENST00000690487.1	468	218.000	0.000000	0.000
ENST00000693540.1	563	313.000	0.331809	4.667
ENST00000685609.1	755	505.000	0.000000	0.000
ENST00000691968.1	1097	847.000	0.000000	0.000
ENST00000690290.1	538	288.000	0.000000	0.000
ENST00000673946.1	282	36.744	0.000000	0.000
ENST00000685168.1	1091	841.000	0.000000	0.000
ENST00000691421.1	2290	2040.000	0.000000	0.000
ENST00000684977.1	2354	2104.000	0.000000	0.000
ENST00000689544.1	3710	3460.000	0.102967	16.010
ENST00000693677.1	2214	1964.000	0.473827	41.820
ENST00000592092.2	2929	2679.000	0.000000	0.000
ENST00000689929.1	462	212.000	0.000000	0.000
ENST00000693175.1	1339	1089.000	0.000000	0.000
ENST00000585476.5	2864	2614.000	0.017939	2.107
ENST00000674101.1	1357	1107.000	0.000000	0.000
ENST00000693161.1	1132	882.000	0.675973	26.793
ENST00000586308.1	705	455.000	0.000000	0.000
ENST00000686920.1	818	568.000	3.429707	87.545
ENST00000380007.3	2056	1806.000	0.000000	0.000
ENST00000265801.6	5459	5209.000	0.041585	9.735
ENST00000381569.5	5706	5456.000	0.000000	0.000
ENST00000522290.5	1614	1364.000	0.000000	0.000
ENST00000632433.1	139	4.702	0.000000	0.000
ENST00000633312.1	471	221.000	0.000000	0.000
ENST00000633654.1	164	5.913	0.000000	0.000
ENST00000619880.4	1956	1706.000	0.000000	0.000
ENST00000621406.5	1734	1484.000	9.262180	617.693
ENST00000619699.4	1803	1553.000	0.945406	65.980
ENST00000616295.4	1998	1748.000	0.162552	12.769
ENST00000610491.4	1106	856.000	0.000000	0.000
ENST00000612211.4	830	580.000	0.000000	0.000
ENST00000612324.1	1873	1623.000	0.000000	0.000
ENST00000631852.1	2128	1878.000	0.000000	0.000
ENST00000633123.1	1962	1712.000	0.000000	0.000
ENST00000631904.1	492	242.000	0.000000	0.000
ENST00000634212.1	1631	1381.000	0.000000	0.000
ENST00000633972.1	1602	1352.000	0.000000	0.000
ENST00000634211.1	1891	1641.000	0.000000	0.000
ENST00000631914.1	135	4.547	0.000000	0.000
ENST00000632049.1	470	220.000	0.000000	0.000
ENST00000631584.1	677	427.000	0.000000	0.000
ENST00000514278.6	2451	2201.000	0.000000	0.000
ENST00000353507.9	2778	2528.000	0.000000	0.000
ENST00000506511.5	1631	1381.000	0.000000	0.000
ENST00000508580.1	600	350.000	0.000000	0.000
ENST00000505374.6	2847	2597.000	0.000000	0.000
ENST00000515709.5	470	220.000	0.000000	0.000
ENST00000506848.5	567	317.000	0.000000	0.000
ENST00000514679.5	566	316.000	0.000000	0.000
ENST00000354991.9	2324	2074.000	0.000000	0.000
ENST00000511491.5	549	299.000	0.000000	0.000
ENST00000503129.5	1684	1434.000	0.000000	0.000
ENST00000511853.1	1984	1734.000	0.000000	0.000
ENST00000507645.5	554	304.000	0.000000	0.000
ENST00000509312.2	486	236.000	0.000000	0.000
ENST00000676008.1	115	3.889	0.000000	0.000
ENST00000676244.1	382	132.000	0.000000	0.000
ENST00000281938.7	1861	1611.000	0.483445	35.000
ENST00000674542.1	1717	1467.000	0.000000	0.000
ENST00000541798.1	637	387.000	0.000000	0.000
ENST00000676071.1	1084	834.000	0.000000	0.000
ENST00000675900.1	928	678.000	0.000000	0.000
ENST00000674715.1	1525	1275.000	0.000000	0.000
ENST00000542496.1	419	169.000	0.000000	0.000
ENST00000675211.1	354	104.002	0.000000	0.000
ENST00000675110.1	337	87.022	0.000000	0.000
ENST00000674763.1	296	47.826	0.000000	0.000
ENST00000674852.1	482	232.000	0.000000	0.000
ENST00000675573.1	287	40.470	0.000000	0.000
ENST00000311922.4	3596	3346.000	2.889569	434.495
ENST00000520847.1	1332	1082.000	0.000000	0.000
ENST00000521778.1	493	243.000	0.000000	0.000
ENST00000519576.1	1409	1159.000	0.028902	1.505
ENST00000610842.4	4101	3851.000	0.000000	0.000
ENST00000614155.3	3179	2929.000	0.000000	0.000
ENST00000626111.2	631	381.000	0.000000	0.000
ENST00000613862.2	3866	3616.000	0.000000	0.000
ENST00000629597.2	482	232.000	2.394609	24.966
ENST00000266263.10	1133	883.000	9.093847	360.856
ENST00000614920.1	648	398.000	0.000000	0.000
ENST00000355143.8	891	641.000	2.456207	70.754
ENST00000412752.5	759	509.000	0.000000	0.000
ENST00000407550.3	912	662.000	1.610796	47.921
ENST00000862422.1	1180	930.000	0.291100	12.166
ENST00000933114.1	1120	870.000	0.000000	0.000
ENST00000933115.1	976	726.000	0.000000	0.000
ENST00000933116.1	719	469.000	3.621939	76.338
ENST00000310791.4	1150	900.000	0.247248	10.000
ENST00000632488.1	1028	778.000	0.000000	0.000
ENST00000615489.1	920	670.000	0.000000	0.000
ENST00000193391.8	8352	8102.000	0.000000	0.000
ENST00000652194.1	5407	5157.000	0.000000	0.000
ENST00000497933.3	5204	4954.000	0.000000	0.000
ENST00000356443.9	5707	5457.000	0.000000	0.000
ENST00000261606.11	5154	4904.000	0.000000	0.000
ENST00000581804.1	545	295.000	0.000000	0.000
ENST00000581075.1	684	434.000	0.000000	0.000
ENST00000582016.1	571	321.000	0.000000	0.000
ENST00000577294.1	754	504.000	0.000000	0.000
ENST00000941942.1	5677	5427.000	0.000000	0.000
ENST00000941943.1	5785	5535.000	0.000000	0.000
ENST00000941944.1	4188	3938.000	0.022603	4.000
ENST00000941945.1	5545	5295.000	0.000000	0.000
ENST00000617994.2	1201	951.000	0.000000	0.000
ENST00000632706.1	809	559.000	0.000000	0.000
ENST00000287143.2	869	619.000	0.000000	0.000
ENST00000447647.5	1048	798.000	0.660516	23.687
ENST00000278979.7	1732	1482.000	0.042956	2.861
ENST00000398083.5	1212	962.000	0.000000	0.000
ENST00000486996.5	1651	1401.000	0.413504	26.034
ENST00000398084.6	1256	1006.000	7.990214	361.228
ENST00000375966.8	1077	827.000	0.000000	0.000
ENST00000339738.10	1224	974.000	0.000000	0.000
ENST00000459848.5	790	540.000	0.583799	14.167
ENST00000493115.1	831	581.000	0.000000	0.000
ENST00000428829.1	464	214.000	0.188588	1.814
ENST00000916132.1	950	700.000	0.737784	23.209
ENST00000266719.4	2203	1953.000	0.000000	0.000
ENST00000534081.5	1639	1389.000	0.000000	0.000
ENST00000529411.1	681	431.000	0.282592	5.473
ENST00000528835.1	533	283.000	0.000000	0.000
ENST00000433957.7	2402	2152.000	0.000000	0.000
ENST00000476848.5	2969	2719.000	0.090700	11.083
ENST00000474596.5	2105	1855.000	0.000000	0.000
ENST00000482761.1	2524	2274.000	0.189912	19.407
ENST00000398405.5	2754	2504.000	0.000000	0.000
ENST00000644384.2	2396	2146.000	0.000000	0.000
ENST00000652415.1	2544	2294.000	0.000000	0.000
ENST00000398397.3	1342	1092.000	10.210633	501.073
ENST00000478680.1	416	166.000	15.393407	114.833
ENST00000896621.1	2467	2217.000	0.000000	0.000
ENST00000896622.1	2469	2219.000	3.209452	320.047
ENST00000896623.1	2241	1991.000	0.254075	22.733
ENST00000896624.1	2200	1950.000	0.000000	0.000
ENST00000896625.1	2589	2339.000	0.000000	0.000
ENST00000896626.1	2364	2114.000	0.000000	0.000
ENST00000896627.1	2384	2134.000	8.639064	828.489
ENST00000896628.1	2739	2489.000	0.163136	18.247
ENST00000896629.1	2687	2437.000	0.000000	0.000
ENST00000896630.1	1808	1558.000	0.000000	0.000
ENST00000896631.1	1994	1744.000	0.000000	0.000
ENST00000957272.1	2585	2335.000	0.000000	0.000
ENST00000957273.1	2269	2019.000	0.000000	0.000
ENST00000376088.7	10108	9858.000	0.336537	149.089
ENST00000376091.8	9863	9613.000	0.418557	180.817
ENST00000482218.2	449	199.000	0.129519	1.158
ENST00000643129.1	3179	2929.000	0.000000	0.000
ENST00000376108.7	2660	2410.000	0.243397	26.361
ENST00000642885.1	2834	2584.000	0.000000	0.000
ENST00000307367.2	3177	2927.000	0.000000	0.000
ENST00000646398.1	3470	3220.000	0.188607	27.292
ENST00000642383.1	2214	1964.000	0.000000	0.000
ENST00000854414.1	4001	3751.000	1.453081	244.941
ENST00000536642.5	637	387.000	11.322641	196.917
ENST00000541388.1	705	455.000	0.000000	0.000
ENST00000309366.9	574	324.000	40.112075	584.044
ENST00000449942.6	613	363.000	1.551502	25.310
ENST00000535135.7	640	390.000	0.589911	10.339
ENST00000652094.1	611	361.000	0.000000	0.000
ENST00000281928.9	9885	9635.000	0.319270	138.240
ENST00000552023.2	414	164.000	0.000000	0.000
ENST00000648762.1	3989	3739.000	2.332167	391.869
ENST00000648379.1	7496	7246.000	0.407102	132.564
ENST00000650226.1	8717	8467.000	0.000000	0.000
ENST00000649607.1	6740	6490.000	0.234836	68.491
ENST00000648737.1	8299	8049.000	0.000000	0.000
ENST00000649775.1	4852	4602.000	0.000000	0.000
ENST00000648825.1	6478	6228.000	0.298021	83.411
ENST00000649937.1	1926	1676.000	1.219349	91.839
ENST00000548784.2	4250	4000.000	0.060540	10.883
ENST00000648916.1	4720	4470.000	0.000000	0.000
ENST00000548694.2	891	641.000	0.000000	0.000
ENST00000649378.1	2978	2711.000	0.026831	3.269
ENST00000552340.1	665	415.000	0.000000	0.000
ENST00000549786.2	5683	5433.000	0.000000	0.000
ENST00000649146.1	3237	2987.000	0.000000	0.000
ENST00000650091.1	2528	2278.000	0.000000	0.000
ENST00000548743.2	3532	3282.000	0.000000	0.000
ENST00000648173.1	2053	1803.000	0.000000	0.000
ENST00000647927.1	4324	4074.000	0.052566	9.624
ENST00000650443.1	3856	3593.000	0.013619	2.199
ENST00000649655.1	4712	4462.000	0.000000	0.000
ENST00000549755.1	2339	2089.000	0.000000	0.000
ENST00000649762.1	2749	2499.000	0.000000	0.000
ENST00000647567.1	1312	1062.000	0.000000	0.000
ENST00000551197.2	985	735.000	0.333027	11.000
ENST00000649627.1	202	9.131	0.000000	0.000
ENST00000648067.1	272	30.154	0.000000	0.000
ENST00000650496.1	262	24.731	0.000000	0.000
ENST00000648593.1	360	110.001	0.606877	3.000
ENST00000650375.1	441	191.000	0.000000	0.000
ENST00000253413.10	1333	1083.000	22.100607	1075.618
ENST00000399796.6	1208	958.000	0.000000	0.000
ENST00000399798.6	994	744.000	0.000000	0.000
ENST00000473248.1	832	582.000	0.000000	0.000
ENST00000413576.1	800	550.000	0.000000	0.000
ENST00000481365.5	692	442.000	0.000000	0.000
ENST00000484653.5	747	497.000	0.197280	4.406
ENST00000478963.5	587	337.000	0.448976	6.800
ENST00000460085.1	558	308.000	0.000000	0.000
ENST00000933759.1	1314	1064.000	0.000000	0.000
ENST00000933760.1	1240	990.000	0.000000	0.000
ENST00000933762.1	1335	1085.000	6.217847	303.176
ENST00000933763.1	1148	898.000	0.000000	0.000
ENST00000393963.7	900	650.000	0.000000	0.000
ENST00000261047.8	977	727.000	0.000000	0.000
ENST00000471108.1	633	383.000	0.000000	0.000
ENST00000251108.10	3386	3136.000	0.209500	29.525
ENST00000496952.5	706	456.000	0.277794	5.693
ENST00000496061.5	688	438.000	5.067854	99.752
ENST00000466868.1	677	427.000	8.748785	167.881
ENST00000484126.5	644	394.000	0.862425	15.270
ENST00000429346.1	290	42.835	0.000000	0.000
ENST00000948306.1	3304	3054.000	0.560164	76.879
ENST00000636125.2	894	644.000	0.000000	0.000
ENST00000504250.1	554	304.000	0.000000	0.000
ENST00000615502.2	1191	941.000	0.000000	0.000
ENST00000629409.1	12690	12440.000	0.038103	21.301
ENST00000626550.1	2571	2321.000	0.000000	0.000
ENST00000456523.3	5234	4984.000	0.031380	7.028
ENST00000312465.12	5313	5063.000	0.000000	0.000
ENST00000380628.3	390	140.000	0.000000	0.000
ENST00000507780.1	658	408.000	0.109080	2.000
ENST00000503413.1	3042	2792.000	0.000000	0.000
ENST00000503771.2	1822	1572.000	0.594527	42.000
ENST00000376854.6	2351	2101.000	1.525145	144.000
ENST00000512175.3	1653	1403.000	0.222047	14.000
ENST00000510716.1	571	321.000	0.000000	0.000
ENST00000309106.3	966	716.000	0.000000	0.000
ENST00000328698.2	370	120.000	0.000000	0.000
ENST00000529157.1	608	358.000	0.000000	0.000
ENST00000647725.1	3028	2778.000	0.000000	0.000
ENST00000650123.1	2559	2309.000	0.000000	0.000
ENST00000650530.1	742	492.000	0.096633	2.137
ENST00000530210.1	213	10.625	0.000000	0.000
ENST00000509707.1	437	187.000	0.844916	7.100
ENST00000506738.6	722	472.000	0.000000	0.000
ENST00000707144.1	619	369.000	0.000000	0.000
ENST00000248701.8	613	363.000	0.239052	3.900
ENST00000618802.3	608	358.000	0.000000	0.000
ENST00000504762.1	659	409.000	0.000000	0.000
ENST00000652762.2	1655	1405.000	0.148720	9.390
ENST00000650773.1	618	368.000	0.000000	0.000
ENST00000304411.3	2642	2392.000	0.000000	0.000
ENST00000377452.4	3953	3703.000	0.192013	31.953
ENST00000647441.1	4112	3862.000	0.000000	0.000
ENST00000494921.2	2890	2640.000	0.191377	22.705
ENST00000916786.1	1347	1097.000	20.517561	1011.481
ENST00000916787.1	1408	1158.000	9.801095	510.045
ENST00000916788.1	1361	1111.000	0.000000	0.000
ENST00000916789.1	1088	838.000	0.000000	0.000
ENST00000530561.5	2099	1849.000	0.116617	9.690
ENST00000395074.7	1828	1578.000	6.222703	441.277
ENST00000528954.5	1879	1629.000	8.331698	609.930
ENST00000528489.1	1751	1501.000	2.148002	144.891
ENST00000529915.1	515	265.000	0.277615	3.306
ENST00000612955.6	7439	7189.000	0.000000	0.000
ENST00000255289.5	453	203.000	0.000000	0.000
ENST00000380808.6	1793	1543.000	0.028843	2.000
ENST00000400542.3	569	319.000	0.000000	0.000
ENST00000467990.1	587	337.000	0.000000	0.000
ENST00000542829.1	1165	915.000	0.000000	0.000
ENST00000948542.1	5237	4976.000	0.000000	0.000
ENST00000489244.1	5267	5017.000	0.000000	0.000
ENST00000393845.9	10238	9988.000	0.114415	51.356
ENST00000461734.1	2218	1968.000	0.173975	15.386
ENST00000484923.1	721	471.000	0.000000	0.000
ENST00000465510.1	595	345.000	0.000000	0.000
ENST00000490481.1	605	355.000	0.000000	0.000
ENST00000488854.6	2410	2160.000	0.000000	0.000
ENST00000295868.6	3377	3127.000	0.000000	0.000
ENST00000475568.1	554	304.000	0.000000	0.000
ENST00000465186.1	236	15.266	0.000000	0.000
ENST00000489938.2	241	16.658	0.000000	0.000
ENST00000479422.1	464	214.000	0.000000	0.000
ENST00000473143.1	724	474.000	0.000000	0.000
ENST00000617085.4	11073	10823.000	1.523782	741.133
ENST00000616093.1	2861	2611.000	0.000000	0.000
ENST00000618473.1	470	220.000	0.530924	5.249
ENST00000369222.5	660	410.000	0.069400	1.279
ENST00000415030.6	4480	4230.000	0.000000	0.000
ENST00000324727.9	4487	4237.000	0.000000	0.000
ENST00000423160.2	3969	3719.000	0.000000	0.000
ENST00000531550.1	1206	956.000	0.000000	0.000
ENST00000529878.1	566	316.000	0.000000	0.000
ENST00000532138.1	850	600.000	0.000000	0.000
ENST00000511251.1	2905	2655.000	0.000000	0.000
ENST00000506823.6	4021	3771.000	0.000000	0.000
ENST00000504379.5	929	679.000	0.000000	0.000
ENST00000513061.1	1135	885.000	0.000000	0.000
ENST00000508122.5	1755	1505.000	0.000000	0.000
ENST00000457021.1	3068	2818.000	0.000000	0.000
ENST00000369982.5	1452	1202.000	3.295263	178.000
ENST00000425274.1	440	190.000	0.000000	0.000
ENST00000431598.1	330	80.056	0.000000	0.000
ENST00000855602.1	1422	1172.000	0.000000	0.000
ENST00000855603.1	1553	1303.000	0.000000	0.000
ENST00000855604.1	1446	1196.000	0.000000	0.000
ENST00000243903.6	2547	2297.000	7.760767	801.108
ENST00000917421.1	1029	779.000	1.061050	37.145
ENST00000917422.1	2183	1933.000	1.562693	135.747
ENST00000589133.5	635	385.000	0.000000	0.000
ENST00000378944.9	4219	3969.000	0.411795	73.449
ENST00000590893.5	528	278.000	0.096882	1.210
ENST00000007510.9	4352	4102.000	0.000000	0.000
ENST00000314737.9	3858	3608.000	0.361200	58.565
ENST00000221905.1	741	491.000	0.000000	0.000
ENST00000601474.5	641	391.000	0.000000	0.000
ENST00000588248.6	2004	1754.000	0.047892	3.775
ENST00000591438.1	425	175.000	0.000000	0.000
ENST00000586918.1	206	9.634	0.000000	0.000
ENST00000593034.5	682	432.000	0.000000	0.000
ENST00000587984.1	613	363.000	0.000000	0.000
ENST00000475385.1	2133	1883.000	0.139529	11.807
ENST00000266943.11	3302	3052.000	0.000000	0.000
ENST00000380814.4	2121	1871.000	0.194489	16.353
ENST00000878130.1	3817	3567.000	0.101408	16.256
ENST00000878131.1	3084	2834.000	0.208739	26.585
ENST00000878132.1	3379	3129.000	0.000000	0.000
ENST00000878133.1	2943	2693.000	0.000000	0.000
ENST00000878134.1	3123	2873.000	0.000000	0.000
ENST00000949432.1	2988	2738.000	0.000000	0.000
ENST00000949433.1	3084	2834.000	0.000000	0.000
ENST00000361306.6	2403	2153.000	0.000000	0.000
ENST00000380602.3	2385	2135.000	0.145917	14.000
ENST00000473826.1	364	114.000	0.000000	0.000
ENST00000857786.1	2164	1914.000	0.000000	0.000
ENST00000857787.1	2279	2029.000	0.000000	0.000
ENST00000372478.5	1945	1695.000	0.000000	0.000
ENST00000651030.1	3033	2783.000	0.008680	1.086
ENST00000619117.1	796	546.000	0.000000	0.000
ENST00000511235.1	551	301.000	0.000000	0.000
ENST00000282611.8	1355	1105.000	0.387782	19.256
ENST00000354755.5	2510	2260.000	0.000000	0.000
ENST00000531271.5	543	293.000	0.000000	0.000
ENST00000445632.7	2627	2377.000	0.290206	31.000
ENST00000530845.5	584	334.000	0.000000	0.000
ENST00000532466.5	582	332.000	0.000000	0.000
ENST00000532215.5	579	329.000	0.000000	0.000
ENST00000529603.5	550	300.000	0.000000	0.000
ENST00000528728.1	1814	1564.000	0.000000	0.000
ENST00000531587.5	1647	1397.000	0.000000	0.000
ENST00000525247.1	1511	1261.000	0.000000	0.000
ENST00000232603.10	3747	3497.000	0.000000	0.000
ENST00000483760.1	3056	2806.000	0.000000	0.000
ENST00000419098.6	2346	2096.000	0.010830	1.020
ENST00000622588.2	2247	1997.000	0.000000	0.000
ENST00000244043.5	5570	5320.000	0.058319	13.943
ENST00000478971.1	1343	1093.000	0.000000	0.000
ENST00000918261.1	2812	2562.000	0.000000	0.000
ENST00000265340.12	2337	2087.000	3.912610	366.956
ENST00000506438.5	1305	1034.000	0.000000	0.000
ENST00000503586.1	624	374.000	0.000000	0.000
ENST00000504936.1	770	520.000	0.044324	1.036
ENST00000507253.5	587	337.000	0.000000	0.000
ENST00000502676.1	666	416.000	0.053911	1.008
ENST00000627770.2	2744	2494.000	2.465571	276.337
ENST00000317135.13	4953	4703.000	0.000000	0.000
ENST00000538422.2	4868	4618.000	0.004819	1.000
ENST00000857824.1	2788	2538.000	0.000000	0.000
ENST00000515578.5	1679	1429.000	1.738956	111.672
ENST00000506646.5	935	685.000	1.361250	41.904
ENST00000507078.1	355	105.001	4.687645	22.119
ENST00000338977.5	4492	4242.000	3.738633	712.703
ENST00000511833.3	4673	4423.000	1.831826	364.105
ENST00000505900.1	664	414.000	2.689885	50.045
ENST00000421715.3	970	720.000	0.000000	0.000
ENST00000239347.3	737	487.000	0.000000	0.000
ENST00000357374.2	963	713.000	0.000000	0.000
ENST00000380216.1	939	689.000	0.000000	0.000
ENST00000718394.1	4430	4180.000	0.458858	86.195
ENST00000718395.1	2742	2492.000	1.106323	123.896
ENST00000359039.5	5740	5490.000	4.450094	1097.911
ENST00000375123.5	3492	3242.000	0.000000	0.000
ENST00000616898.2	2084	1834.000	0.000000	0.000
ENST00000259456.7	2192	1942.000	0.000000	0.000
ENST00000629889.2	1976	1726.000	0.012892	1.000
ENST00000628489.2	2008	1758.000	0.000000	0.000
ENST00000625686.1	5377	5127.000	0.000000	0.000
ENST00000314744.6	1683	1433.000	0.000000	0.000
ENST00000251127.11	6971	6721.000	0.000000	0.000
ENST00000675150.1	6548	6298.000	0.000000	0.000
ENST00000676315.1	6842	6592.000	0.000000	0.000
ENST00000648359.1	7105	6855.000	0.000000	0.000
ENST00000675332.1	6958	6708.000	0.000000	0.000
ENST00000675802.1	5333	5083.000	0.000000	0.000
ENST00000467264.2	533	283.000	0.000000	0.000
ENST00000497170.5	2609	2359.000	0.000000	0.000
ENST00000674840.1	2635	2385.000	0.009330	1.000
ENST00000676439.1	3526	3276.000	0.000000	0.000
ENST00000675891.1	679	429.000	0.000000	0.000
ENST00000470333.1	2825	2559.000	0.000000	0.000
ENST00000675594.1	2625	2375.000	0.000000	0.000
ENST00000674904.1	2267	2017.000	0.000000	0.000
ENST00000675415.1	2671	2421.000	0.000000	0.000
ENST00000675075.1	570	320.000	0.000000	0.000
ENST00000376200.6	1130	880.000	0.078018	3.085
ENST00000676357.1	3234	2984.000	0.000000	0.000
ENST00000858715.1	6842	6592.000	0.000000	0.000
ENST00000949518.1	6625	6375.000	0.000000	0.000
ENST00000949519.1	6828	6578.000	0.000000	0.000
ENST00000429670.3	445	195.000	0.000000	0.000
ENST00000506679.5	606	356.000	0.000000	0.000
ENST00000502664.6	564	314.000	0.000000	0.000
ENST00000507009.5	388	138.000	0.000000	0.000
ENST00000505583.5	583	333.000	0.000000	0.000
ENST00000513128.5	360	110.001	0.000000	0.000
ENST00000504951.6	632	382.000	0.000000	0.000
ENST00000506516.6	473	223.000	0.000000	0.000
ENST00000510196.6	508	258.000	0.000000	0.000
ENST00000511198.5	444	194.000	0.000000	0.000
ENST00000513557.5	277	33.302	0.000000	0.000
ENST00000513677.5	221	11.965	0.000000	0.000
ENST00000503255.5	486	236.000	0.000000	0.000
ENST00000508618.5	388	138.000	0.000000	0.000
ENST00000508841.1	610	360.000	0.000000	0.000
ENST00000642935.1	389	139.000	0.000000	0.000
ENST00000216037.10	1850	1600.000	36.462934	2621.785
ENST00000403532.7	1824	1574.000	0.000000	0.000
ENST00000484256.1	2173	1923.000	0.000000	0.000
ENST00000344347.6	1791	1541.000	4.150349	287.417
ENST00000405219.7	1690	1440.000	0.197934	12.809
ENST00000482720.1	520	270.000	0.419861	5.094
ENST00000877101.1	1246	996.000	25.310744	1132.895
ENST00000933819.1	1677	1427.000	0.000000	0.000
ENST00000230671.7	3625	3375.000	0.000000	0.000
ENST00000524041.1	2431	2181.000	0.000000	0.000
ENST00000513403.1	587	337.000	0.000000	0.000
ENST00000355937.9	2503	2253.000	77.413735	7837.989
ENST00000371033.9	943	693.000	0.000000	0.000
ENST00000463057.1	704	454.000	1.379531	28.146
ENST00000466051.1	612	362.000	0.169522	2.758
ENST00000852164.1	2586	2336.000	11.194962	1175.225
ENST00000918587.1	2488	2238.000	1.927769	193.883
ENST00000616108.4	753	503.000	0.000000	0.000
ENST00000263207.8	4056	3806.000	0.140327	24.001
ENST00000495096.5	2549	2299.000	0.317851	32.839
ENST00000401994.5	2700	2450.000	0.000000	0.000
ENST00000406522.5	2682	2432.000	0.000000	0.000
ENST00000406259.1	2871	2621.000	0.000000	0.000
ENST00000480792.1	551	301.000	0.000000	0.000
ENST00000473551.5	2108	1858.000	0.000000	0.000
ENST00000487793.5	863	613.000	0.042102	1.160
ENST00000492625.5	631	381.000	0.000000	0.000
ENST00000462319.1	433	183.000	0.000000	0.000
ENST00000467828.1	258	22.871	0.000000	0.000
ENST00000852538.1	3984	3734.000	0.000000	0.000
ENST00000934103.1	3920	3670.000	0.000000	0.000
ENST00000622211.4	2939	2689.000	0.000000	0.000
ENST00000526587.2	432	182.000	0.000000	0.000
ENST00000542429.2	817	567.000	0.000000	0.000
ENST00000650488.1	5427	5177.000	0.038037	8.849
ENST00000231188.9	6143	5893.000	0.000000	0.000
ENST00000517717.3	6025	5775.000	0.000000	0.000
ENST00000650031.1	6345	6095.000	0.000000	0.000
ENST00000519003.1	538	288.000	0.000000	0.000
ENST00000518082.1	579	329.000	0.000000	0.000
ENST00000607544.1	2698	2448.000	0.109849	12.085
ENST00000417606.3	2411	2161.000	0.000000	0.000
ENST00000649772.1	6837	6587.000	0.083478	24.711
ENST00000528125.5	534	284.000	9.786513	124.903
ENST00000260276.8	2568	2318.000	1.855909	193.328
ENST00000530214.5	599	349.000	18.814303	295.079
ENST00000530799.5	509	259.000	2.388215	27.797
ENST00000529270.1	1437	1187.000	1.513740	80.747
ENST00000592877.1	534	284.000	0.000000	0.000
ENST00000221496.5	1809	1559.000	0.171281	12.000
ENST00000589313.2	1686	1436.000	0.000000	0.000
ENST00000202017.6	1957	1707.000	3.754909	288.044
ENST00000902322.1	1971	1721.000	16.174055	1250.908
ENST00000902323.1	1488	1238.000	0.000000	0.000
ENST00000902324.1	1232	982.000	0.000000	0.000
ENST00000902325.1	1412	1162.000	8.870352	463.204
ENST00000918734.1	1316	1066.000	58.523947	2803.601
ENST00000652270.1	3703	3453.000	0.000000	0.000
ENST00000373119.9	5765	5515.000	0.000000	0.000
ENST00000373114.4	2445	2195.000	0.000000	0.000
ENST00000858462.1	3366	3116.000	0.092837	13.000
ENST00000858463.1	2729	2479.000	0.000000	0.000
ENST00000295756.11	1831	1581.000	0.000000	0.000
ENST00000484927.5	547	297.000	0.000000	0.000
ENST00000426646.1	1596	1346.000	0.000000	0.000
ENST00000493604.5	620	370.000	0.000000	0.000
ENST00000478830.1	579	329.000	0.000000	0.000
ENST00000335568.10	1857	1607.000	0.000000	0.000
ENST00000511240.1	1525	1275.000	0.000000	0.000
ENST00000550826.1	716	466.000	0.000000	0.000
ENST00000439326.8	6588	6338.000	0.029874	8.509
ENST00000441304.2	2036	1786.000	0.000000	0.000
ENST00000502782.5	491	241.000	0.276999	3.000
ENST00000506758.5	545	295.000	0.000000	0.000
ENST00000698543.1	1503	1253.000	0.000000	0.000
ENST00000505624.6	2408	2146.000	0.155189	14.966
ENST00000508722.5	3410	3160.000	0.000000	0.000
ENST00000508377.5	348	98.004	0.000000	0.000
ENST00000638320.2	1225	975.000	0.000000	0.000
ENST00000610313.1	973	723.000	0.000000	0.000
ENST00000502674.5	977	727.000	0.000000	0.000
ENST00000514080.2	1242	992.000	0.000000	0.000
ENST00000589328.5	2900	2650.000	0.000000	0.000
ENST00000409746.5	3000	2750.000	1.133440	140.074
ENST00000588801.5	1023	773.000	0.000000	0.000
ENST00000593086.1	515	265.000	0.000000	0.000
ENST00000591729.1	569	319.000	0.000000	0.000
ENST00000587042.1	859	609.000	0.000000	0.000
ENST00000909790.1	2958	2708.000	0.000000	0.000
ENST00000909791.1	2923	2673.000	0.000000	0.000
ENST00000909792.1	2377	2127.000	0.000000	0.000
ENST00000909793.1	1507	1257.000	0.000000	0.000
ENST00000941998.1	2993	2743.000	0.000000	0.000
ENST00000941999.1	1792	1542.000	0.000000	0.000
ENST00000329753.5	778	528.000	0.000000	0.000
ENST00000314254.3	1444	1194.000	0.000000	0.000
ENST00000381394.9	774	524.000	0.000000	0.000
ENST00000381273.4	1667	1417.000	0.000000	0.000
ENST00000381393.3	793	543.000	0.000000	0.000
ENST00000696231.1	4369	4119.000	0.000000	0.000
ENST00000328111.6	4336	4086.000	0.000000	0.000
ENST00000696232.1	4150	3900.000	0.000000	0.000
ENST00000348286.6	4048	3798.000	0.000000	0.000
ENST00000353855.6	4237	3987.000	0.438304	78.532
ENST00000696233.1	4271	4021.000	0.000000	0.000
ENST00000696234.1	1542	1292.000	0.000000	0.000
ENST00000443239.7	2674	2424.000	0.000000	0.000
ENST00000696235.1	1709	1459.000	0.000000	0.000
ENST00000456297.6	2315	2065.000	0.000000	0.000
ENST00000696236.1	1512	1262.000	0.000000	0.000
ENST00000696237.1	766	516.000	0.000000	0.000
ENST00000201963.3	4255	4005.000	0.000000	0.000
ENST00000696238.1	4165	3915.000	0.000000	0.000
ENST00000696239.1	2343	2093.000	0.000000	0.000
ENST00000696240.1	588	338.000	0.000000	0.000
ENST00000696241.1	701	451.000	0.000000	0.000
ENST00000696242.1	706	456.000	0.000000	0.000
ENST00000696243.1	722	472.000	0.000000	0.000
ENST00000696244.1	826	576.000	0.000000	0.000
ENST00000696245.1	2039	1789.000	1.162592	93.468
ENST00000919031.1	3704	3454.000	0.000000	0.000
ENST00000524555.3	743	493.000	0.000000	0.000
ENST00000299162.10	3416	3166.000	0.000000	0.000
ENST00000468516.1	1593	1343.000	0.000000	0.000
ENST00000355216.5	2958	2708.000	0.000000	0.000
ENST00000423960.1	1219	969.000	0.000000	0.000
ENST00000599916.5	740	490.000	0.000000	0.000
ENST00000601773.5	2027	1777.000	0.000000	0.000
ENST00000397126.9	9088	8838.000	0.002518	1.000
ENST00000599723.1	710	460.000	0.000000	0.000
ENST00000597040.1	781	531.000	0.000000	0.000
ENST00000601993.1	536	286.000	0.078972	1.015
ENST00000302334.3	1512	1262.000	0.000000	0.000
ENST00000513441.1	521	271.000	0.000000	0.000
ENST00000511140.1	374	124.000	0.000000	0.000
ENST00000511434.1	660	410.000	0.000000	0.000
ENST00000510039.1	643	393.000	0.000000	0.000
ENST00000503047.1	462	212.000	0.209927	2.000
ENST00000278409.1	945	695.000	0.000000	0.000
ENST00000333430.6	2338	2088.000	0.000000	0.000
ENST00000439028.3	2191	1941.000	0.000000	0.000
ENST00000590601.1	565	315.000	0.000000	0.000
ENST00000313472.3	939	689.000	0.000000	0.000
ENST00000617827.1	1438	1188.000	0.000000	0.000
ENST00000601503.5	559	309.000	0.000000	0.000
ENST00000596185.5	1130	880.000	0.000000	0.000
ENST00000326003.7	1464	1214.000	0.256616	14.000
ENST00000422986.6	1393	1143.000	0.000000	0.000
ENST00000601349.5	2702	2452.000	0.000000	0.000
ENST00000595151.5	571	321.000	0.000000	0.000
ENST00000597286.5	552	302.000	0.000000	0.000
ENST00000596333.1	1599	1349.000	0.000000	0.000
ENST00000597483.5	810	560.000	0.000000	0.000
ENST00000593997.5	1035	785.000	0.000000	0.000
ENST00000595392.5	834	584.000	0.000000	0.000
ENST00000595952.5	969	719.000	0.000000	0.000
ENST00000360617.7	1664	1414.000	0.000000	0.000
ENST00000598145.1	865	615.000	0.000000	0.000
ENST00000601812.1	1221	971.000	0.000000	0.000
ENST00000313447.1	924	674.000	0.000000	0.000
ENST00000503640.5	2595	2345.000	0.000000	0.000
ENST00000286604.9	2653	2403.000	0.000000	0.000
ENST00000512704.5	2519	2269.000	0.000000	0.000
ENST00000514019.1	2376	2126.000	0.000000	0.000
ENST00000502343.1	574	324.000	0.072262	1.052
ENST00000514341.1	581	331.000	0.000000	0.000
ENST00000505512.1	586	336.000	0.000000	0.000
ENST00000618140.3	6932	6682.000	0.000000	0.000
ENST00000626107.2	1706	1456.000	0.000000	0.000
ENST00000619768.4	1935	1685.000	0.713581	54.034
ENST00000631365.2	1537	1276.000	0.000000	0.000
ENST00000626598.2	1354	1104.000	5.217322	258.846
ENST00000627872.2	1409	1159.000	0.000000	0.000
ENST00000630250.2	811	561.000	0.000000	0.000
ENST00000630774.1	2396	2146.000	0.204717	19.743
ENST00000627946.2	1254	1004.000	0.000000	0.000
ENST00000625456.2	1170	920.000	1.500490	62.036
ENST00000627612.2	789	539.000	0.000000	0.000
ENST00000626165.1	559	309.000	0.000000	0.000
ENST00000629663.1	1004	754.000	0.534119	18.098
ENST00000629809.1	759	509.000	0.896063	20.497
ENST00000273480.4	2669	2419.000	7.324443	796.225
ENST00000498828.1	652	402.000	3.458291	62.476
ENST00000480908.1	782	532.000	19.720933	471.481
ENST00000393000.3	805	555.000	42.519582	1060.492
ENST00000477012.5	1036	786.000	5.332638	188.361
ENST00000477393.1	862	612.000	0.125707	3.457
ENST00000486377.1	418	168.000	0.491899	3.714
ENST00000535410.1	331	81.049	0.274553	1.000
ENST00000450485.6	3655	3405.000	0.000000	0.000
ENST00000333479.12	6974	6724.000	1.695808	512.424
ENST00000535186.1	553	303.000	3.616448	49.244
ENST00000423927.2	1250	1000.000	0.302121	13.577
ENST00000545065.1	782	532.000	0.000000	0.000
ENST00000377192.6	1519	1269.000	0.264611	15.090
ENST00000436959.7	2412	2162.000	3.121202	303.252
ENST00000541466.1	616	366.000	0.250310	4.117
ENST00000546125.1	624	374.000	0.000000	0.000
ENST00000536625.1	1178	928.000	0.000000	0.000
ENST00000542727.1	203	9.253	0.000000	0.000
ENST00000539013.5	615	365.000	0.000000	0.000
ENST00000541427.1	641	391.000	0.000000	0.000
ENST00000534995.1	1065	815.000	0.000000	0.000
ENST00000312298.1	939	689.000	0.000000	0.000
ENST00000606183.4	8381	8131.000	0.012008	4.388
ENST00000316770.2	1037	787.000	0.000000	0.000
ENST00000327111.8	3843	3593.000	0.222956	36.000
ENST00000647447.1	1119	869.000	0.000000	0.000
ENST00000615873.2	1872	1622.000	0.000000	0.000
ENST00000700211.1	1317	1067.000	0.000000	0.000
ENST00000512697.2	1650	1400.000	0.000000	0.000
ENST00000502982.2	1610	1360.000	0.000000	0.000
ENST00000506162.1	796	546.000	0.000000	0.000
ENST00000644717.1	930	680.000	0.000000	0.000
ENST00000671935.1	930	680.000	0.000000	0.000
ENST00000435756.2	944	694.000	0.000000	0.000
ENST00000643657.2	954	704.000	0.000000	0.000
ENST00000644237.1	927	677.000	0.000000	0.000
ENST00000673541.1	2331	2081.000	0.277605	25.961
ENST00000672521.1	1452	1202.000	0.000000	0.000
ENST00000645870.1	921	671.000	0.000000	0.000
ENST00000353065.7	1549	1299.000	0.411128	24.000
ENST00000295619.4	1555	1305.000	0.000000	0.000
ENST00000642506.2	294	46.126	0.000000	0.000
ENST00000401419.7	1345	1095.000	0.628016	30.904
ENST00000404802.7	1453	1203.000	0.000000	0.000
ENST00000429360.6	1350	1100.000	0.510620	25.242
ENST00000341116.7	1504	1254.000	0.000000	0.000
ENST00000404393.5	1329	1079.000	0.000000	0.000
ENST00000485587.1	5872	5622.000	0.088361	22.324
ENST00000397225.2	2116	1866.000	0.260078	21.809
ENST00000865000.1	1293	1043.000	0.000000	0.000
ENST00000865001.1	1217	967.000	0.000000	0.000
ENST00000865002.1	1652	1402.000	0.000000	0.000
ENST00000865003.1	1170	920.000	4.928503	203.764
ENST00000865004.1	1244	994.000	0.000000	0.000
ENST00000935191.1	1323	1073.000	0.000000	0.000
ENST00000935192.1	1114	864.000	0.000000	0.000
ENST00000935193.1	1393	1143.000	0.598697	30.752
ENST00000424526.7	9344	9094.000	0.078301	32.000
ENST00000584446.5	3020	2770.000	0.000000	0.000
ENST00000579454.2	6155	5905.000	0.000000	0.000
ENST00000269218.10	5600	5350.000	0.000000	0.000
ENST00000580732.6	8749	8499.000	0.000000	0.000
ENST00000578368.5	2446	2196.000	0.000000	0.000
ENST00000581327.1	682	432.000	0.000000	0.000
ENST00000580683.1	444	194.000	0.000000	0.000
ENST00000578955.1	2882	2632.000	0.000000	0.000
ENST00000578383.1	605	355.000	0.000000	0.000
ENST00000580384.1	568	318.000	0.000000	0.000
ENST00000861016.1	9003	8753.000	0.000000	0.000
ENST00000942000.1	8582	8332.000	0.000000	0.000
ENST00000643586.2	930	680.000	0.000000	0.000
ENST00000672823.1	2331	2081.000	0.000000	0.000
ENST00000378581.7	920	670.000	0.628208	18.915
ENST00000378578.9	2151	1901.000	52.351548	4472.363
ENST00000432389.2	719	469.000	0.000000	0.000
ENST00000859528.1	2137	1887.000	0.000000	0.000
ENST00000859529.1	1873	1623.000	0.000000	0.000
ENST00000358105.8	879	629.000	0.000000	0.000
ENST00000512931.5	729	479.000	0.130458	2.808
ENST00000514249.5	777	527.000	0.000000	0.000
ENST00000502497.5	492	242.000	0.000000	0.000
ENST00000513920.5	3349	3099.000	0.000000	0.000
ENST00000508675.1	753	503.000	0.000000	0.000
ENST00000503883.1	429	179.000	0.000000	0.000
ENST00000508314.1	268	27.847	1.598174	2.000
ENST00000313253.1	936	686.000	0.000000	0.000
ENST00000673289.1	1434	1184.000	0.000000	0.000
ENST00000647281.1	921	671.000	0.000000	0.000
ENST00000642568.1	4461	4211.000	0.000000	0.000
ENST00000306087.3	2020	1770.000	2.489239	198.000
ENST00000638723.1	1653	1403.000	0.000000	0.000
ENST00000645160.1	2331	2081.000	0.000000	0.000
ENST00000440231.1	985	735.000	0.000000	0.000
ENST00000322434.8	2794	2544.000	0.804544	91.980
ENST00000520377.1	763	513.000	0.000000	0.000
ENST00000522714.1	1280	1030.000	0.458507	21.223
ENST00000522624.1	986	736.000	0.100269	3.316
ENST00000643497.1	921	671.000	0.000000	0.000
ENST00000647153.2	5482	5232.000	0.268986	63.245
ENST00000472523.1	567	317.000	0.000000	0.000
ENST00000488404.5	539	289.000	0.000000	0.000
ENST00000282928.5	5260	5010.000	0.000000	0.000
ENST00000474034.1	1044	794.000	0.000000	0.000
ENST00000481840.1	418	168.000	0.000000	0.000
ENST00000643277.2	2073	1823.000	0.000000	0.000
ENST00000643555.2	1722	1472.000	0.000000	0.000
ENST00000453304.6	9642	9392.000	0.000000	0.000
ENST00000513796.5	2350	2100.000	0.000000	0.000
ENST00000506749.5	2220	1970.000	0.000000	0.000
ENST00000504962.1	1789	1539.000	0.000000	0.000
ENST00000176195.4	526	276.000	0.564370	7.000
ENST00000426255.6	1316	1066.000	0.000000	0.000
ENST00000512079.5	858	608.000	0.000000	0.000
ENST00000382068.3	862	612.000	0.000000	0.000
ENST00000176183.6	1399	1149.000	0.000000	0.000
ENST00000695839.1	3451	3201.000	0.000000	0.000
ENST00000695808.1	2958	2708.000	0.000000	0.000
ENST00000340433.4	3384	3134.000	0.000000	0.000
ENST00000859811.1	4499	4249.000	0.000000	0.000
ENST00000620646.4	3341	3091.000	11.551342	1604.563
ENST00000342983.6	3896	3646.000	0.982688	161.012
ENST00000370874.2	3972	3722.000	0.000000	0.000
ENST00000460462.1	804	554.000	0.000000	0.000
ENST00000490400.1	215	10.937	2.040706	1.003
ENST00000859955.1	4010	3760.000	0.000000	0.000
ENST00000859956.1	4057	3807.000	0.000000	0.000
ENST00000859957.1	3950	3700.000	0.000000	0.000
ENST00000859958.1	3868	3618.000	0.000000	0.000
ENST00000859959.1	3805	3555.000	0.261797	41.824
ENST00000859960.1	3797	3547.000	0.000000	0.000
ENST00000859961.1	2475	2225.000	0.000000	0.000
ENST00000859962.1	2241	1991.000	0.000000	0.000
ENST00000859963.1	6590	6340.000	0.051284	14.612
ENST00000859964.1	3448	3198.000	0.000000	0.000
ENST00000678030.1	1680	1430.000	0.279770	17.979
ENST00000497343.5	1589	1339.000	0.000000	0.000
ENST00000498165.6	10906	10656.000	0.210920	101.004
ENST00000464260.5	2735	2485.000	0.000000	0.000
ENST00000295839.9	1449	1199.000	0.000000	0.000
ENST00000480117.1	1790	1540.000	0.000000	0.000
ENST00000672378.1	174	6.553	0.000000	0.000
ENST00000642152.1	564	314.000	0.000000	0.000
ENST00000645588.1	8681	8431.000	0.026543	10.057
ENST00000340170.8	3395	3145.000	0.482821	68.239
ENST00000263208.5	4053	3803.000	0.000000	0.000
ENST00000464189.5	560	310.000	0.079839	1.112
ENST00000452818.1	453	203.000	0.000000	0.000
ENST00000935861.1	4391	4141.000	0.000000	0.000
ENST00000935862.1	3397	3147.000	0.000000	0.000
ENST00000935863.1	3871	3621.000	0.000000	0.000
ENST00000935864.1	3695	3445.000	0.000000	0.000
ENST00000935865.1	4105	3855.000	0.878360	152.168
ENST00000935866.1	3867	3617.000	0.000000	0.000
ENST00000935867.1	3689	3439.000	0.000000	0.000
ENST00000935868.1	3879	3629.000	0.000000	0.000
ENST00000935869.1	3956	3706.000	0.000000	0.000
ENST00000935870.1	3800	3550.000	2.228244	355.481
ENST00000339841.7	1079	829.000	0.000000	0.000
ENST00000596043.5	574	324.000	0.000000	0.000
ENST00000597519.5	557	307.000	0.000000	0.000
ENST00000593782.1	696	446.000	0.000000	0.000
ENST00000593413.1	456	206.000	0.000000	0.000
ENST00000307002.3	999	749.000	0.000000	0.000
ENST00000375024.1	936	686.000	0.000000	0.000
ENST00000478456.5	566	316.000	0.000000	0.000
ENST00000478300.6	2527	2277.000	0.000000	0.000
ENST00000450542.6	1004	754.000	0.000000	0.000
ENST00000468110.5	1304	1054.000	0.000000	0.000
ENST00000496889.5	553	303.000	0.000000	0.000
ENST00000460142.6	526	276.000	0.000000	0.000
ENST00000493532.5	703	453.000	0.000000	0.000
ENST00000467934.5	506	256.000	0.000000	0.000
ENST00000295894.9	2607	2357.000	0.000000	0.000
ENST00000498449.5	1296	1046.000	0.000000	0.000
ENST00000472899.5	527	277.000	0.000000	0.000
ENST00000479198.5	2436	2186.000	0.000000	0.000
ENST00000478744.1	805	555.000	0.000000	0.000
ENST00000460711.5	2383	2133.000	0.000000	0.000
ENST00000465156.1	829	579.000	0.000000	0.000
ENST00000258646.3	3816	3566.000	1.937248	310.450
ENST00000378302.7	4008	3758.000	0.000000	0.000
ENST00000471984.1	688	438.000	0.065647	1.292
ENST00000490058.1	373	123.000	0.000000	0.000
ENST00000860932.1	3974	3724.000	0.000000	0.000
ENST00000860933.1	4003	3753.000	0.234133	39.488
ENST00000860934.1	4015	3765.000	0.000000	0.000
ENST00000860935.1	4076	3826.000	0.000000	0.000
ENST00000919057.1	4034	3784.000	0.000000	0.000
ENST00000919058.1	3890	3640.000	0.000000	0.000
ENST00000919059.1	3986	3736.000	0.000000	0.000
ENST00000949631.1	3992	3742.000	0.000000	0.000
ENST00000949632.1	4001	3751.000	0.000000	0.000
ENST00000949633.1	4006	3756.000	0.000000	0.000
ENST00000949634.1	3687	3437.000	0.000000	0.000
ENST00000949635.1	3769	3519.000	1.810600	286.330
ENST00000949636.1	4049	3799.000	0.000000	0.000
ENST00000949637.1	2563	2313.000	0.013455	1.399
ENST00000515652.5	3337	3087.000	0.000000	0.000
ENST00000304460.11	5168	4918.000	0.167412	37.000
ENST00000528797.5	1912	1662.000	0.000000	0.000
ENST00000532314.5	1638	1388.000	0.000000	0.000
ENST00000300022.8	1690	1440.000	0.000000	0.000
ENST00000534810.3	1597	1347.000	0.165199	10.000
ENST00000524669.5	4000	3750.000	0.000000	0.000
ENST00000524592.1	1893	1643.000	0.000000	0.000
ENST00000534711.5	889	639.000	0.000000	0.000
ENST00000529776.5	563	313.000	0.000000	0.000
ENST00000533025.1	563	313.000	0.000000	0.000
ENST00000531442.1	576	326.000	0.000000	0.000
ENST00000418929.7	7416	7166.000	0.766999	247.000
ENST00000593853.1	265	26.238	0.000000	0.000
ENST00000339775.10	1485	1235.000	0.784271	43.527
ENST00000348354.7	1410	1160.000	4.008724	208.973
ENST00000471860.1	718	468.000	0.134367	2.826
ENST00000496601.1	378	128.000	0.000000	0.000
ENST00000880537.1	1908	1658.000	0.272934	20.336
ENST00000880538.1	1652	1402.000	0.000000	0.000
ENST00000880539.1	1620	1370.000	0.084125	5.179
ENST00000880540.1	4052	3802.000	0.000000	0.000
ENST00000880541.1	1701	1451.000	0.000000	0.000
ENST00000880542.1	1539	1289.000	0.555337	32.169
ENST00000880543.1	1271	1021.000	2.480947	113.833
ENST00000880544.1	1430	1180.000	0.000000	0.000
ENST00000880545.1	1619	1369.000	0.000000	0.000
ENST00000880546.1	1752	1502.000	0.000000	0.000
ENST00000880547.1	1615	1365.000	0.000000	0.000
ENST00000880548.1	1656	1406.000	0.000000	0.000
ENST00000880549.1	1384	1134.000	0.000000	0.000
ENST00000880550.1	1463	1213.000	0.510441	27.825
ENST00000880551.1	1537	1287.000	0.000000	0.000
ENST00000932922.1	1498	1248.000	0.000000	0.000
ENST00000932923.1	1250	1000.000	8.734606	392.526
ENST00000932924.1	4354	4104.000	0.000000	0.000
ENST00000957438.1	1622	1372.000	0.000000	0.000
ENST00000957439.1	1722	1472.000	0.000000	0.000
ENST00000957440.1	1698	1448.000	0.000000	0.000
ENST00000957441.1	2367	2117.000	0.000000	0.000
ENST00000957442.1	1730	1480.000	0.260419	17.321
ENST00000604062.7	4250	4000.000	0.039801	7.155
ENST00000605526.5	489	239.000	0.000000	0.000
ENST00000603385.2	4343	4093.000	1.345940	247.567
ENST00000366185.2	1063	813.000	0.376705	13.763
ENST00000604849.1	1196	946.000	0.000000	0.000
ENST00000860106.1	4319	4069.000	0.000000	0.000
ENST00000860107.1	1257	1007.000	0.000000	0.000
ENST00000633326.1	1149	899.000	0.000000	0.000
ENST00000633544.1	1310	1060.000	0.000000	0.000
ENST00000633607.1	6368	6118.000	0.000000	0.000
ENST00000613345.2	6076	5826.000	0.000000	0.000
ENST00000632946.1	608	358.000	0.000000	0.000
ENST00000508393.5	2151	1901.000	0.000000	0.000
ENST00000265512.12	2002	1752.000	0.012701	1.000
ENST00000509471.5	575	325.000	0.000000	0.000
ENST00000505590.5	1400	1150.000	0.000000	0.000
ENST00000506705.5	1340	1090.000	0.000000	0.000
ENST00000512499.5	946	696.000	0.000000	0.000
ENST00000503416.5	708	458.000	0.000000	0.000
ENST00000504125.1	665	415.000	0.000000	0.000
ENST00000503944.5	304	54.940	0.000000	0.000
ENST00000504894.1	489	239.000	0.000000	0.000
ENST00000504581.1	315	65.324	0.000000	0.000
ENST00000324642.4	2095	1845.000	0.144730	12.000
ENST00000513607.2	459	209.000	0.000000	0.000
ENST00000373517.4	2553	2303.000	0.869607	90.000
ENST00000861013.1	2729	2479.000	0.000000	0.000
ENST00000600175.5	737	487.000	0.182770	4.000
ENST00000601768.1	482	232.000	0.000000	0.000
ENST00000343280.8	5419	5169.000	0.000000	0.000
ENST00000427512.6	5130	4880.000	0.000000	0.000
ENST00000356584.8	5292	5042.000	0.413571	93.708
ENST00000425074.3	1601	1351.000	0.000000	0.000
ENST00000450712.2	587	337.000	0.000000	0.000
ENST00000610548.2	1554	1304.000	0.000000	0.000
ENST00000372466.8	1755	1505.000	7.879055	532.888
ENST00000484614.5	1515	1265.000	1.538322	87.451
ENST00000432145.6	1174	924.000	0.569822	23.661
ENST00000421752.1	618	368.000	0.000000	0.000
ENST00000862524.1	1664	1414.000	0.000000	0.000
ENST00000254528.4	5944	5694.000	0.128679	32.927
ENST00000308080.9	1544	1294.000	0.282097	16.404
ENST00000583776.1	775	525.000	0.000000	0.000
ENST00000894505.1	3568	3318.000	0.000000	0.000
ENST00000939884.1	5829	5579.000	0.000000	0.000
ENST00000942044.1	2168	1918.000	0.000000	0.000
ENST00000942045.1	3697	3447.000	0.000000	0.000
ENST00000942046.1	3853	3603.000	0.000000	0.000
ENST00000942047.1	3862	3612.000	0.000000	0.000
ENST00000543494.1	711	461.000	8.819731	182.718
ENST00000312438.8	1705	1455.000	0.779977	51.000
ENST00000533438.1	967	717.000	0.000000	0.000
ENST00000317578.7	3344	3094.000	0.517829	72.000
ENST00000560160.1	1809	1559.000	0.000000	0.000
ENST00000560168.1	1975	1725.000	0.000000	0.000
ENST00000418562.5	839	589.000	0.000000	0.000
ENST00000324342.7	2654	2404.000	0.000000	0.000
ENST00000255499.3	2803	2553.000	8.829018	1012.951
ENST00000862728.1	2679	2429.000	0.623399	68.049
ENST00000862729.1	2778	2528.000	0.000000	0.000
ENST00000400384.7	4763	4513.000	0.000000	0.000
ENST00000540640.3	1576	1326.000	0.000000	0.000
ENST00000592595.5	4330	4080.000	0.000000	0.000
ENST00000588540.1	3144	2894.000	0.000000	0.000
ENST00000586735.1	572	322.000	0.000000	0.000
ENST00000587823.1	848	598.000	0.000000	0.000
ENST00000903334.1	5003	4753.000	0.000000	0.000
ENST00000903337.1	4969	4719.000	0.000000	0.000
ENST00000903340.1	4902	4652.000	0.000000	0.000
ENST00000903342.1	4974	4724.000	0.000000	0.000
ENST00000903345.1	4827	4577.000	0.000000	0.000
ENST00000903347.1	4981	4731.000	0.000000	0.000
ENST00000903348.1	4118	3868.000	0.000000	0.000
ENST00000942366.1	4874	4624.000	0.000000	0.000
ENST00000942367.1	4743	4493.000	0.000000	0.000
ENST00000519718.2	1239	989.000	44.015289	1956.254
ENST00000326294.4	907	657.000	0.000000	0.000
ENST00000703316.1	2584	2334.000	0.000000	0.000
ENST00000703317.1	1863	1613.000	0.178925	12.970
ENST00000703312.1	1912	1662.000	0.000000	0.000
ENST00000703313.1	2313	2063.000	0.000000	0.000
ENST00000518409.2	2367	2117.000	0.000000	0.000
ENST00000520515.5	1744	1494.000	0.231260	15.527
ENST00000703355.1	1327	1077.000	0.000000	0.000
ENST00000597652.1	2104	1854.000	0.193542	16.125
ENST00000596604.5	528	278.000	0.000000	0.000
ENST00000597342.5	648	398.000	0.000000	0.000
ENST00000597832.5	2090	1840.000	0.050260	4.156
ENST00000595894.5	579	329.000	0.000000	0.000
ENST00000595295.1	909	645.000	0.000000	0.000
ENST00000596184.1	2496	2246.000	0.100738	10.168
ENST00000597348.5	757	507.000	0.287289	6.546
ENST00000600634.5	461	211.000	0.000000	0.000
ENST00000595048.5	389	139.000	1.565505	9.779
ENST00000594629.1	570	320.000	0.000000	0.000
ENST00000435989.7	6244	5994.000	0.399375	107.578
ENST00000594159.1	2277	2027.000	0.686676	62.551
ENST00000597807.1	771	521.000	0.043624	1.021
ENST00000312457.2	1429	1179.000	0.024881	1.318
ENST00000382152.7	2370	2120.000	3.210151	305.835
ENST00000382148.7	2481	2231.000	0.905339	90.769
ENST00000447367.6	1641	1391.000	0.000000	0.000
ENST00000382150.8	1645	1395.000	0.141340	8.861
ENST00000509207.1	1301	1051.000	0.000000	0.000
ENST00000382149.9	984	734.000	0.000000	0.000
ENST00000515786.2	763	513.000	0.000000	0.000
ENST00000515373.1	456	206.000	0.000000	0.000
ENST00000512102.1	421	171.000	0.000000	0.000
ENST00000483754.1	3360	3110.000	0.000000	0.000
ENST00000328880.6	2065	1815.000	0.000000	0.000
ENST00000528880.3	2056	1806.000	0.000000	0.000
ENST00000432564.3	4769	4519.000	0.030615	6.217
ENST00000429967.3	3224	2974.000	0.142163	19.000
ENST00000865540.1	3512	3262.000	0.000000	0.000
ENST00000595535.5	6105	5855.000	0.000000	0.000
ENST00000352632.7	8676	8426.000	0.000000	0.000
ENST00000598249.6	8910	8660.000	0.000000	0.000
ENST00000598775.1	580	330.000	0.000000	0.000
ENST00000597389.5	5957	5707.000	0.000000	0.000
ENST00000392023.1	2419	2169.000	0.061555	6.000
ENST00000596900.5	1857	1607.000	0.000000	0.000
ENST00000593932.1	1015	765.000	0.000000	0.000
ENST00000599926.5	525	275.000	0.000000	0.000
ENST00000593816.1	712	462.000	0.000000	0.000
ENST00000596411.1	1885	1635.000	0.040830	3.000
ENST00000595690.1	763	513.000	0.000000	0.000
ENST00000553851.3	1260	1010.000	13.237206	600.818
ENST00000618882.1	439	189.000	0.415088	3.526
ENST00000376386.3	801	551.000	0.298098	7.381
ENST00000867496.1	1333	1083.000	2.204165	107.275
ENST00000644541.1	2851	2601.000	0.061988	7.246
ENST00000645041.1	1432	1182.000	0.000000	0.000
ENST00000254122.8	1855	1605.000	0.000000	0.000
ENST00000533718.2	1856	1606.000	0.000000	0.000
ENST00000417547.1	1890	1640.000	0.000000	0.000
ENST00000264382.8	6012	5762.000	0.000000	0.000
ENST00000476593.1	565	315.000	0.000000	0.000
ENST00000463607.1	363	113.000	0.000000	0.000
ENST00000288422.4	6647	6397.000	0.000000	0.000
ENST00000378933.5	6671	6421.000	0.000000	0.000
ENST00000378930.7	6255	6005.000	2.214247	597.537
ENST00000378932.6	3698	3448.000	0.000000	0.000
ENST00000467136.5	7987	7737.000	0.126349	43.931
ENST00000378928.2	405	155.000	0.000000	0.000
ENST00000867603.1	6651	6401.000	0.000000	0.000
ENST00000867604.1	6517	6267.000	0.000000	0.000
ENST00000867605.1	6120	5870.000	0.000000	0.000
ENST00000867606.1	2849	2599.000	0.000000	0.000
ENST00000682413.1	7241	6991.000	0.000000	0.000
ENST00000703867.1	7256	7006.000	0.059565	18.754
ENST00000513200.7	4942	4692.000	0.000000	0.000
ENST00000504117.1	5751	5501.000	0.000000	0.000
ENST00000329378.7	2262	2012.000	1.506531	136.217
ENST00000371175.10	1895	1645.000	0.000000	0.000
ENST00000646272.1	2014	1764.000	0.000000	0.000
ENST00000646939.1	1225	975.000	0.000000	0.000
ENST00000646963.1	1183	933.000	0.000000	0.000
ENST00000646874.1	623	373.000	0.000000	0.000
ENST00000642530.1	1104	854.000	0.056419	2.165
ENST00000549751.5	1286	1036.000	0.000000	0.000
ENST00000548383.5	1645	1395.000	0.000000	0.000
ENST00000548526.1	3319	3069.000	0.000000	0.000
ENST00000301190.11	1865	1615.000	0.000000	0.000
ENST00000340970.8	1507	1257.000	0.000000	0.000
ENST00000547119.1	1504	1254.000	0.000000	0.000
ENST00000549316.1	525	275.000	0.000000	0.000
ENST00000550652.1	925	675.000	0.000000	0.000
ENST00000382071.6	1854	1604.000	0.000000	0.000
ENST00000332018.5	1824	1574.000	0.087218	6.169
ENST00000875261.1	1926	1676.000	0.000000	0.000
ENST00000949906.1	2126	1876.000	0.000000	0.000
ENST00000949907.1	1566	1316.000	0.000000	0.000
ENST00000404622.5	717	467.000	0.000000	0.000
ENST00000457692.5	2155	1905.000	0.000000	0.000
ENST00000299502.9	1906	1656.000	0.134374	10.000
ENST00000413956.5	762	512.000	0.000000	0.000
ENST00000443281.1	751	501.000	0.000000	0.000
ENST00000482254.1	784	534.000	0.000000	0.000
ENST00000942451.1	1944	1694.000	0.000000	0.000
ENST00000636615.1	2228	1978.000	0.733035	65.159
ENST00000636579.1	350	100.003	0.000000	0.000
ENST00000636397.1	4038	3788.000	0.000000	0.000
ENST00000427721.3	1007	757.000	0.000000	0.000
ENST00000698541.1	6947	6697.000	0.047078	14.169
ENST00000344204.9	11460	11210.000	0.000000	0.000
ENST00000505971.5	605	355.000	0.000000	0.000
ENST00000502816.1	736	486.000	0.000000	0.000
ENST00000512070.6	8907	8657.000	0.000000	0.000
ENST00000704488.1	3047	2797.000	0.017440	2.192
ENST00000509967.6	4949	4699.000	0.424013	89.539
ENST00000504606.1	817	567.000	0.000000	0.000
ENST00000513206.5	7995	7745.000	0.020605	7.172
ENST00000515144.5	7455	7205.000	0.000000	0.000
ENST00000510757.1	509	259.000	0.910002	10.592
ENST00000502490.1	798	548.000	0.000000	0.000
ENST00000509354.1	801	551.000	0.000000	0.000
ENST00000512303.1	586	336.000	0.000000	0.000
ENST00000512979.1	292	44.461	0.000000	0.000
ENST00000507714.1	551	301.000	0.000000	0.000
ENST00000698542.1	7286	7036.000	0.061006	19.290
ENST00000515710.1	1913	1663.000	0.000000	0.000
ENST00000639876.2	1580	1330.000	0.000000	0.000
ENST00000506611.1	526	276.000	0.080624	1.000
ENST00000511019.1	430	180.000	0.000000	0.000
ENST00000510281.1	861	611.000	0.036419	1.000
ENST00000344135.5	4065	3815.000	1.798710	308.376
ENST00000503399.1	553	303.000	0.000000	0.000
ENST00000508343.1	776	526.000	0.366835	8.671
ENST00000508283.5	486	236.000	0.000000	0.000
ENST00000508717.1	859	609.000	0.000000	0.000
ENST00000711582.1	692	442.000	0.000000	0.000
ENST00000643363.3	1656	1406.000	0.000000	0.000
ENST00000637440.4	1741	1491.000	0.000000	0.000
ENST00000711583.1	3532	3282.000	0.000000	0.000
ENST00000711584.1	1363	1113.000	0.000000	0.000
ENST00000293662.9	1952	1702.000	0.000000	0.000
ENST00000552963.5	1634	1384.000	0.000000	0.000
ENST00000552049.5	1688	1438.000	0.000000	0.000
ENST00000546756.1	794	544.000	0.000000	0.000
ENST00000550809.1	338	88.019	0.000000	0.000
ENST00000547749.1	279	34.644	0.000000	0.000
ENST00000552508.1	908	658.000	0.000000	0.000
ENST00000548505.1	662	412.000	0.000000	0.000
ENST00000375898.4	5313	5063.000	3.941952	896.901
ENST00000857006.1	3803	3553.000	0.000000	0.000
ENST00000857007.1	3300	3050.000	0.000000	0.000
ENST00000857008.1	1159	909.000	0.000000	0.000
ENST00000925945.1	1930	1680.000	5.312715	401.099
ENST00000925946.1	1987	1737.000	0.000000	0.000
ENST00000949922.1	1257	1007.000	0.000000	0.000
ENST00000419755.3	3547	3297.000	0.077284	11.451
ENST00000636910.2	1186	936.000	0.000000	0.000
ENST00000646114.3	1587	1337.000	0.000000	0.000
ENST00000635910.1	2257	2007.000	0.000000	0.000
ENST00000637987.2	1432	1182.000	0.000000	0.000
ENST00000351808.10	2850	2600.000	0.000000	0.000
ENST00000319980.10	3091	2841.000	0.000000	0.000
ENST00000389373.3	575	325.000	2.690111	39.290
ENST00000537103.2	2590	2340.000	1.042182	109.594
ENST00000461115.5	1440	1190.000	0.118684	6.347
ENST00000482172.5	968	718.000	0.461202	14.881
ENST00000470695.1	407	157.000	0.000000	0.000
ENST00000894238.1	3107	2857.000	0.000000	0.000
ENST00000894239.1	2788	2538.000	2.172046	247.734
ENST00000894240.1	2827	2577.000	0.442452	51.240
ENST00000894241.1	2694	2444.000	0.000000	0.000
ENST00000894242.1	2984	2734.000	1.394520	171.336
ENST00000894243.1	2923	2673.000	0.000000	0.000
ENST00000894244.1	2933	2683.000	1.743262	210.188
ENST00000894245.1	3553	3303.000	0.000000	0.000
ENST00000894246.1	2719	2469.000	0.000000	0.000
ENST00000894247.1	2359	2109.000	0.000000	0.000
ENST00000894248.1	3026	2776.000	0.000000	0.000
ENST00000894249.1	2528	2278.000	0.000000	0.000
ENST00000894250.1	2885	2635.000	0.000000	0.000
ENST00000894251.1	641	391.000	0.000000	0.000
ENST00000894252.1	2945	2695.000	0.000000	0.000
ENST00000894253.1	2680	2430.000	1.628076	177.790
ENST00000894254.1	2877	2627.000	0.000000	0.000
ENST00000894255.1	2414	2164.000	0.000000	0.000
ENST00000894256.1	1415	1165.000	0.000000	0.000
ENST00000894257.1	736	486.000	0.000000	0.000
ENST00000894258.1	2675	2425.000	0.000000	0.000
ENST00000894259.1	2539	2289.000	0.000000	0.000
ENST00000894260.1	3378	3128.000	0.000000	0.000
ENST00000894261.1	2694	2444.000	0.000000	0.000
ENST00000927832.1	2811	2561.000	0.000000	0.000
ENST00000950099.1	2858	2608.000	0.000000	0.000
ENST00000950100.1	2833	2583.000	0.000000	0.000
ENST00000950101.1	2863	2613.000	0.000000	0.000
ENST00000950102.1	2587	2337.000	0.000000	0.000
ENST00000950103.1	2695	2445.000	0.000000	0.000
ENST00000950104.1	2644	2394.000	0.000000	0.000
ENST00000950105.1	2786	2536.000	0.000000	0.000
ENST00000950106.1	2953	2703.000	0.000000	0.000
ENST00000950107.1	2652	2402.000	0.000000	0.000
ENST00000950108.1	2751	2501.000	0.000000	0.000
ENST00000950109.1	2891	2641.000	0.000000	0.000
ENST00000950110.1	2751	2501.000	0.000000	0.000
ENST00000950111.1	2654	2404.000	0.000000	0.000
ENST00000950112.1	2682	2432.000	0.000000	0.000
ENST00000950113.1	2576	2326.000	0.000000	0.000
ENST00000950114.1	2755	2505.000	0.000000	0.000
ENST00000950115.1	2969	2719.000	0.000000	0.000
ENST00000950116.1	3356	3106.000	0.480014	67.001
ENST00000950117.1	3238	2988.000	0.000000	0.000
ENST00000950118.1	3324	3074.000	0.000000	0.000
ENST00000642620.1	1719	1469.000	0.000000	0.000
ENST00000647044.1	1804	1554.000	0.000000	0.000
ENST00000470584.1	563	313.000	0.000000	0.000
ENST00000868527.1	1744	1494.000	0.000000	0.000
ENST00000868528.1	3102	2852.000	0.000000	0.000
ENST00000310109.5	2333	2083.000	1.375748	128.781
ENST00000527115.1	769	519.000	3.010640	70.219
ENST00000528085.1	218	11.433	0.000000	0.000
ENST00000369476.8	2184	1934.000	0.757293	65.818
ENST00000482244.5	1138	888.000	0.554789	22.139
ENST00000476116.1	738	488.000	0.000000	0.000
ENST00000362018.2	570	320.000	0.000000	0.000
ENST00000868540.1	3182	2932.000	0.009417	1.241
ENST00000868541.1	2123	1873.000	0.000000	0.000
ENST00000498689.5	585	335.000	0.286958	4.320
ENST00000415828.5	1236	986.000	4.703121	208.396
ENST00000428552.1	554	304.000	0.000000	0.000
ENST00000613138.1	562	312.000	1.820265	25.522
ENST00000217109.9	4032	3782.000	3.414319	580.298
ENST00000452950.1	1233	983.000	0.723652	31.967
ENST00000493039.5	2234	1984.000	0.000000	0.000
ENST00000490539.1	929	679.000	0.000000	0.000
ENST00000892721.1	1977	1727.000	8.207779	637.006
ENST00000892722.1	2108	1858.000	9.358354	781.395
ENST00000892723.1	2153	1903.000	0.000000	0.000
ENST00000892724.1	4703	4453.000	0.036966	7.397
ENST00000892725.1	2286	2036.000	0.000000	0.000
ENST00000892726.1	1766	1516.000	0.000000	0.000
ENST00000919355.1	2142	1892.000	0.000000	0.000
ENST00000919356.1	3074	2824.000	0.000000	0.000
ENST00000388887.7	8243	7993.000	0.008352	3.000
ENST00000549474.1	310	60.538	0.000000	0.000
ENST00000549798.1	301	52.219	0.000000	0.000
ENST00000548073.1	793	543.000	0.000000	0.000
ENST00000548579.1	561	311.000	0.000000	0.000
ENST00000552777.1	499	249.000	0.000000	0.000
ENST00000542230.7	2332	2082.000	6.270072	586.649
ENST00000432504.1	619	369.000	0.000000	0.000
ENST00000898431.1	2202	1952.000	0.000000	0.000
ENST00000898432.1	1019	769.000	0.285399	9.863
ENST00000927905.1	2171	1921.000	0.179788	15.521
ENST00000957757.1	2474	2224.000	0.090284	9.023
ENST00000957758.1	2412	2162.000	0.141994	13.796
ENST00000957759.1	830	580.000	0.139631	3.639
ENST00000335099.8	2224	1974.000	1.566903	139.000
ENST00000533205.5	637	387.000	0.000000	0.000
ENST00000395120.2	582	332.000	0.000000	0.000
ENST00000684631.1	6172	5922.000	0.000000	0.000
ENST00000682596.1	3684	3434.000	0.000000	0.000
ENST00000683313.1	1190	940.000	0.111631	4.716
ENST00000310169.3	2272	2022.000	0.000000	0.000
ENST00000502377.1	622	372.000	0.000000	0.000
ENST00000509518.1	465	215.000	0.000000	0.000
ENST00000529246.4	1428	1178.000	0.000000	0.000
ENST00000414696.5	1692	1442.000	0.176361	11.429
ENST00000371194.7	1820	1570.000	0.000000	0.000
ENST00000424426.1	442	192.000	0.000000	0.000
ENST00000415078.1	585	335.000	0.000000	0.000
ENST00000526429.1	650	400.000	0.000000	0.000
ENST00000530382.1	628	378.000	0.000000	0.000
ENST00000320339.8	2372	2122.000	0.068984	6.578
ENST00000644802.2	2301	2051.000	13.532727	1247.316
ENST00000536133.2	1089	839.000	0.000000	0.000
ENST00000469448.1	576	326.000	0.000000	0.000
ENST00000868973.1	2023	1773.000	0.578609	46.102
ENST00000340573.8	1573	1323.000	0.037830	2.249
ENST00000287156.9	1219	969.000	0.820989	35.751
ENST00000528275.1	605	355.000	0.000000	0.000
ENST00000527022.1	668	418.000	0.000000	0.000
ENST00000526659.1	628	378.000	0.000000	0.000
ENST00000358739.5	495	245.000	3.316386	36.514
ENST00000541790.4	489	239.000	5.213924	56.000
ENST00000377401.4	451	201.000	0.557894	5.039
ENST00000356530.6	473	223.000	4.889510	49.000
ENST00000619466.3	462	212.000	4.198543	40.000
ENST00000614378.2	496	246.000	13.567853	149.993
ENST00000615164.3	412	162.000	5.082312	37.000
ENST00000286657.10	6244	5994.000	0.000000	0.000
ENST00000511274.1	865	615.000	0.000000	0.000
ENST00000505193.1	1002	752.000	0.029591	1.000
ENST00000258034.4	1150	900.000	0.000000	0.000
ENST00000591734.5	803	553.000	1.200252	29.828
ENST00000413393.5	4173	3923.000	0.000000	0.000
ENST00000589180.5	553	303.000	0.000000	0.000
ENST00000590793.5	348	98.004	0.000000	0.000
ENST00000587359.5	584	334.000	0.087660	1.316
ENST00000436190.6	4323	4073.000	0.649527	118.888
ENST00000588349.6	543	293.000	0.000000	0.000
ENST00000538170.6	4093	3843.000	0.040937	7.070
ENST00000300249.10	4212	3962.000	0.000000	0.000
ENST00000588910.5	1389	1139.000	0.000000	0.000
ENST00000585592.1	622	372.000	0.000000	0.000
ENST00000589699.1	4080	3830.000	0.000000	0.000
ENST00000588085.1	476	226.000	0.000000	0.000
ENST00000922166.1	4215	3965.000	0.000000	0.000
ENST00000922167.1	2573	2323.000	8.752041	913.659
ENST00000942657.1	3847	3579.000	0.000000	0.000
ENST00000942658.1	2202	1952.000	4.357436	382.240
ENST00000367245.6	3030	2780.000	0.000000	0.000
ENST00000529453.1	724	474.000	0.000000	0.000
ENST00000532295.1	2389	2139.000	0.000000	0.000
ENST00000375825.8	525	275.000	0.171284	2.117
ENST00000375824.1	523	273.000	0.000000	0.000
ENST00000479334.1	493	243.000	0.000000	0.000
ENST00000562227.2	1763	1513.000	0.000000	0.000
ENST00000440790.6	1628	1378.000	0.667681	41.347
ENST00000570126.1	962	712.000	0.000000	0.000
ENST00000570042.5	640	390.000	0.094319	1.653
ENST00000278947.6	4937	4687.000	0.009620	2.026
ENST00000669850.1	1238	988.000	0.000000	0.000
ENST00000658882.1	1207	957.000	0.000000	0.000
ENST00000665446.1	601	351.000	0.000000	0.000
ENST00000402866.5	7018	6768.000	0.000000	0.000
ENST00000395209.8	7282	7032.000	0.000000	0.000
ENST00000372916.8	3036	2786.000	0.000000	0.000
ENST00000538510.1	6852	6602.000	0.000000	0.000
ENST00000541709.5	6835	6585.000	0.000000	0.000
ENST00000869533.1	4768	4518.000	0.000000	0.000
ENST00000869534.1	4585	4335.000	0.082131	16.000
ENST00000633311.1	315	65.324	0.000000	0.000
ENST00000612318.2	3027	2777.000	0.000000	0.000
ENST00000634210.1	2519	2269.000	0.000000	0.000
ENST00000633636.1	616	366.000	0.080797	1.329
ENST00000343684.4	1662	1412.000	0.000000	0.000
ENST00000377459.3	457	207.000	31.389695	292.000
ENST00000429945.1	462	212.000	0.000000	0.000
ENST00000444565.2	3897	3647.000	0.000000	0.000
ENST00000551946.5	1024	774.000	0.000000	0.000
ENST00000550412.5	3382	3132.000	0.117957	16.602
ENST00000257899.3	745	495.000	0.000000	0.000
ENST00000549424.1	367	117.000	0.000000	0.000
ENST00000641572.1	1255	1005.000	0.000000	0.000
ENST00000641848.1	1344	1094.000	0.000000	0.000
ENST00000372978.7	794	544.000	1.840691	44.999
ENST00000686935.1	2034	1784.000	0.000000	0.000
ENST00000494547.5	2402	2152.000	0.000000	0.000
ENST00000456846.6	1293	1043.000	0.000000	0.000
ENST00000372982.8	1805	1555.000	0.143485	10.027
ENST00000472818.6	1521	1271.000	0.257088	14.684
ENST00000691805.1	2500	2250.000	0.131716	13.318
ENST00000686229.1	2057	1807.000	0.000000	0.000
ENST00000688562.1	5687	5437.000	0.184761	45.143
ENST00000372977.8	6678	6428.000	0.926650	267.681
ENST00000486070.1	480	230.000	0.000000	0.000
ENST00000689833.1	969	719.000	0.000000	0.000
ENST00000688007.1	2087	1837.000	0.000000	0.000
ENST00000687601.1	3379	3129.000	0.000000	0.000
ENST00000482926.1	1066	816.000	0.000000	0.000
ENST00000687266.1	5125	4875.000	0.000000	0.000
ENST00000465926.5	1222	972.000	0.000000	0.000
ENST00000482432.1	556	306.000	0.557762	7.670
ENST00000684962.1	1502	1252.000	0.049483	2.784
ENST00000685500.1	1522	1272.000	0.756030	43.217
ENST00000325636.8	652	402.000	0.000000	0.000
ENST00000623205.2	1980	1730.000	3.457855	268.830
ENST00000261318.5	8426	8176.000	1.586575	582.944
ENST00000547630.1	1371	1121.000	0.000000	0.000
ENST00000548356.1	923	673.000	0.000000	0.000
ENST00000547606.1	492	242.000	0.000000	0.000
ENST00000513720.5	197	8.560	0.000000	0.000
ENST00000515675.1	317	67.261	0.000000	0.000
ENST00000395792.7	2426	2176.000	0.000000	0.000
ENST00000226359.2	1914	1664.000	0.000000	0.000
ENST00000508838.5	728	478.000	0.000000	0.000
ENST00000514279.5	693	443.000	0.000000	0.000
ENST00000506820.1	476	226.000	0.000000	0.000
ENST00000392793.6	7353	7103.000	0.000000	0.000
ENST00000642222.1	7162	6912.000	0.000000	0.000
ENST00000264037.2	6468	6218.000	0.000000	0.000
ENST00000645008.1	4644	4394.000	0.000000	0.000
ENST00000478058.1	832	582.000	0.038234	1.000
ENST00000646278.1	3381	3131.000	0.028428	4.000
ENST00000351008.4	2074	1824.000	0.000000	0.000
ENST00000652082.1	1124	874.000	0.000000	0.000
ENST00000257572.5	5789	5539.000	0.153868	38.301
ENST00000552092.1	885	635.000	0.000000	0.000
ENST00000550505.5	587	337.000	0.000000	0.000
ENST00000586941.1	329	79.064	0.000000	0.000
ENST00000525354.6	806	556.000	0.192598	4.812
ENST00000334589.9	847	597.000	0.000000	0.000
ENST00000531821.6	1798	1548.000	0.043341	3.015
ENST00000594466.6	2477	2227.000	0.000000	0.000
ENST00000575986.1	1522	1272.000	0.034989	2.000
ENST00000327335.4	939	689.000	0.000000	0.000
ENST00000548615.1	939	689.000	0.000000	0.000
ENST00000400564.5	1382	1132.000	0.000000	0.000
ENST00000400566.6	1860	1610.000	0.000000	0.000
ENST00000644288.1	2185	1935.000	0.000000	0.000
ENST00000647101.1	2744	2494.000	0.000000	0.000
ENST00000463807.1	933	683.000	0.000000	0.000
ENST00000493640.1	282	36.744	0.000000	0.000
ENST00000435732.5	1151	901.000	0.000000	0.000
ENST00000400562.1	808	558.000	0.000000	0.000
ENST00000469393.5	220	11.783	0.000000	0.000
ENST00000467280.1	450	200.000	0.000000	0.000
ENST00000285670.7	2184	1934.000	0.000000	0.000
ENST00000619120.4	2028	1778.000	0.000000	0.000
ENST00000871911.1	1739	1489.000	0.000000	0.000
ENST00000959353.1	1884	1634.000	0.000000	0.000
ENST00000357242.10	5729	5479.000	0.000000	0.000
ENST00000310452.6	2589	2339.000	0.011265	1.184
ENST00000481617.6	4098	3848.000	5.693042	984.475
ENST00000276175.7	3538	3288.000	0.000000	0.000
ENST00000460545.1	496	246.000	0.000000	0.000
ENST00000431860.1	654	404.000	0.000000	0.000
ENST00000492970.2	554	304.000	0.000000	0.000
ENST00000870315.1	5561	5311.000	0.229568	54.792
ENST00000870316.1	5487	5237.000	0.000000	0.000
ENST00000601440.6	6063	5813.000	0.013813	3.608
ENST00000595405.1	501	251.000	0.000000	0.000
ENST00000291750.6	1123	873.000	0.063630	2.496
ENST00000647707.1	588	338.000	10.474428	159.101
ENST00000486975.1	1139	889.000	0.594001	23.731
ENST00000471373.5	571	321.000	0.000000	0.000
ENST00000596209.4	7861	7611.000	0.039473	13.501
ENST00000377697.2	1125	875.000	9.742965	383.111
ENST00000601672.5	667	417.000	0.768623	14.404
ENST00000595006.1	687	437.000	0.293756	5.769
ENST00000596694.1	2719	2469.000	0.919090	101.978
ENST00000265909.9	15691	15441.000	1.002658	695.750
ENST00000527116.5	1323	1073.000	0.330282	15.926
ENST00000526579.5	907	657.000	0.489303	14.447
ENST00000534726.5	1656	1406.000	0.000000	0.000
ENST00000426933.6	888	638.000	0.000000	0.000
ENST00000533318.5	1565	1315.000	0.615885	36.396
ENST00000530330.1	880	630.000	0.048011	1.359
ENST00000528555.5	1506	1256.000	0.607319	34.279
ENST00000530356.5	1562	1312.000	0.000000	0.000
ENST00000524460.1	796	546.000	0.000000	0.000
ENST00000527451.1	498	248.000	0.000000	0.000
ENST00000533214.1	3096	2846.000	0.327276	41.858
ENST00000531608.1	584	334.000	0.000000	0.000
ENST00000511880.7	4163	3913.000	0.512624	90.143
ENST00000286719.12	3343	3093.000	0.000000	0.000
ENST00000652700.1	1327	1077.000	0.000000	0.000
ENST00000513324.1	590	340.000	0.000000	0.000
ENST00000515552.1	494	244.000	0.000000	0.000
ENST00000503352.1	219	11.606	0.000000	0.000
ENST00000510607.1	521	271.000	0.000000	0.000
ENST00000644480.2	8502	8252.000	0.000000	0.000
ENST00000646322.1	2356	2106.000	0.000000	0.000
ENST00000333843.9	813	563.000	0.000000	0.000
ENST00000693237.1	1003	753.000	0.000000	0.000
ENST00000689071.1	944	694.000	0.000000	0.000
ENST00000482228.5	176	6.695	0.000000	0.000
ENST00000491329.5	360	110.001	0.000000	0.000
ENST00000481679.5	463	213.000	0.104471	1.000
ENST00000478624.1	675	425.000	0.000000	0.000
ENST00000495900.5	904	654.000	0.452403	13.296
ENST00000489729.5	284	38.201	0.000000	0.000
ENST00000434257.1	574	324.000	0.000000	0.000
ENST00000454872.6	9807	9557.000	0.002616	1.124
ENST00000485853.5	1708	1438.000	0.044511	2.876
ENST00000473253.5	2102	1852.000	0.000000	0.000
ENST00000489299.5	1574	1324.000	0.000000	0.000
ENST00000414826.1	936	686.000	0.000000	0.000
ENST00000641125.1	1755	1505.000	0.000000	0.000
ENST00000641081.1	3015	2765.000	0.044964	5.587
ENST00000585993.3	2669	2419.000	0.000000	0.000
ENST00000618231.3	2586	2336.000	0.000000	0.000
ENST00000641591.1	790	540.000	9.618774	233.420
ENST00000318050.4	1054	804.000	0.000000	0.000
ENST00000283752.10	1707	1457.000	0.000000	0.000
ENST00000332821.8	1541	1291.000	0.000000	0.000
ENST00000864638.1	3206	2956.000	0.000000	0.000
ENST00000864639.1	1726	1476.000	0.000000	0.000
ENST00000864640.1	1644	1394.000	0.000000	0.000
ENST00000943132.1	1696	1446.000	0.000000	0.000
ENST00000715725.2	1388	1138.000	6.255310	319.902
ENST00000371419.7	1230	980.000	0.000000	0.000
ENST00000441080.2	579	329.000	21.210595	313.599
ENST00000493356.5	659	409.000	12.956357	238.140
ENST00000487129.1	762	512.000	0.345516	7.950
ENST00000474326.1	191	7.948	8.025739	2.866
ENST00000857809.1	760	510.000	58.881237	1349.499
ENST00000921438.1	1502	1252.000	1.744350	98.144
ENST00000921439.1	1491	1241.000	0.000000	0.000
ENST00000921440.1	813	563.000	4.721422	119.456
ENST00000921441.1	629	379.000	20.047330	341.445
ENST00000921442.1	780	530.000	0.000000	0.000
ENST00000600243.5	648	398.000	0.000000	0.000
ENST00000434646.6	885	635.000	0.782309	22.324
ENST00000377693.5	602	352.000	0.770716	12.192
ENST00000593592.1	1920	1670.000	0.018683	1.402
ENST00000601052.1	455	205.000	0.985823	9.082
ENST00000541640.5	2303	2053.000	3.977895	367.001
ENST00000229328.10	2219	1969.000	14.361804	1270.809
ENST00000537400.1	555	305.000	4.219489	57.834
ENST00000630317.1	258	22.871	0.000000	0.000
ENST00000540121.5	1673	1423.000	0.061139	3.910
ENST00000545223.1	583	333.000	0.000000	0.000
ENST00000545870.1	566	316.000	0.000000	0.000
ENST00000542698.1	4019	3769.000	0.276712	46.868
ENST00000538271.1	567	317.000	0.000000	0.000
ENST00000537057.1	1510	1260.000	6.523697	369.394
ENST00000651763.1	3593	3343.000	0.851010	127.849
ENST00000651208.1	3519	3269.000	1.190339	174.868
ENST00000429104.1	562	312.000	0.998789	14.004
ENST00000444438.2	550	300.000	2.167253	29.218
ENST00000512594.5	2756	2506.000	0.000000	0.000
ENST00000676532.1	3661	3411.000	0.000000	0.000
ENST00000361737.9	3396	3146.000	0.288064	40.726
ENST00000710854.1	3845	3595.000	0.000000	0.000
ENST00000447017.7	3725	3475.000	0.000000	0.000
ENST00000509819.1	1944	1694.000	0.388073	29.543
ENST00000514025.5	2974	2724.000	0.000000	0.000
ENST00000545242.6	2986	2736.000	0.000000	0.000
ENST00000341937.9	2589	2339.000	0.000000	0.000
ENST00000361581.9	2472	2222.000	0.000000	0.000
ENST00000407564.7	2291	2041.000	0.000000	0.000
ENST00000505872.5	1680	1430.000	0.250848	16.120
ENST00000428004.6	2573	2323.000	0.523123	54.611
ENST00000504172.1	1168	918.000	0.000000	0.000
ENST00000510277.1	1028	778.000	0.000000	0.000
ENST00000515079.1	545	295.000	0.000000	0.000
ENST00000502800.1	297	48.689	0.000000	0.000
ENST00000388923.5	1344	1094.000	0.000000	0.000
ENST00000608326.1	2110	1860.000	0.015190	1.270
ENST00000369574.2	718	468.000	0.000000	0.000
ENST00000608891.1	612	362.000	0.000000	0.000
ENST00000602168.2	2203	1953.000	0.000000	0.000
ENST00000676742.1	1295	1045.000	0.000000	0.000
ENST00000678118.1	1243	993.000	0.000000	0.000
ENST00000328853.11	1299	1049.000	0.000000	0.000
ENST00000599020.1	509	259.000	0.000000	0.000
ENST00000598081.2	490	240.000	0.000000	0.000
ENST00000618025.4	2690	2440.000	1.777680	194.926
ENST00000374056.10	2703	2453.000	0.174469	19.233
ENST00000679810.1	1660	1410.000	0.662920	42.005
ENST00000412531.7	2684	2434.000	0.000000	0.000
ENST00000618171.5	2763	2513.000	0.071037	8.022
ENST00000311652.11	2558	2308.000	0.427062	44.295
ENST00000680115.1	2697	2447.000	0.000000	0.000
ENST00000679578.1	2679	2429.000	0.000000	0.000
ENST00000681530.1	2188	1938.000	0.415705	36.205
ENST00000679610.1	2967	2717.000	0.015547	1.898
ENST00000648835.1	756	506.000	0.000000	0.000
ENST00000507897.5	2301	2051.000	0.141630	13.054
ENST00000506888.5	1842	1592.000	0.000000	0.000
ENST00000513191.1	583	333.000	0.000000	0.000
ENST00000852626.1	1708	1458.000	18.455835	1209.252
ENST00000852627.1	1858	1608.000	0.167987	12.139
ENST00000852628.1	1808	1558.000	0.000000	0.000
ENST00000852629.1	1769	1519.000	0.000000	0.000
ENST00000852630.1	1827	1577.000	0.000000	0.000
ENST00000936253.1	1974	1724.000	11.756010	910.799
ENST00000936254.1	1904	1654.000	1.198058	89.051
ENST00000936255.1	1883	1633.000	0.000000	0.000
ENST00000936256.1	1835	1585.000	0.178502	12.714
ENST00000936257.1	1824	1574.000	0.000000	0.000
ENST00000960004.1	1789	1539.000	0.000000	0.000
ENST00000960005.1	1638	1388.000	0.000000	0.000
ENST00000960006.1	1832	1582.000	0.000000	0.000
ENST00000321110.2	2649	2399.000	0.000000	0.000
ENST00000870570.1	2659	2409.000	0.000000	0.000
ENST00000674844.1	1938	1688.000	0.000000	0.000
ENST00000674549.1	1860	1610.000	0.000000	0.000
ENST00000374029.2	1625	1375.000	0.000000	0.000
ENST00000675209.1	2086	1836.000	0.000000	0.000
ENST00000647424.1	1603	1353.000	11.183433	679.983
ENST00000675368.1	3874	3624.000	0.331691	54.019
ENST00000675609.1	1717	1467.000	2.496245	164.567
ENST00000646835.1	1860	1610.000	0.356512	25.794
ENST00000447581.2	2040	1790.000	0.000000	0.000
ENST00000645009.2	2069	1819.000	0.000000	0.000
ENST00000361726.7	1937	1687.000	3.998763	303.156
ENST00000870748.1	1766	1516.000	0.000000	0.000
ENST00000870749.1	3000	2750.000	0.000000	0.000
ENST00000870750.1	1918	1668.000	0.000000	0.000
ENST00000870751.1	1802	1552.000	0.000000	0.000
ENST00000870752.1	1725	1475.000	0.000000	0.000
ENST00000870753.1	1755	1505.000	0.000000	0.000
ENST00000870754.1	1632	1382.000	0.000000	0.000
ENST00000870755.1	1627	1377.000	0.000000	0.000
ENST00000870756.1	2672	2422.000	0.000000	0.000
ENST00000870757.1	1655	1405.000	0.000000	0.000
ENST00000870758.1	1578	1328.000	0.000000	0.000
ENST00000870759.1	1912	1662.000	0.000000	0.000
ENST00000870760.1	1710	1460.000	0.109606	7.191
ENST00000359125.7	9247	8997.000	0.000000	0.000
ENST00000627221.3	9160	8910.000	0.000000	0.000
ENST00000637632.2	9338	9088.000	0.000000	0.000
ENST00000706989.1	9301	9051.000	0.000000	0.000
ENST00000626839.2	9213	8963.000	0.000000	0.000
ENST00000625514.2	2925	2675.000	0.000000	0.000
ENST00000629241.2	2853	2603.000	0.000000	0.000
ENST00000629676.2	2399	2149.000	0.000000	0.000
ENST00000370224.5	3004	2754.000	0.000000	0.000
ENST00000713605.1	3296	3046.000	0.000000	0.000
ENST00000637193.1	2983	2733.000	0.000000	0.000
ENST00000357249.6	2594	2344.000	0.028480	3.000
ENST00000360480.7	2775	2525.000	0.000000	0.000
ENST00000344462.8	2750	2500.000	0.000000	0.000
ENST00000637338.1	100	3.495	0.000000	0.000
ENST00000637063.1	100	3.495	0.000000	0.000
ENST00000637656.1	100	3.495	0.000000	0.000
ENST00000636614.1	151	5.225	0.000000	0.000
ENST00000636499.1	100	3.495	0.000000	0.000
ENST00000629318.2	1665	1415.000	0.000000	0.000
ENST00000636873.2	2166	1916.000	0.000000	0.000
ENST00000637584.1	100	3.495	0.000000	0.000
ENST00000370221.3	1616	1366.000	0.000000	0.000
ENST00000636638.1	100	3.495	0.000000	0.000
ENST00000637890.1	100	3.495	0.000000	0.000
ENST00000635864.1	100	3.495	0.000000	0.000
ENST00000482957.1	600	350.000	0.000000	0.000
ENST00000344425.8	1441	1191.000	0.000000	0.000
ENST00000713606.1	1664	1414.000	0.000000	0.000
ENST00000636255.1	984	734.000	0.000000	0.000
ENST00000713658.1	1520	1270.000	0.000000	0.000
ENST00000629498.3	1487	1237.000	0.000000	0.000
ENST00000636858.1	100	3.495	0.000000	0.000
ENST00000626684.2	1631	1381.000	0.000000	0.000
ENST00000630274.2	784	534.000	0.000000	0.000
ENST00000636846.1	176	6.695	0.000000	0.000
ENST00000637704.1	100	3.495	0.000000	0.000
ENST00000637772.1	100	3.495	0.000000	0.000
ENST00000637803.1	160	5.686	0.000000	0.000
ENST00000636065.1	145	4.952	0.000000	0.000
ENST00000636623.1	119	4.007	0.000000	0.000
ENST00000636591.1	100	3.495	0.000000	0.000
ENST00000636042.1	103	3.568	0.000000	0.000
ENST00000636959.1	113	3.832	0.000000	0.000
ENST00000637639.1	100	3.495	0.000000	0.000
ENST00000637573.1	100	3.495	0.000000	0.000
ENST00000852159.1	3362	3112.000	0.000000	0.000
ENST00000852160.1	3338	3088.000	0.000000	0.000
ENST00000921678.1	8243	7993.000	0.000000	0.000
ENST00000921679.1	9209	8959.000	0.000000	0.000
ENST00000921680.1	3228	2978.000	0.000000	0.000
ENST00000591727.1	446	196.000	0.187026	1.647
ENST00000591161.1	435	185.000	1.090680	9.068
ENST00000339133.6	948	698.000	0.000000	0.000
ENST00000397555.3	769	519.000	0.055095	1.285
ENST00000357183.9	6524	6274.000	0.037142	10.472
ENST00000532335.5	2099	1849.000	0.035910	2.984
ENST00000392270.3	743	493.000	0.000000	0.000
ENST00000367363.3	817	567.000	0.000000	0.000
ENST00000529948.1	875	625.000	0.000000	0.000
ENST00000524905.1	611	361.000	0.000000	0.000
ENST00000263805.8	10460	10210.000	0.000000	0.000
ENST00000564754.7	10396	10146.000	3.261196	1486.953
ENST00000565380.5	5677	5427.000	0.132657	32.353
ENST00000565500.5	4733	4467.000	0.000000	0.000
ENST00000569648.5	788	538.000	0.000000	0.000
ENST00000565611.5	5081	4814.000	0.000000	0.000
ENST00000568906.5	596	346.000	0.000000	0.000
ENST00000565660.5	736	486.000	0.000000	0.000
ENST00000570078.1	633	383.000	0.132383	2.279
ENST00000567772.2	900	650.000	0.314347	9.182
ENST00000565948.1	3191	2941.000	1.848388	244.294
ENST00000567041.1	719	469.000	3.555732	74.942
ENST00000538060.1	561	311.000	0.000000	0.000
ENST00000438189.6	1426	1176.000	0.310908	16.431
ENST00000542025.2	764	514.000	0.270362	6.245
ENST00000545040.1	914	664.000	0.333205	9.943
ENST00000542233.1	353	103.002	0.686410	3.177
ENST00000325656.7	3991	3741.000	0.542938	91.277
ENST00000545777.1	682	432.000	0.000000	0.000
ENST00000527879.2	1467	1217.000	0.000000	0.000
ENST00000310127.10	5095	4845.000	0.000000	0.000
ENST00000531925.5	5237	4987.000	0.000000	0.000
ENST00000525591.5	4014	3764.000	0.000000	0.000
ENST00000526847.1	887	637.000	0.349329	10.000
ENST00000526092.6	2759	2509.000	0.000000	0.000
ENST00000533107.3	2187	1937.000	0.126418	11.004
ENST00000533993.5	882	632.000	0.000000	0.000
ENST00000587160.2	933	683.000	0.000000	0.000
ENST00000615278.1	415	165.000	0.000000	0.000
ENST00000392549.7	2211	1961.000	0.000000	0.000
ENST00000407967.7	2415	2165.000	0.000000	0.000
ENST00000257575.9	5727	5477.000	0.795207	195.726
ENST00000552920.1	550	300.000	0.000000	0.000
ENST00000547718.5	1761	1511.000	0.000000	0.000
ENST00000677328.1	1389	1139.000	0.022444	1.149
ENST00000551251.1	739	489.000	3.407746	74.886
ENST00000464456.5	5732	5482.000	0.000000	0.000
ENST00000472280.5	3593	3343.000	0.000000	0.000
ENST00000494292.6	4244	3994.000	0.000000	0.000
ENST00000651503.2	5462	5212.000	0.000000	0.000
ENST00000468789.5	3691	3441.000	0.000000	0.000
ENST00000460814.5	3374	3124.000	0.000000	0.000
ENST00000433243.6	3508	3258.000	0.000000	0.000
ENST00000492586.1	965	715.000	0.000000	0.000
ENST00000461430.1	418	168.000	0.000000	0.000
ENST00000484519.5	638	388.000	0.000000	0.000
ENST00000460890.5	1792	1542.000	0.000000	0.000
ENST00000487503.5	1533	1283.000	0.000000	0.000
ENST00000494597.5	1097	847.000	0.000000	0.000
ENST00000475754.5	580	330.000	0.000000	0.000
ENST00000481315.1	379	129.000	0.000000	0.000
ENST00000466623.1	468	218.000	0.000000	0.000
ENST00000485957.1	895	645.000	0.113232	3.282
ENST00000486748.2	778	528.000	0.000000	0.000
ENST00000264674.7	4900	4650.000	0.000000	0.000
ENST00000628990.2	4835	4585.000	0.179571	37.000
ENST00000390666.4	2437	2187.000	0.000000	0.000
ENST00000378186.7	949	699.000	0.000000	0.000
ENST00000378185.6	808	558.000	0.000000	0.000
ENST00000437058.6	751	501.000	0.000000	0.000
ENST00000527948.1	790	540.000	0.000000	0.000
ENST00000302475.9	8239	7989.000	0.663014	238.035
ENST00000408903.7	8295	8045.000	0.417258	150.854
ENST00000515367.6	3844	3594.000	0.000000	0.000
ENST00000624689.3	664	414.000	0.000000	0.000
ENST00000514701.5	2855	2605.000	0.000000	0.000
ENST00000502648.5	757	507.000	0.000000	0.000
ENST00000505604.1	837	587.000	0.000000	0.000
ENST00000506605.6	857	607.000	0.096701	2.638
ENST00000511847.2	840	590.000	0.000000	0.000
ENST00000511242.1	744	494.000	0.000000	0.000
ENST00000693693.1	2427	2177.000	0.000000	0.000
ENST00000676159.1	2257	2007.000	0.000000	0.000
ENST00000332995.12	2913	2663.000	0.000000	0.000
ENST00000692662.1	3235	2985.000	0.000000	0.000
ENST00000674595.1	2758	2508.000	0.000000	0.000
ENST00000693568.1	2791	2541.000	0.000000	0.000
ENST00000690071.1	1506	1256.000	0.000000	0.000
ENST00000379350.5	4784	4534.000	0.000000	0.000
ENST00000674637.1	2637	2387.000	0.000000	0.000
ENST00000379348.3	1645	1395.000	0.063971	4.010
ENST00000689548.1	5057	4807.000	0.000000	0.000
ENST00000406205.7	792	542.000	0.000000	0.000
ENST00000687849.1	940	690.000	0.115038	3.567
ENST00000689397.1	3089	2839.000	0.000000	0.000
ENST00000692995.1	5115	4865.000	0.045740	10.000
ENST00000676234.1	2983	2733.000	0.000000	0.000
ENST00000482982.2	1955	1705.000	0.000000	0.000
ENST00000687600.1	5152	4902.000	0.000000	0.000
ENST00000675203.2	3045	2795.000	0.000000	0.000
ENST00000434977.1	760	510.000	0.056336	1.291
ENST00000674953.1	1178	928.000	0.000000	0.000
ENST00000692502.1	2000	1750.000	0.000000	0.000
ENST00000687557.1	4325	4075.000	0.000000	0.000
ENST00000489548.1	568	318.000	0.000000	0.000
ENST00000379335.8	858	608.000	0.000000	0.000
ENST00000379329.1	707	457.000	0.000000	0.000
ENST00000481706.1	453	203.000	0.000000	0.000
ENST00000262753.9	3863	3613.000	0.000000	0.000
ENST00000373145.3	1972	1722.000	0.000000	0.000
ENST00000871672.1	4482	4232.000	1.569408	298.474
ENST00000871673.1	4251	4001.000	1.187547	213.523
ENST00000871674.1	3913	3663.000	3.520189	579.466
ENST00000871675.1	3724	3474.000	0.000000	0.000
ENST00000871676.1	3899	3649.000	0.000000	0.000
ENST00000871677.1	3629	3379.000	3.972882	603.281
ENST00000871678.1	3578	3328.000	3.311471	495.256
ENST00000871679.1	3702	3452.000	0.000000	0.000
ENST00000871680.1	3759	3509.000	0.000000	0.000
ENST00000871681.1	3922	3672.000	0.000000	0.000
ENST00000871682.1	2866	2616.000	0.000000	0.000
ENST00000871683.1	2168	1918.000	0.000000	0.000
ENST00000400911.7	1068	818.000	1.556302	57.210
ENST00000361716.8	3139	2889.000	0.385743	50.081
ENST00000396308.4	2736	2486.000	0.463575	51.790
ENST00000544432.5	759	509.000	0.000000	0.000
ENST00000535180.5	747	497.000	0.488553	10.912
ENST00000538970.5	567	317.000	0.000000	0.000
ENST00000535927.5	578	328.000	0.000000	0.000
ENST00000539047.1	565	315.000	0.000000	0.000
ENST00000279441.9	1759	1509.000	0.000000	0.000
ENST00000539681.1	581	331.000	0.000000	0.000
ENST00000357811.8	2999	2749.000	0.000000	0.000
ENST00000398978.8	3115	2865.000	0.000000	0.000
ENST00000645393.2	3148	2898.000	0.000000	0.000
ENST00000673830.1	2265	2015.000	0.000000	0.000
ENST00000479733.5	2934	2684.000	0.000000	0.000
ENST00000354547.7	3027	2777.000	0.000000	0.000
ENST00000674121.1	2386	2136.000	0.000000	0.000
ENST00000673842.1	2519	2269.000	0.000000	0.000
ENST00000520267.5	2276	2026.000	0.000000	0.000
ENST00000673802.2	1351	1101.000	0.000000	0.000
ENST00000517713.5	2007	1757.000	0.000000	0.000
ENST00000520133.5	1833	1583.000	0.000000	0.000
ENST00000522165.5	2061	1811.000	0.000000	0.000
ENST00000673914.2	2179	1929.000	0.000000	0.000
ENST00000674008.2	2343	2093.000	0.000000	0.000
ENST00000674040.2	2480	2230.000	0.000000	0.000
ENST00000673641.2	2391	2141.000	0.000000	0.000
ENST00000673957.2	2482	2232.000	0.000000	0.000
ENST00000673628.2	2372	2122.000	0.000000	0.000
ENST00000398969.8	2462	2212.000	0.000000	0.000
ENST00000682679.1	2594	2344.000	0.000000	0.000
ENST00000673927.1	346	96.006	0.000000	0.000
ENST00000684387.1	1403	1153.000	0.000000	0.000
ENST00000484990.1	360	110.001	0.000000	0.000
ENST00000674124.2	2131	1881.000	0.000000	0.000
ENST00000673755.1	299	50.439	0.000000	0.000
ENST00000684309.1	1993	1743.000	0.000000	0.000
ENST00000683194.1	1879	1629.000	0.000000	0.000
ENST00000683667.1	1928	1678.000	0.000000	0.000
ENST00000683633.1	1979	1729.000	0.000000	0.000
ENST00000674050.1	1876	1626.000	0.000000	0.000
ENST00000683993.1	1610	1360.000	0.000000	0.000
ENST00000682048.1	1677	1427.000	0.000000	0.000
ENST00000673931.1	1050	800.000	0.000000	0.000
ENST00000673850.1	1136	886.000	0.000000	0.000
ENST00000684376.1	1389	1139.000	0.000000	0.000
ENST00000682511.1	1355	1105.000	0.000000	0.000
ENST00000684323.1	595	345.000	0.000000	0.000
ENST00000683952.1	1120	870.000	0.000000	0.000
ENST00000682817.1	1009	759.000	0.000000	0.000
ENST00000682251.1	1001	751.000	0.000000	0.000
ENST00000398975.6	1057	807.000	0.000000	0.000
ENST00000682702.1	847	597.000	0.000000	0.000
ENST00000673768.1	937	687.000	0.000000	0.000
ENST00000456019.1	749	499.000	0.000000	0.000
ENST00000673681.1	1176	926.000	0.000000	0.000
ENST00000673977.1	726	476.000	0.000000	0.000
ENST00000673736.2	2616	2366.000	0.000000	0.000
ENST00000518052.1	290	42.835	0.000000	0.000
ENST00000682574.1	900	650.000	0.000000	0.000
ENST00000478219.2	3396	3146.000	0.000000	0.000
ENST00000590371.5	598	348.000	0.000000	0.000
ENST00000679177.1	4750	4500.000	0.000000	0.000
ENST00000587905.6	871	621.000	0.000000	0.000
ENST00000679167.1	2357	2107.000	0.000000	0.000
ENST00000590115.1	501	251.000	0.000000	0.000
ENST00000359446.11	8710	8460.000	0.000000	0.000
ENST00000677055.1	2520	2270.000	0.000000	0.000
ENST00000399848.7	8633	8383.000	0.000000	0.000
ENST00000676891.1	955	705.000	0.000000	0.000
ENST00000679303.1	6100	5850.000	0.033370	8.773
ENST00000679091.1	4962	4712.000	0.000000	0.000
ENST00000677304.1	923	673.000	0.000000	0.000
ENST00000678459.1	1023	773.000	0.000000	0.000
ENST00000676672.1	1011	761.000	0.000000	0.000
ENST00000676815.1	2536	2286.000	0.000000	0.000
ENST00000586222.2	892	642.000	0.000000	0.000
ENST00000677867.1	930	680.000	0.000000	0.000
ENST00000678309.1	298	49.560	0.000000	0.000
ENST00000610087.2	1349	1099.000	0.000000	0.000
ENST00000678223.1	2121	1871.000	0.000000	0.000
ENST00000677744.1	2142	1892.000	0.000000	0.000
ENST00000587344.2	6947	6697.000	0.000000	0.000
ENST00000593236.1	572	322.000	0.000000	0.000
ENST00000678400.1	1824	1574.000	0.000000	0.000
ENST00000587600.1	444	194.000	0.000000	0.000
ENST00000677387.1	1122	872.000	0.000000	0.000
ENST00000586207.5	545	295.000	0.000000	0.000
ENST00000587440.1	335	85.029	0.000000	0.000
ENST00000592657.1	464	214.000	0.000000	0.000
ENST00000587757.5	2171	1921.000	0.000000	0.000
ENST00000585931.5	2118	1868.000	0.000000	0.000
ENST00000590308.1	3720	3470.000	0.000000	0.000
ENST00000586765.1	844	594.000	0.000000	0.000
ENST00000676773.1	2219	1969.000	0.000000	0.000
ENST00000677910.1	2350	2100.000	0.000000	0.000
ENST00000592812.1	549	299.000	0.000000	0.000
ENST00000678556.1	2102	1852.000	0.000000	0.000
ENST00000361303.7	8086	7836.000	0.000000	0.000
ENST00000435606.1	8032	7782.000	0.028595	10.000
ENST00000592991.1	1640	1390.000	0.000000	0.000
ENST00000896326.1	8569	8319.000	0.000000	0.000
ENST00000896327.1	8536	8286.000	0.000000	0.000
ENST00000896328.1	2785	2535.000	0.000000	0.000
ENST00000896329.1	2684	2434.000	0.000000	0.000
ENST00000896330.1	2569	2319.000	0.000000	0.000
ENST00000896331.1	2694	2444.000	0.000000	0.000
ENST00000896332.1	1928	1678.000	0.000000	0.000
ENST00000896333.1	1548	1298.000	0.000000	0.000
ENST00000896334.1	1632	1382.000	0.000000	0.000
ENST00000896335.1	2515	2265.000	0.000000	0.000
ENST00000896336.1	1649	1399.000	0.000000	0.000
ENST00000896337.1	1952	1702.000	0.000000	0.000
ENST00000896338.1	1547	1297.000	0.000000	0.000
ENST00000896339.1	2542	2292.000	0.000000	0.000
ENST00000896340.1	1844	1594.000	0.000000	0.000
ENST00000943635.1	2847	2597.000	0.000000	0.000
ENST00000943636.1	3302	3052.000	0.000000	0.000
ENST00000943637.1	2618	2368.000	0.000000	0.000
ENST00000943638.1	1622	1372.000	0.000000	0.000
ENST00000943639.1	6421	6171.000	0.000000	0.000
ENST00000943640.1	1633	1383.000	0.000000	0.000
ENST00000514024.5	528	278.000	0.160090	2.000
ENST00000503206.5	470	220.000	0.000000	0.000
ENST00000505693.5	978	728.000	0.000000	0.000
ENST00000514757.5	991	741.000	0.000000	0.000
ENST00000698262.1	1164	914.000	0.000000	0.000
ENST00000508633.5	368	118.000	0.228954	1.214
ENST00000506730.5	753	503.000	0.000000	0.000
ENST00000382968.9	2335	2085.000	0.584725	54.788
ENST00000433731.7	2390	2140.000	0.000000	0.000
ENST00000511620.5	926	676.000	0.082783	2.515
ENST00000508428.5	804	554.000	0.000000	0.000
ENST00000510715.5	934	684.000	0.084305	2.591
ENST00000512552.1	522	272.000	0.000000	0.000
ENST00000333673.5	1019	769.000	0.000000	0.000
ENST00000454487.6	631	381.000	0.000000	0.000
ENST00000505730.1	488	238.000	0.941399	10.069
ENST00000446942.5	1828	1578.000	0.000000	0.000
ENST00000318753.13	1233	983.000	0.067911	3.000
ENST00000491910.5	2943	2693.000	0.000000	0.000
ENST00000404045.6	1417	1167.000	0.000000	0.000
ENST00000460524.5	2276	2026.000	0.000000	0.000
ENST00000495297.5	782	532.000	0.000000	0.000
ENST00000465334.1	957	707.000	0.000000	0.000
ENST00000464490.1	575	325.000	0.000000	0.000
ENST00000876360.1	1366	1116.000	0.000000	0.000
ENST00000876361.1	1378	1128.000	0.000000	0.000
ENST00000935984.1	1628	1378.000	0.000000	0.000
ENST00000454136.8	1564	1314.000	0.000000	0.000
ENST00000544175.3	903	653.000	0.000000	0.000
ENST00000374993.5	796	546.000	0.000000	0.000
ENST00000465865.6	904	654.000	0.000000	0.000
ENST00000446536.3	384	134.000	0.000000	0.000
ENST00000430860.1	575	325.000	0.000000	0.000
ENST00000382357.4	2477	2227.000	0.000000	0.000
ENST00000333337.3	3262	3012.000	0.000000	0.000
ENST00000877220.1	2558	2308.000	0.000000	0.000
ENST00000877221.1	2537	2287.000	0.000000	0.000
ENST00000960608.1	2611	2361.000	0.000000	0.000
ENST00000530157.1	1082	832.000	0.000000	0.000
ENST00000527752.1	766	516.000	0.000000	0.000
ENST00000525710.1	761	511.000	0.000000	0.000
ENST00000308162.10	1245	995.000	400.957023	17928.597
ENST00000525451.6	1878	1628.000	0.000000	0.000
ENST00000530945.1	1509	1259.000	0.403921	22.853
ENST00000527344.5	962	712.000	0.000000	0.000
ENST00000531407.5	1062	812.000	0.000000	0.000
ENST00000524553.5	860	610.000	1.769370	48.504
ENST00000534769.5	758	508.000	0.813329	18.568
ENST00000531413.5	636	386.000	47.076888	816.621
ENST00000532134.5	855	605.000	0.000000	0.000
ENST00000530413.1	647	397.000	0.000000	0.000
ENST00000534784.1	737	487.000	0.059617	1.305
ENST00000526975.1	567	317.000	59.401200	846.213
ENST00000369689.6	570	320.000	0.000000	0.000
ENST00000635617.1	3924	3674.000	0.000000	0.000
ENST00000369687.2	521	271.000	0.000000	0.000
ENST00000648100.1	3435	3185.000	0.910103	130.264
ENST00000674624.1	3275	3025.000	0.000000	0.000
ENST00000454800.1	1603	1353.000	0.220185	13.388
ENST00000419522.5	568	318.000	0.000000	0.000
ENST00000398341.7	3094	2844.000	0.000000	0.000
ENST00000484887.1	445	195.000	0.000000	0.000
ENST00000352133.3	3712	3462.000	0.000000	0.000
ENST00000471277.5	617	367.000	0.000000	0.000
ENST00000398343.2	494	244.000	0.211882	2.323
ENST00000487951.1	701	451.000	0.000000	0.000
ENST00000496416.1	481	231.000	0.112038	1.163
ENST00000893151.1	3015	2765.000	1.050491	130.531
ENST00000893152.1	3034	2784.000	0.000000	0.000
ENST00000893153.1	2979	2729.000	0.171719	21.059
ENST00000893154.1	2819	2569.000	0.000000	0.000
ENST00000893155.1	3069	2819.000	0.000000	0.000
ENST00000893156.1	3144	2894.000	0.000000	0.000
ENST00000893157.1	3054	2804.000	0.000000	0.000
ENST00000893158.1	3112	2862.000	0.000000	0.000
ENST00000893159.1	2880	2630.000	0.000000	0.000
ENST00000922856.1	3048	2798.000	0.000000	0.000
ENST00000922857.1	3045	2795.000	0.000000	0.000
ENST00000922858.1	2680	2430.000	0.000000	0.000
ENST00000922859.1	3639	3389.000	0.045560	6.939
ENST00000922860.1	2948	2698.000	0.000000	0.000
ENST00000922861.1	2969	2719.000	0.000000	0.000
ENST00000922862.1	2828	2578.000	0.000000	0.000
ENST00000922863.1	2297	2047.000	0.000000	0.000
ENST00000960757.1	3072	2822.000	0.485708	61.597
ENST00000960758.1	2933	2683.000	0.000000	0.000
ENST00000960759.1	2908	2658.000	0.000000	0.000
ENST00000960760.1	2987	2737.000	0.000000	0.000
ENST00000960761.1	3007	2757.000	0.000000	0.000
ENST00000960762.1	2925	2675.000	0.000000	0.000
ENST00000229002.6	1147	897.000	0.000000	0.000
ENST00000538724.6	990	740.000	0.000000	0.000
ENST00000540148.5	597	347.000	0.000000	0.000
ENST00000536890.1	367	117.000	0.000000	0.000
ENST00000541632.1	731	481.000	0.000000	0.000
ENST00000329627.11	18445	18195.000	0.537773	439.720
ENST00000399744.8	18626	18376.000	0.000000	0.000
ENST00000428061.2	815	565.000	0.000000	0.000
ENST00000851847.1	1876	1626.000	0.748858	54.720
ENST00000936123.1	1683	1433.000	0.593978	38.251
ENST00000251287.3	3420	3170.000	0.007020	1.000
ENST00000396268.8	2971	2721.000	0.180543	22.077
ENST00000376266.9	2625	2375.000	0.398693	42.553
ENST00000396263.6	2490	2240.000	0.000000	0.000
ENST00000652427.1	2681	2431.000	0.151062	16.503
ENST00000652535.1	2684	2434.000	0.000000	0.000
ENST00000451521.6	2587	2337.000	0.000000	0.000
ENST00000467553.2	589	339.000	0.000000	0.000
ENST00000486060.1	582	332.000	0.000000	0.000
ENST00000509552.5	2304	2054.000	0.000000	0.000
ENST00000480060.5	601	351.000	0.000000	0.000
ENST00000512418.5	565	315.000	0.000000	0.000
ENST00000508852.5	589	339.000	0.000000	0.000
ENST00000507459.5	582	332.000	0.116124	1.733
ENST00000464012.1	512	262.000	0.000000	0.000
ENST00000505392.5	547	297.000	0.000000	0.000
ENST00000448141.6	664	414.000	0.000000	0.000
ENST00000508683.5	567	317.000	0.000000	0.000
ENST00000448162.6	699	449.000	0.000000	0.000
ENST00000513222.1	511	261.000	0.000000	0.000
ENST00000503420.5	580	330.000	0.000000	0.000
ENST00000507751.5	588	338.000	0.000000	0.000
ENST00000455279.6	676	426.000	0.000000	0.000
ENST00000503934.5	560	310.000	0.000000	0.000
ENST00000426967.5	838	588.000	0.000000	0.000
ENST00000502557.5	662	412.000	0.000000	0.000
ENST00000507829.5	589	339.000	0.000000	0.000
ENST00000428174.1	470	220.000	0.000000	0.000
ENST00000507226.1	544	294.000	0.000000	0.000
ENST00000475684.2	786	536.000	0.000000	0.000
ENST00000488920.2	715	465.000	0.000000	0.000
ENST00000507892.1	479	229.000	0.000000	0.000
ENST00000506831.1	861	611.000	0.000000	0.000
ENST00000261798.10	5444	5194.000	0.000000	0.000
ENST00000377843.8	5360	5110.000	7.305091	1677.536
ENST00000657001.1	4902	4630.000	23.803161	4952.689
ENST00000515768.6	2570	2320.000	0.000000	0.000
ENST00000606719.6	2476	2226.000	23.778805	2378.705
ENST00000657462.1	2052	1802.000	5.108111	413.657
ENST00000661952.1	2413	2163.000	2.684926	260.984
ENST00000504676.5	1772	1522.000	52.849997	3614.806
ENST00000515435.5	1856	1606.000	0.000000	0.000
ENST00000662268.1	1848	1598.000	12.876825	924.722
ENST00000657706.1	3315	3065.000	1.532913	211.141
ENST00000606826.5	800	550.000	0.000000	0.000
ENST00000503350.6	1099	849.000	3.413268	130.228
ENST00000606299.2	599	349.000	1.954641	30.656
ENST00000670598.1	867	617.000	0.000000	0.000
ENST00000523203.5	775	525.000	0.000000	0.000
ENST00000515748.2	620	370.000	1.355827	22.544
ENST00000324324.12	10137	9887.000	0.703965	312.781
ENST00000558289.5	4516	4266.000	1.139279	218.412
ENST00000560530.5	2037	1787.000	0.000000	0.000
ENST00000267836.10	2958	2708.000	3.164153	385.063
ENST00000560172.5	731	481.000	0.000000	0.000
ENST00000620867.4	1742	1492.000	3.817083	255.933
ENST00000559057.1	688	438.000	0.000000	0.000
ENST00000558395.1	868	618.000	0.364238	10.116
ENST00000560513.1	679	429.000	0.000000	0.000
ENST00000561301.5	537	287.000	0.000000	0.000
ENST00000561351.5	2598	2348.000	0.012303	1.298
ENST00000557868.1	1029	779.000	0.444285	15.553
ENST00000559862.5	633	383.000	0.000000	0.000
ENST00000560157.1	576	326.000	4.983202	73.005
ENST00000561151.1	736	486.000	0.000000	0.000
ENST00000645147.2	5494	5244.000	0.000000	0.000
ENST00000871945.1	2668	2418.000	0.000000	0.000
ENST00000370634.8	1144	894.000	0.000000	0.000
ENST00000440515.5	486	236.000	0.000000	0.000
ENST00000456412.1	451	201.000	0.000000	0.000
ENST00000470358.1	737	487.000	0.000000	0.000
ENST00000872080.1	1486	1236.000	0.000000	0.000
ENST00000872081.1	1234	984.000	0.000000	0.000
ENST00000872082.1	1081	831.000	0.000000	0.000
ENST00000591390.1	1712	1446.000	0.083849	5.449
ENST00000215530.7	1329	1079.000	0.000000	0.000
ENST00000586042.6	1288	1038.000	0.000000	0.000
ENST00000621731.4	642	392.000	0.000000	0.000
ENST00000316737.5	1040	790.000	0.000000	0.000
ENST00000590327.6	1002	752.000	0.000000	0.000
ENST00000592955.5	927	677.000	0.000000	0.000
ENST00000337994.5	1026	776.000	0.000000	0.000
ENST00000589928.1	417	167.000	0.000000	0.000
ENST00000639345.1	13296	13046.000	0.000000	0.000
ENST00000531445.3	12180	11930.000	0.005596	3.000
ENST00000711657.1	4527	4277.000	0.000000	0.000
ENST00000515485.5	714	464.000	0.288615	6.018
ENST00000507311.1	3123	2873.000	0.069486	8.971
ENST00000685693.1	3359	3109.000	1.181829	165.120
ENST00000332132.8	1067	817.000	3.600884	132.208
ENST00000358460.8	1179	929.000	2.449794	102.275
ENST00000425133.2	1229	979.000	0.000000	0.000
ENST00000472571.2	1109	859.000	0.218835	8.448
ENST00000477847.6	1170	920.000	2.780954	114.976
ENST00000489298.1	712	462.000	1.676782	34.813
ENST00000478918.1	342	92.011	1.124976	4.652
ENST00000874380.1	573	323.000	16.500321	239.508
ENST00000257068.3	1634	1384.000	0.000000	0.000
ENST00000532482.1	1220	970.000	0.000000	0.000
ENST00000528076.1	425	175.000	0.000000	0.000
ENST00000421503.6	3766	3516.000	2.785338	440.101
ENST00000448492.6	3937	3687.000	0.000000	0.000
ENST00000249064.9	3964	3714.000	4.295567	716.948
ENST00000453543.5	1026	776.000	0.000000	0.000
ENST00000444523.1	463	213.000	0.000000	0.000
ENST00000432510.1	568	318.000	0.000000	0.000
ENST00000936867.1	3960	3710.000	0.000000	0.000
ENST00000936868.1	4072	3822.000	0.000000	0.000
ENST00000549396.6	5674	5424.000	0.000000	0.000
ENST00000550584.6	5405	5155.000	0.000000	0.000
ENST00000549325.5	4727	4477.000	0.000000	0.000
ENST00000545296.6	1539	1289.000	0.000000	0.000
ENST00000541570.6	2976	2726.000	0.000000	0.000
ENST00000551461.5	2834	2584.000	0.000000	0.000
ENST00000550359.6	3808	3558.000	0.000000	0.000
ENST00000407050.8	3903	3653.000	0.000000	0.000
ENST00000548586.5	4033	3783.000	0.000000	0.000
ENST00000443686.7	3782	3532.000	0.000000	0.000
ENST00000552948.5	3976	3726.000	0.000000	0.000
ENST00000550018.5	563	313.000	0.000000	0.000
ENST00000551147.1	564	314.000	0.000000	0.000
ENST00000547180.1	485	235.000	0.000000	0.000
ENST00000549344.5	383	133.000	0.000000	0.000
ENST00000549917.1	578	328.000	0.000000	0.000
ENST00000553058.5	917	667.000	0.000000	0.000
ENST00000548670.1	617	367.000	0.000000	0.000
ENST00000548790.1	852	602.000	0.000000	0.000
ENST00000548453.5	552	302.000	0.000000	0.000
ENST00000552020.1	491	241.000	0.000000	0.000
ENST00000551442.5	825	575.000	0.000000	0.000
ENST00000547623.5	574	324.000	0.000000	0.000
ENST00000552006.1	493	243.000	0.000000	0.000
ENST00000547273.1	371	121.000	0.000000	0.000
ENST00000550798.1	582	332.000	0.000000	0.000
ENST00000541017.5	4192	3942.000	0.000000	0.000
ENST00000333447.11	5517	5267.000	0.000000	0.000
ENST00000681643.1	1621	1371.000	0.000000	0.000
ENST00000681445.1	1595	1345.000	0.000000	0.000
ENST00000680179.1	1599	1349.000	0.000000	0.000
ENST00000315274.7	1971	1721.000	0.077579	6.000
ENST00000245810.2	701	451.000	0.000000	0.000
ENST00000597721.1	3911	3661.000	0.150571	24.772
ENST00000393700.8	1334	1084.000	0.000000	0.000
ENST00000457282.5	745	495.000	0.181292	4.033
ENST00000369997.7	1322	1072.000	0.000000	0.000
ENST00000423624.5	1304	1054.000	0.000000	0.000
ENST00000451114.1	376	126.000	0.000000	0.000
ENST00000442361.1	817	567.000	0.000000	0.000
ENST00000462086.1	609	349.000	0.070882	1.112
ENST00000464227.5	424	174.000	0.000000	0.000
ENST00000471056.5	398	148.000	0.000000	0.000
ENST00000475904.1	580	330.000	0.000000	0.000
ENST00000875215.1	1464	1214.000	0.000000	0.000
ENST00000600480.2	4276	4026.000	6.662915	1205.490
ENST00000398148.7	2993	2743.000	1.641419	202.335
ENST00000594745.5	379	129.000	0.000000	0.000
ENST00000597656.5	328	68.234	0.000000	0.000
ENST00000595223.5	956	706.000	3.122768	99.076
ENST00000594496.5	999	749.000	2.600229	87.522
ENST00000599642.1	428	178.000	0.197137	1.577
ENST00000595112.5	745	495.000	0.000000	0.000
ENST00000599395.5	837	587.000	0.000000	0.000
ENST00000595548.5	801	551.000	0.000000	0.000
ENST00000595258.1	672	422.000	0.000000	0.000
ENST00000597704.1	706	456.000	0.000000	0.000
ENST00000305738.10	1541	1291.000	0.000000	0.000
ENST00000525969.1	1079	829.000	0.000000	0.000
ENST00000437148.2	457	207.000	0.000000	0.000
ENST00000358524.8	1666	1416.000	0.000000	0.000
ENST00000436890.2	738	488.000	0.000000	0.000
ENST00000434408.2	4327	4077.000	0.000000	0.000
ENST00000327492.4	4337	4087.000	3.246333	596.243
ENST00000901391.1	4333	4083.000	0.000000	0.000
ENST00000901392.1	3944	3694.000	0.000000	0.000
ENST00000901393.1	4052	3802.000	0.916256	156.550
ENST00000901394.1	4256	4006.000	0.406644	73.207
ENST00000901395.1	1730	1480.000	0.000000	0.000
ENST00000901396.1	1612	1362.000	0.000000	0.000
ENST00000901397.1	1555	1305.000	0.000000	0.000
ENST00000901398.1	1565	1315.000	0.000000	0.000
ENST00000937566.1	4466	4216.000	0.000000	0.000
ENST00000937567.1	4563	4313.000	0.000000	0.000
ENST00000507866.6	6152	5902.000	0.071636	19.000
ENST00000511199.1	532	282.000	0.000000	0.000
ENST00000505529.1	762	512.000	0.000000	0.000
ENST00000019317.8	4368	4118.000	3.860719	714.463
ENST00000585015.6	945	695.000	0.000000	0.000
ENST00000609094.2	3676	3426.000	0.574703	88.482
ENST00000383432.8	4379	4129.000	0.000000	0.000
ENST00000458039.3	836	586.000	16.226919	427.326
ENST00000577221.1	503	253.000	0.088814	1.010
ENST00000893973.1	2710	2460.000	0.000000	0.000
ENST00000922000.1	3874	3624.000	1.823047	296.901
ENST00000922001.1	3825	3575.000	0.000000	0.000
ENST00000922002.1	4052	3802.000	0.000000	0.000
ENST00000922003.1	4289	4039.000	0.000000	0.000
ENST00000922004.1	3863	3613.000	0.000000	0.000
ENST00000922005.1	3575	3325.000	0.000000	0.000
ENST00000922006.1	3866	3616.000	0.000000	0.000
ENST00000922007.1	3848	3598.000	0.000000	0.000
ENST00000922008.1	3843	3593.000	0.000000	0.000
ENST00000922009.1	3928	3678.000	0.123244	20.371
ENST00000922010.1	3922	3672.000	0.000000	0.000
ENST00000922011.1	4046	3796.000	0.031750	5.416
ENST00000922012.1	3901	3651.000	0.000000	0.000
ENST00000922013.1	3883	3633.000	0.000000	0.000
ENST00000943836.1	4132	3882.000	0.980016	170.968
ENST00000943837.1	3917	3667.000	0.851610	140.339
ENST00000943838.1	4260	4010.000	0.000000	0.000
ENST00000943839.1	4150	3900.000	0.000000	0.000
ENST00000943840.1	3868	3618.000	0.000000	0.000
ENST00000585876.1	558	308.000	0.230033	3.184
ENST00000588831.5	3689	3439.000	0.226931	35.071
ENST00000587257.1	529	279.000	0.000000	0.000
ENST00000246529.4	4690	4440.000	0.014678	2.929
ENST00000445202.2	1320	1070.000	0.000000	0.000
ENST00000421027.1	1028	778.000	0.000000	0.000
ENST00000416691.6	5258	5008.000	0.020050	4.512
ENST00000542266.5	528	278.000	0.000000	0.000
ENST00000543790.5	546	296.000	0.000000	0.000
ENST00000543804.5	553	303.000	0.000000	0.000
ENST00000422759.6	658	408.000	0.000000	0.000
ENST00000455146.8	3574	3324.000	0.000000	0.000
ENST00000356576.8	3449	3199.000	0.000000	0.000
ENST00000630730.1	186	7.490	0.000000	0.000
ENST00000536488.5	564	314.000	0.000000	0.000
ENST00000537156.1	530	280.000	0.000000	0.000
ENST00000465775.1	753	503.000	0.000000	0.000
ENST00000460701.1	318	68.234	0.000000	0.000
ENST00000866285.1	3720	3470.000	0.000000	0.000
ENST00000866286.1	3545	3295.000	0.000000	0.000
ENST00000866287.1	3446	3196.000	1.480901	212.695
ENST00000866288.1	3215	2965.000	2.249789	299.773
ENST00000919967.1	2253	2003.000	0.000000	0.000
ENST00000950571.1	3328	3078.000	0.411534	56.925
ENST00000950572.1	2765	2515.000	1.274927	144.095
ENST00000950573.1	3407	3157.000	0.000000	0.000
ENST00000950574.1	3318	3068.000	0.000000	0.000
ENST00000525411.1	1001	751.000	0.000000	0.000
ENST00000534411.5	897	647.000	0.000000	0.000
ENST00000457514.3	1986	1736.000	0.064091	5.000
ENST00000378887.4	1125	875.000	7.832804	308.000
ENST00000420495.4	966	716.000	0.000000	0.000
ENST00000437160.6	2967	2717.000	6.620247	808.331
ENST00000412687.6	2686	2436.000	0.000000	0.000
ENST00000417993.1	1813	1563.000	0.000000	0.000
ENST00000459807.5	7006	6756.000	0.000000	0.000
ENST00000498568.1	687	437.000	0.000000	0.000
ENST00000494480.1	541	291.000	0.000000	0.000
ENST00000489285.1	729	479.000	0.000000	0.000
ENST00000636216.1	138	4.663	0.000000	0.000
ENST00000216121.12	2013	1763.000	9.770769	774.117
ENST00000437094.5	674	424.000	0.000000	0.000
ENST00000415100.5	661	411.000	0.000000	0.000
ENST00000455496.1	600	350.000	0.268218	4.219
ENST00000496944.1	586	336.000	0.000000	0.000
ENST00000494966.1	441	191.000	1.281545	11.000
ENST00000880436.1	2102	1852.000	1.293618	107.665
ENST00000880437.1	1853	1603.000	0.000000	0.000
ENST00000880438.1	1929	1679.000	0.000000	0.000
ENST00000880439.1	1849	1599.000	0.000000	0.000
ENST00000880440.1	1940	1690.000	0.000000	0.000
ENST00000937731.1	2022	1772.000	0.000000	0.000
ENST00000937732.1	2013	1763.000	0.000000	0.000
ENST00000535419.2	1762	1512.000	20.021934	1360.452
ENST00000217971.8	1879	1629.000	77.886886	5701.785
ENST00000875291.1	1947	1697.000	0.000000	0.000
ENST00000875292.1	2034	1784.000	0.620706	49.763
ENST00000519716.7	9985	9735.000	0.063531	27.794
ENST00000551649.5	6052	5802.000	0.000000	0.000
ENST00000552293.5	5314	5064.000	0.000000	0.000
ENST00000550896.1	5200	4950.000	0.000000	0.000
ENST00000523229.1	599	349.000	0.000000	0.000
ENST00000517497.2	584	334.000	0.102323	1.536
ENST00000601528.1	1062	812.000	0.000000	0.000
ENST00000481559.6	2069	1819.000	0.000000	0.000
ENST00000520353.6	539	289.000	0.000000	0.000
ENST00000518862.5	586	336.000	0.000000	0.000
ENST00000706733.1	5736	5486.000	0.000000	0.000
ENST00000474198.1	734	484.000	0.000000	0.000
ENST00000518142.5	2761	2511.000	0.000000	0.000
ENST00000706767.1	548	298.000	0.000000	0.000
ENST00000285900.10	5584	5334.000	0.000000	0.000
ENST00000340592.10	5584	5334.000	0.000000	0.000
ENST00000706734.1	3437	3187.000	0.000000	0.000
ENST00000517469.1	572	322.000	0.000000	0.000
ENST00000521843.6	3069	2819.000	0.000000	0.000
ENST00000448073.8	2825	2575.000	0.000000	0.000
ENST00000518783.1	5233	4983.000	0.000000	0.000
ENST00000492291.1	419	169.000	0.000000	0.000
ENST00000520966.1	560	310.000	0.000000	0.000
ENST00000537011.6	4109	3859.000	0.000000	0.000
ENST00000333756.5	4196	3946.000	0.000000	0.000
ENST00000438749.7	3922	3672.000	0.000000	0.000
ENST00000453848.7	3498	3248.000	0.000000	0.000
ENST00000537065.1	324	74.118	0.000000	0.000
ENST00000544065.5	990	740.000	0.000000	0.000
ENST00000005286.8	3480	3230.000	0.522614	75.859
ENST00000543732.1	742	492.000	0.000000	0.000
ENST00000540276.1	514	264.000	0.000000	0.000
ENST00000537110.1	446	196.000	0.000000	0.000
ENST00000534983.5	2477	2227.000	0.000000	0.000
ENST00000544098.1	3981	3731.000	0.013405	2.248
ENST00000536409.1	454	204.000	0.191163	1.753
ENST00000536928.1	582	332.000	0.000000	0.000
ENST00000538090.1	591	341.000	0.552687	8.470
ENST00000540112.1	2013	1763.000	0.387928	30.735
ENST00000535480.1	692	442.000	1.251484	24.858
ENST00000315930.11	19575	19325.000	0.000000	0.000
ENST00000305414.9	18769	18519.000	0.069282	57.659
ENST00000436198.6	19158	18908.000	0.000000	0.000
ENST00000441825.8	1625	1375.000	0.000000	0.000
ENST00000626909.2	1039	789.000	0.000000	0.000
ENST00000455663.5	687	437.000	0.000000	0.000
ENST00000448673.1	652	402.000	0.000000	0.000
ENST00000421460.1	352	102.002	0.000000	0.000
ENST00000875444.1	2123	1873.000	1.510412	127.133
ENST00000711434.1	5719	5469.000	0.000000	0.000
ENST00000256552.11	5787	5537.000	0.000000	0.000
ENST00000397795.7	5701	5451.000	0.000000	0.000
ENST00000558445.6	5887	5637.000	0.000000	0.000
ENST00000558768.5	4581	4331.000	0.000000	0.000
ENST00000560801.5	4454	4204.000	0.000000	0.000
ENST00000559177.6	2274	2024.000	0.000000	0.000
ENST00000558212.5	670	420.000	0.000000	0.000
ENST00000557948.1	564	314.000	0.000000	0.000
ENST00000560658.5	1649	1399.000	0.000000	0.000
ENST00000558070.1	426	176.000	0.000000	0.000
ENST00000559179.2	986	736.000	0.000000	0.000
ENST00000426120.2	2730	2480.000	0.000000	0.000
ENST00000481554.1	3027	2777.000	0.000000	0.000
ENST00000455694.7	1408	1158.000	0.019216	1.000
ENST00000441586.2	560	310.000	0.000000	0.000
ENST00000250699.2	1945	1695.000	0.105026	8.000
ENST00000526599.1	1541	1291.000	0.000000	0.000
ENST00000534359.1	1474	1224.000	0.000000	0.000
ENST00000493827.2	1005	755.000	0.000000	0.000
ENST00000420178.3	1007	757.000	0.000000	0.000
ENST00000618562.2	2259	2009.000	0.000000	0.000
ENST00000507638.1	759	509.000	0.000000	0.000
ENST00000635285.1	2046	1796.000	0.000000	0.000
ENST00000247138.11	1456	1206.000	0.168031	9.107
ENST00000635460.1	706	456.000	0.000000	0.000
ENST00000376529.8	865	615.000	0.000000	0.000
ENST00000635628.1	2812	2562.000	0.751509	86.524
ENST00000376521.6	3047	2797.000	2.649091	332.977
ENST00000445167.7	1739	1489.000	9.214527	616.585
ENST00000413561.7	1857	1607.000	0.000000	0.000
ENST00000376515.8	1044	794.000	0.000000	0.000
ENST00000635589.1	1424	1174.000	0.000000	0.000
ENST00000616181.5	1614	1364.000	0.000000	0.000
ENST00000452555.7	1563	1313.000	0.000000	0.000
ENST00000446885.1	877	627.000	1.111508	31.319
ENST00000635238.1	584	334.000	0.000000	0.000
ENST00000634665.1	486	236.000	0.000000	0.000
ENST00000635015.1	1008	758.000	0.077615	2.644
ENST00000376512.2	903	653.000	0.000000	0.000
ENST00000634461.1	533	283.000	0.000000	0.000
ENST00000876225.1	1488	1238.000	0.000000	0.000
ENST00000309575.5	4142	3892.000	0.005717	1.000
ENST00000433676.6	726	476.000	0.000000	0.000
ENST00000443741.6	764	514.000	0.000000	0.000
ENST00000478511.1	1832	1582.000	0.000000	0.000
ENST00000447141.5	565	315.000	0.000000	0.000
ENST00000414821.5	610	360.000	0.000000	0.000
ENST00000415419.5	585	335.000	0.000000	0.000
ENST00000471920.1	1563	1313.000	0.000000	0.000
ENST00000430680.5	734	484.000	0.000000	0.000
ENST00000453818.5	603	353.000	0.000000	0.000
ENST00000444783.5	254	21.176	0.000000	0.000
ENST00000443931.5	619	369.000	0.000000	0.000
ENST00000427164.5	689	439.000	0.000000	0.000
ENST00000411490.5	712	462.000	0.000000	0.000
ENST00000436185.5	668	418.000	0.000000	0.000
ENST00000420797.5	571	321.000	0.000000	0.000
ENST00000441641.5	259	23.321	0.000000	0.000
ENST00000430997.5	624	374.000	0.000000	0.000
ENST00000448381.5	665	415.000	0.000000	0.000
ENST00000457549.5	555	305.000	0.000000	0.000
ENST00000427186.5	532	282.000	0.000000	0.000
ENST00000438335.5	648	398.000	0.000000	0.000
ENST00000462154.1	607	357.000	0.000000	0.000
ENST00000418796.1	455	205.000	0.000000	0.000
ENST00000417536.5	2858	2608.000	0.059722	6.999
ENST00000649765.2	2658	2408.000	0.969765	104.942
ENST00000644149.1	1678	1428.000	0.000000	0.000
ENST00000469947.5	2612	2362.000	0.016807	1.784
ENST00000495174.5	947	697.000	0.000000	0.000
ENST00000471650.5	900	650.000	0.000000	0.000
ENST00000459646.1	330	80.056	0.000000	0.000
ENST00000466097.1	777	527.000	0.264951	6.275
ENST00000643339.1	1164	914.000	0.000000	0.000
ENST00000649107.1	616	366.000	0.000000	0.000
ENST00000905665.1	2741	2491.000	0.000000	0.000
ENST00000905666.1	2483	2233.000	0.000000	0.000
ENST00000905667.1	2453	2203.000	0.000000	0.000
ENST00000937757.1	2851	2601.000	0.000000	0.000
ENST00000937758.1	2666	2416.000	0.000000	0.000
ENST00000527636.7	9417	9167.000	4.797268	1976.271
ENST00000527376.3	474	224.000	0.000000	0.000
ENST00000334310.10	3075	2825.000	0.000000	0.000
ENST00000527575.6	3063	2813.000	3.976842	502.729
ENST00000525312.1	1134	874.000	0.025460	1.000
ENST00000526600.1	8477	8227.000	0.000000	0.000
ENST00000715253.1	552	302.000	0.000000	0.000
ENST00000609450.1	491	241.000	0.000000	0.000
ENST00000317306.8	751	501.000	0.133247	3.000
ENST00000598577.1	758	508.000	0.000000	0.000
ENST00000379695.5	899	649.000	0.000000	0.000
ENST00000597765.2	1470	1220.000	0.393610	21.580
ENST00000604609.2	506	256.000	0.086923	1.000
ENST00000595973.3	1478	1228.000	0.000000	0.000
ENST00000252809.3	1200	950.000	23.035096	983.420
ENST00000594925.1	294	46.126	0.000000	0.000
ENST00000716905.1	1866	1616.000	0.000000	0.000
ENST00000296028.4	1307	1057.000	0.000000	0.000
ENST00000241256.3	3014	2764.000	0.000000	0.000
ENST00000427970.1	912	662.000	0.000000	0.000
ENST00000244333.4	1642	1392.000	0.383660	24.000
ENST00000597741.1	1295	1045.000	0.000000	0.000
ENST00000594326.1	574	324.000	0.000000	0.000
ENST00000595970.1	568	318.000	0.000000	0.000
ENST00000389740.3	5527	5277.000	0.000000	0.000
ENST00000510894.2	15704	15454.000	1.367655	949.824
ENST00000263921.8	1109	859.000	25.916576	1000.452
ENST00000512964.5	711	461.000	1.303265	27.000
ENST00000509678.1	462	212.000	0.746701	7.114
ENST00000631751.1	2496	2246.000	0.000000	0.000
ENST00000631917.1	511	261.000	0.000000	0.000
ENST00000633391.1	724	474.000	0.594629	12.666
ENST00000628703.2	1800	1550.000	0.000000	0.000
ENST00000615119.2	1762	1512.000	0.000000	0.000
ENST00000631602.1	2213	1963.000	0.000000	0.000
ENST00000632347.1	442	192.000	0.000000	0.000
ENST00000631389.1	1101	851.000	0.000000	0.000
ENST00000631550.1	576	326.000	0.000000	0.000
ENST00000632842.1	3462	3212.000	0.037183	5.367
ENST00000631676.1	2067	1817.000	0.000000	0.000
ENST00000633662.1	1643	1393.000	0.000000	0.000
ENST00000632340.1	700	450.000	0.000000	0.000
ENST00000632386.1	480	230.000	0.000000	0.000
ENST00000633164.1	854	604.000	0.000000	0.000
ENST00000632705.1	691	441.000	0.000000	0.000
ENST00000263351.9	2573	2323.000	0.057475	6.000
ENST00000391901.8	4886	4636.000	0.000000	0.000
ENST00000595558.1	2600	2350.000	0.000000	0.000
ENST00000487275.1	579	329.000	0.000000	0.000
ENST00000507839.1	461	211.000	0.000000	0.000
ENST00000326902.7	1673	1423.000	0.000000	0.000
ENST00000503800.1	1181	931.000	0.000000	0.000
ENST00000329203.5	3925	3675.000	0.006055	1.000
ENST00000458420.7	14202	13952.000	0.492299	308.668
ENST00000511524.1	2405	2155.000	0.000000	0.000
ENST00000512194.2	4967	4717.000	0.000000	0.000
ENST00000417564.3	7350	7100.000	0.145653	46.473
ENST00000651436.1	6946	6696.000	0.000000	0.000
ENST00000850580.1	7119	6869.000	0.338128	104.376
ENST00000400274.5	7023	6773.000	0.000000	0.000
ENST00000457905.7	3044	2794.000	0.000000	0.000
ENST00000466639.5	2711	2461.000	0.170130	18.816
ENST00000435722.7	2760	2510.000	0.000000	0.000
ENST00000473752.5	1638	1388.000	0.000000	0.000
ENST00000494435.5	2063	1813.000	0.181777	14.810
ENST00000480553.1	1906	1656.000	0.022343	1.663
ENST00000472364.1	2542	2292.000	0.058441	6.019
ENST00000481883.1	3119	2859.000	0.241191	30.988
ENST00000478105.5	3234	2984.000	0.000000	0.000
ENST00000479654.1	2911	2661.000	1.935729	231.481
ENST00000874257.1	7039	6789.000	0.000000	0.000
ENST00000931212.1	6823	6573.000	0.000000	0.000
ENST00000931213.1	6660	6410.000	0.000000	0.000
ENST00000960783.1	6812	6562.000	0.000000	0.000
ENST00000960784.1	6578	6328.000	0.000000	0.000
ENST00000960785.1	6938	6688.000	0.000000	0.000
ENST00000960786.1	6902	6652.000	0.000000	0.000
ENST00000960787.1	6516	6266.000	0.000000	0.000
ENST00000323061.7	1917	1667.000	0.013349	1.000
ENST00000342878.3	435	185.000	0.000000	0.000
ENST00000256854.10	2762	2512.000	14.157770	1598.232
ENST00000589314.1	1036	786.000	0.253633	8.959
ENST00000586807.5	1608	1358.000	0.000000	0.000
ENST00000589001.1	612	362.000	0.000000	0.000
ENST00000411676.6	1097	847.000	0.000000	0.000
ENST00000540592.5	937	687.000	0.000000	0.000
ENST00000591599.5	584	334.000	0.000000	0.000
ENST00000588661.5	582	332.000	0.000000	0.000
ENST00000587675.5	1002	752.000	0.293365	9.914
ENST00000587194.1	562	312.000	0.000000	0.000
ENST00000590123.1	463	213.000	0.000000	0.000
ENST00000587366.1	515	265.000	0.000000	0.000
ENST00000902983.1	3752	3502.000	3.104531	488.582
ENST00000902984.1	2624	2374.000	0.000000	0.000
ENST00000902985.1	2612	2362.000	0.000000	0.000
ENST00000902986.1	2496	2246.000	0.000000	0.000
ENST00000902987.1	2322	2072.000	8.513292	792.707
ENST00000902988.1	2342	2092.000	19.703670	1852.398
ENST00000902989.1	1493	1243.000	0.000000	0.000
ENST00000925914.1	2763	2513.000	0.000000	0.000
ENST00000925915.1	2814	2564.000	0.000000	0.000
ENST00000925916.1	2499	2249.000	0.000000	0.000
ENST00000925917.1	2116	1866.000	15.220310	1276.323
ENST00000925918.1	2730	2480.000	0.000000	0.000
ENST00000944520.1	2735	2485.000	0.000000	0.000
ENST00000944521.1	2710	2460.000	0.000000	0.000
ENST00000944522.1	2671	2421.000	0.000000	0.000
ENST00000944523.1	2659	2409.000	0.000000	0.000
ENST00000534750.6	2923	2673.000	0.000000	0.000
ENST00000312165.5	2679	2429.000	0.000000	0.000
ENST00000527946.1	576	326.000	0.000000	0.000
ENST00000691075.1	4908	4658.000	0.000000	0.000
ENST00000671902.2	4904	4654.000	0.000000	0.000
ENST00000663339.1	514	264.000	0.000000	0.000
ENST00000673603.2	5050	4800.000	0.000000	0.000
ENST00000593792.1	478	228.000	0.000000	0.000
ENST00000570582.4	4599	4349.000	0.000000	0.000
ENST00000377148.5	2482	2232.000	0.000000	0.000
ENST00000641152.2	2438	2188.000	0.000000	0.000
ENST00000377149.5	2611	2361.000	0.000000	0.000
ENST00000686631.1	4822	4572.000	0.000000	0.000
ENST00000317951.6	4910	4660.000	0.000000	0.000
ENST00000589776.1	1950	1700.000	0.000000	0.000
ENST00000428081.1	936	686.000	0.000000	0.000
ENST00000451603.6	2446	2196.000	0.000000	0.000
ENST00000646385.1	6142	5892.000	0.000000	0.000
ENST00000644440.1	5667	5417.000	0.000000	0.000
ENST00000283309.11	5770	5520.000	0.000000	0.000
ENST00000432403.5	2650	2400.000	0.000000	0.000
ENST00000358587.5	4677	4427.000	0.030988	6.165
ENST00000440994.6	2857	2607.000	0.000000	0.000
ENST00000468647.5	3821	3571.000	0.000000	0.000
ENST00000509157.5	2108	1858.000	0.000000	0.000
ENST00000336070.11	1600	1350.000	0.000000	0.000
ENST00000506415.1	556	306.000	0.000000	0.000
ENST00000511714.2	606	356.000	0.000000	0.000
ENST00000360844.7	5134	4884.000	0.012360	2.713
ENST00000533866.1	596	346.000	0.000000	0.000
ENST00000260818.11	7754	7504.000	1.526570	514.796
ENST00000650455.1	7707	7457.000	0.000000	0.000
ENST00000486798.5	2306	2056.000	0.000000	0.000
ENST00000471925.1	1439	1189.000	0.000000	0.000
ENST00000464766.1	775	525.000	1.364509	32.193
ENST00000506813.1	801	551.000	0.000000	0.000
ENST00000513822.1	338	88.019	0.000000	0.000
ENST00000463038.1	546	296.000	0.000000	0.000
ENST00000509279.1	673	423.000	0.000000	0.000
ENST00000382614.2	736	486.000	0.000000	0.000
ENST00000585567.5	633	383.000	0.000000	0.000
ENST00000592540.6	2290	2040.000	10.590736	970.916
ENST00000591396.5	832	582.000	0.148364	3.880
ENST00000592967.5	833	583.000	0.000000	0.000
ENST00000423327.2	840	590.000	0.072309	1.917
ENST00000586708.1	378	128.000	0.828605	4.766
ENST00000585486.1	699	449.000	0.225227	4.545
ENST00000399815.2	382	132.000	0.000000	0.000
ENST00000261667.8	4222	3972.000	3.390972	605.284
ENST00000436760.1	588	338.000	5.440155	82.633
ENST00000912490.1	5630	5380.000	0.308192	74.513
ENST00000912491.1	4189	3939.000	0.000000	0.000
ENST00000912492.1	4045	3795.000	5.467645	932.476
ENST00000950770.1	2406	2141.000	4.636449	446.095
ENST00000449208.6	3546	3296.000	0.000000	0.000
ENST00000446013.2	3007	2757.000	0.000000	0.000
ENST00000324041.6	1416	1166.000	0.000000	0.000
ENST00000597441.1	259	23.321	0.000000	0.000
ENST00000598305.5	813	563.000	0.000000	0.000
ENST00000593885.1	691	441.000	0.000000	0.000
ENST00000431178.2	481	231.000	0.000000	0.000
ENST00000599865.5	701	451.000	0.000000	0.000
ENST00000602148.1	777	527.000	0.000000	0.000
ENST00000596876.1	983	733.000	0.000000	0.000
ENST00000393375.5	1210	960.000	16.151448	696.800
ENST00000531718.5	575	325.000	0.369913	5.403
ENST00000531477.5	820	570.000	1.004329	25.726
ENST00000358867.11	1015	765.000	20.478406	704.017
ENST00000528361.5	1388	1138.000	2.825793	144.513
ENST00000530783.5	675	425.000	0.000000	0.000
ENST00000534341.1	1273	1023.000	1.266280	58.214
ENST00000526822.5	853	603.000	0.000000	0.000
ENST00000529197.1	1149	899.000	0.000000	0.000
ENST00000530901.1	478	228.000	3.625989	37.152
ENST00000531274.1	376	126.000	1.796814	10.174
ENST00000632165.1	1593	1343.000	0.000000	0.000
ENST00000263256.7	3780	3530.000	4.303604	682.704
ENST00000468151.1	398	148.000	4.829442	32.121
ENST00000463886.1	1088	838.000	3.491502	131.487
ENST00000482612.1	451	201.000	0.000000	0.000
ENST00000881058.1	930	680.000	3.534049	107.996
ENST00000938248.1	918	668.000	6.653851	199.745
ENST00000616663.2	2678	2428.000	2.684200	292.879
ENST00000632107.1	2332	2082.000	0.000000	0.000
ENST00000633357.1	1324	1074.000	0.088681	4.280
ENST00000631620.1	1000	750.000	0.000000	0.000
ENST00000634183.1	985	735.000	0.000000	0.000
ENST00000633497.1	579	329.000	0.000000	0.000
ENST00000632135.1	830	580.000	0.000000	0.000
ENST00000514394.1	238	15.802	0.000000	0.000
ENST00000274565.5	554	304.000	0.000000	0.000
ENST00000514646.5	1225	975.000	0.000000	0.000
ENST00000504037.1	554	304.000	0.000000	0.000
ENST00000523913.1	566	316.000	0.281674	4.000
ENST00000523535.1	299	50.439	0.000000	0.000
ENST00000599166.5	1388	1138.000	0.000000	0.000
ENST00000250366.6	1602	1352.000	0.000000	0.000
ENST00000441449.6	1970	1720.000	0.000000	0.000
ENST00000450015.2	2206	1956.000	0.731913	64.336
ENST00000511717.6	604	354.000	2.070515	32.939
ENST00000377906.2	456	206.000	0.000000	0.000
ENST00000251372.8	3232	2982.000	0.000000	0.000
ENST00000460396.1	597	347.000	0.000000	0.000
ENST00000430305.2	3651	3401.000	0.000000	0.000
ENST00000215730.12	4259	4009.000	4.163377	750.079
ENST00000490458.1	972	722.000	0.240571	7.806
ENST00000439214.1	681	431.000	0.000000	0.000
ENST00000880966.1	4443	4193.000	0.000000	0.000
ENST00000880967.1	2437	2187.000	1.047880	102.988
ENST00000880968.1	1022	772.000	0.000000	0.000
ENST00000880969.1	823	573.000	0.000000	0.000
ENST00000938374.1	1033	783.000	4.010076	141.104
ENST00000706942.1	946	696.000	0.000000	0.000
ENST00000514853.5	916	666.000	0.039931	1.195
ENST00000506670.1	519	269.000	0.000000	0.000
ENST00000513708.1	663	413.000	0.258886	4.805
ENST00000445232.2	1315	1065.000	0.220726	10.564
ENST00000440485.5	2482	2232.000	0.000000	0.000
ENST00000435232.5	2611	2361.000	0.000000	0.000
ENST00000549749.1	2229	1979.000	0.007496	0.667
ENST00000275954.4	4040	3790.000	55.231459	9407.000
ENST00000876538.1	1514	1264.000	0.000000	0.000
ENST00000512927.2	2244	1994.000	0.033479	3.000
ENST00000512097.10	3822	3572.000	0.000000	0.000
ENST00000673685.1	2760	2510.000	0.163437	18.435
ENST00000631899.2	2098	1848.000	0.000000	0.000
ENST00000507750.5	754	504.000	0.000000	0.000
ENST00000503706.5	1457	1207.000	1.817772	98.599
ENST00000505491.1	879	629.000	0.000000	0.000
ENST00000506812.2	741	491.000	0.000000	0.000
ENST00000632892.1	676	426.000	0.000000	0.000
ENST00000430351.5	1587	1337.000	0.000000	0.000
ENST00000428719.5	1541	1291.000	0.000000	0.000
ENST00000418693.6	1685	1435.000	0.000000	0.000
ENST00000450851.5	1730	1480.000	0.000000	0.000
ENST00000420045.5	1568	1318.000	0.000000	0.000
ENST00000439634.5	1616	1366.000	0.000000	0.000
ENST00000417019.6	2146	1896.000	0.000000	0.000
ENST00000415546.6	1866	1616.000	0.000000	0.000
ENST00000449096.6	2503	2253.000	0.000000	0.000
ENST00000494200.5	1735	1485.000	0.000000	0.000
ENST00000477504.1	1985	1735.000	0.000000	0.000
ENST00000476989.1	702	452.000	0.000000	0.000
ENST00000477366.1	774	524.000	0.000000	0.000
ENST00000548017.1	2045	1795.000	0.000000	0.000
ENST00000523374.5	4073	3823.000	0.000000	0.000
ENST00000414387.6	2274	2024.000	0.077671	7.065
ENST00000518795.1	716	466.000	0.794784	16.644
ENST00000521626.5	576	326.000	0.080599	1.181
ENST00000522017.5	591	341.000	0.000000	0.000
ENST00000518708.1	493	243.000	0.000000	0.000
ENST00000453909.3	1609	1359.000	0.117661	7.186
ENST00000683375.1	4040	3790.000	1.941151	330.616
ENST00000878263.1	2144	1894.000	0.000000	0.000
ENST00000632659.1	419	169.000	15.392987	116.906
ENST00000633728.1	3718	3468.000	0.111412	17.363
ENST00000631698.1	926	676.000	10.840425	329.320
ENST00000619144.4	2207	1957.000	0.000000	0.000
ENST00000632675.1	923	673.000	12.369066	374.091
ENST00000614575.4	1249	999.000	7.435984	333.833
ENST00000632587.1	1311	1061.000	1.294420	61.719
ENST00000631650.1	840	590.000	0.570236	15.119
ENST00000632965.1	1084	834.000	0.000000	0.000
ENST00000632423.1	1001	751.000	0.000000	0.000
ENST00000633339.1	617	367.000	0.000000	0.000
ENST00000633150.1	1246	996.000	0.000000	0.000
ENST00000631863.1	842	592.000	0.000000	0.000
ENST00000632402.1	853	603.000	0.000000	0.000
ENST00000632115.1	787	537.000	0.000000	0.000
ENST00000634175.1	688	438.000	0.000000	0.000
ENST00000633686.1	770	520.000	0.000000	0.000
ENST00000634156.1	1217	967.000	0.000000	0.000
ENST00000633641.1	473	223.000	13.839910	138.696
ENST00000633605.1	817	567.000	0.000000	0.000
ENST00000631430.1	907	657.000	0.041757	1.233
ENST00000633697.1	770	520.000	0.000000	0.000
ENST00000634157.1	610	360.000	0.000000	0.000
ENST00000633396.1	791	541.000	0.000000	0.000
ENST00000631585.1	614	364.000	0.000000	0.000
ENST00000632238.1	996	746.000	0.000000	0.000
ENST00000632162.1	813	563.000	0.000000	0.000
ENST00000631850.1	761	511.000	0.000000	0.000
ENST00000633394.1	828	578.000	0.000000	0.000
ENST00000633090.1	926	676.000	0.000000	0.000
ENST00000633928.1	553	303.000	0.000000	0.000
ENST00000632241.1	600	350.000	0.000000	0.000
ENST00000633058.1	583	333.000	0.000000	0.000
ENST00000633887.1	616	366.000	0.000000	0.000
ENST00000632626.1	559	309.000	0.000000	0.000
ENST00000631688.1	555	305.000	0.000000	0.000
ENST00000632733.1	343	93.009	0.000000	0.000
ENST00000631763.1	573	323.000	0.000000	0.000
ENST00000633476.1	506	256.000	0.000000	0.000
ENST00000631875.1	367	117.000	0.000000	0.000
ENST00000633259.1	538	288.000	0.000000	0.000
ENST00000633857.1	558	308.000	0.000000	0.000
ENST00000632871.1	589	339.000	0.000000	0.000
ENST00000619198.2	2238	1988.000	0.000000	0.000
ENST00000615698.4	1458	1208.000	2.876584	156.160
ENST00000615067.4	1452	1202.000	10.193729	550.634
ENST00000620155.3	2378	2128.000	1.708128	163.349
ENST00000316398.5	2348	2098.000	0.000000	0.000
ENST00000614557.1	1391	1141.000	0.000000	0.000
ENST00000703966.1	3649	3399.000	0.301411	46.040
ENST00000398344.9	565	315.000	44.107317	624.377
ENST00000703965.1	805	555.000	0.000000	0.000
ENST00000444947.2	1048	798.000	0.000000	0.000
ENST00000430101.2	573	323.000	0.000000	0.000
ENST00000897329.1	709	459.000	0.456866	9.424
ENST00000938492.1	679	429.000	3.723737	71.790
ENST00000938493.1	777	527.000	0.000000	0.000
ENST00000938494.1	615	365.000	0.000000	0.000
ENST00000318445.11	5102	4852.000	0.488643	106.546
ENST00000553653.5	2141	1891.000	0.000000	0.000
ENST00000424469.2	2705	2455.000	0.139911	15.436
ENST00000555111.1	427	177.000	0.000000	0.000
ENST00000553304.1	567	317.000	0.000000	0.000
ENST00000555769.5	1850	1600.000	0.026868	1.932
ENST00000556649.1	617	367.000	0.129574	2.137
ENST00000555549.5	2092	1842.000	0.000000	0.000
ENST00000555892.5	524	274.000	0.870939	10.724
ENST00000555210.1	640	390.000	0.507058	8.887
ENST00000555513.1	512	262.000	2.280081	26.846
ENST00000564072.1	1972	1722.000	0.306377	23.709
ENST00000566477.1	1564	1314.000	0.000000	0.000
ENST00000291860.2	1824	1574.000	0.000000	0.000
ENST00000353172.6	1673	1423.000	0.000000	0.000
ENST00000533144.1	904	654.000	0.000000	0.000
ENST00000286349.4	2514	2264.000	0.000000	0.000
ENST00000652495.1	1432	1182.000	0.000000	0.000
ENST00000650973.1	1646	1396.000	0.000000	0.000
ENST00000336655.7	1549	1299.000	0.000000	0.000
ENST00000356757.7	1507	1257.000	0.339281	19.165
ENST00000651039.2	2009	1759.000	0.000000	0.000
ENST00000652218.1	1468	1218.000	0.000000	0.000
ENST00000650809.1	1621	1371.000	0.000000	0.000
ENST00000652386.1	1956	1706.000	0.000000	0.000
ENST00000651722.1	723	473.000	0.000000	0.000
ENST00000652639.1	2311	2061.000	0.118676	10.992
ENST00000357219.4	1955	1705.000	0.000000	0.000
ENST00000482580.2	433	183.000	0.000000	0.000
ENST00000477715.5	2169	1919.000	0.039368	3.395
ENST00000477047.6	1592	1342.000	0.000000	0.000
ENST00000316087.12	1583	1333.000	0.000000	0.000
ENST00000274432.13	1210	960.000	0.252822	10.907
ENST00000379990.9	702	452.000	0.299409	6.082
ENST00000489917.1	1046	796.000	0.049781	1.781
ENST00000528251.1	566	316.000	0.000000	0.000
ENST00000530054.1	656	406.000	5.431596	99.101
ENST00000612612.5	530	280.000	0.000000	0.000
ENST00000614236.2	386	136.000	0.000000	0.000
ENST00000374971.2	540	290.000	0.000000	0.000
ENST00000374974.7	456	206.000	0.108021	1.000
ENST00000879400.1	1330	1080.000	0.000000	0.000
ENST00000341319.8	6295	6045.000	0.007814	2.123
ENST00000468734.1	5453	5203.000	0.000000	0.000
ENST00000489245.5	4193	3943.000	0.000000	0.000
ENST00000487643.1	2778	2528.000	0.112737	12.808
ENST00000696034.1	1877	1627.000	0.000000	0.000
ENST00000537820.2	2387	2137.000	1.855404	178.184
ENST00000696003.1	4092	3842.000	0.000000	0.000
ENST00000696004.1	3536	3286.000	0.000000	0.000
ENST00000695991.1	1014	764.000	0.000000	0.000
ENST00000695956.1	572	322.000	0.000000	0.000
ENST00000696072.1	1210	960.000	0.000000	0.000
ENST00000696073.1	1715	1465.000	0.047458	3.124
ENST00000696005.1	1305	1055.000	0.000000	0.000
ENST00000696074.1	955	705.000	0.000000	0.000
ENST00000464097.5	1770	1520.000	0.000000	0.000
ENST00000696035.1	2041	1791.000	0.000000	0.000
ENST00000696036.1	2556	2306.000	0.000000	0.000
ENST00000696037.1	3081	2831.000	0.040607	5.166
ENST00000695992.1	1838	1588.000	0.000000	0.000
ENST00000695994.1	1383	1133.000	0.000000	0.000
ENST00000695995.1	1085	835.000	0.000000	0.000
ENST00000695996.1	1486	1236.000	0.000000	0.000
ENST00000696058.1	1578	1328.000	0.000000	0.000
ENST00000536532.6	1423	1173.000	0.000000	0.000
ENST00000372874.9	1496	1246.000	1.197468	67.051
ENST00000696104.1	1180	930.000	0.000000	0.000
ENST00000695889.1	975	725.000	0.000000	0.000
ENST00000696075.1	1621	1371.000	0.000000	0.000
ENST00000696076.1	2032	1782.000	0.000000	0.000
ENST00000695993.1	1612	1362.000	0.000000	0.000
ENST00000696059.1	1622	1372.000	0.000000	0.000
ENST00000695949.1	1450	1200.000	0.000000	0.000
ENST00000696060.1	1600	1350.000	0.000000	0.000
ENST00000696077.1	1529	1279.000	0.000000	0.000
ENST00000696061.1	1533	1283.000	0.000000	0.000
ENST00000696078.1	1537	1287.000	0.000000	0.000
ENST00000696062.1	1487	1237.000	0.000000	0.000
ENST00000536076.2	1690	1440.000	0.000000	0.000
ENST00000695890.1	5965	5715.000	0.000000	0.000
ENST00000492931.6	1569	1319.000	0.000000	0.000
ENST00000696079.1	1464	1214.000	0.000000	0.000
ENST00000696017.1	1927	1677.000	0.000000	0.000
ENST00000539235.6	1096	846.000	0.000000	0.000
ENST00000696080.1	1502	1252.000	0.000000	0.000
ENST00000695927.1	1630	1380.000	0.000000	0.000
ENST00000696006.1	1362	1112.000	0.000000	0.000
ENST00000696081.1	1956	1706.000	0.000000	0.000
ENST00000696007.1	1301	1051.000	0.000000	0.000
ENST00000696082.1	1479	1229.000	0.000000	0.000
ENST00000696038.1	1925	1675.000	0.000000	0.000
ENST00000696083.1	2328	2078.000	0.000000	0.000
ENST00000696084.1	1994	1744.000	0.000000	0.000
ENST00000696008.1	4168	3918.000	0.000000	0.000
ENST00000696063.1	1517	1267.000	0.000000	0.000
ENST00000696064.1	1645	1395.000	0.000000	0.000
ENST00000696039.1	1684	1434.000	0.000000	0.000
ENST00000696065.1	726	476.000	0.000000	0.000
ENST00000695957.1	1084	834.000	0.000000	0.000
ENST00000695891.1	629	379.000	0.000000	0.000
ENST00000696105.1	848	598.000	0.000000	0.000
ENST00000695997.1	1011	747.000	0.000000	0.000
ENST00000696009.1	2186	1936.000	0.000000	0.000
ENST00000545776.5	549	299.000	0.000000	0.000
ENST00000696010.1	1831	1581.000	0.091718	6.516
ENST00000535573.1	550	300.000	0.000000	0.000
ENST00000903022.1	1501	1251.000	0.000000	0.000
ENST00000903023.1	1506	1256.000	0.000000	0.000
ENST00000921861.1	1535	1285.000	0.000000	0.000
ENST00000681234.1	1232	982.000	0.000000	0.000
ENST00000371105.7	912	662.000	0.000000	0.000
ENST00000371106.4	3311	3061.000	0.000000	0.000
ENST00000880528.1	3235	2985.000	0.022364	3.000
ENST00000880529.1	3298	3048.000	0.000000	0.000
ENST00000880530.1	3319	3069.000	0.000000	0.000
ENST00000880531.1	3122	2872.000	0.000000	0.000
ENST00000880532.1	3145	2895.000	0.000000	0.000
ENST00000299441.5	10713	10463.000	0.059549	28.000
ENST00000680123.1	409	159.000	0.000000	0.000
ENST00000402918.7	8370	8120.000	0.005481	2.000
ENST00000414347.5	532	282.000	0.000000	0.000
ENST00000424973.5	481	231.000	0.000000	0.000
ENST00000435824.5	579	329.000	0.000000	0.000
ENST00000451509.5	517	267.000	0.000000	0.000
ENST00000415408.1	558	308.000	0.000000	0.000
ENST00000939364.1	3278	3028.000	0.000000	0.000
ENST00000939365.1	3729	3479.000	0.000000	0.000
ENST00000503267.5	529	279.000	0.000000	0.000
ENST00000638486.3	1765	1515.000	0.000000	0.000
ENST00000642146.1	1277	1027.000	0.000000	0.000
ENST00000627052.2	562	312.000	0.000000	0.000
ENST00000626308.1	565	315.000	0.349543	4.948
ENST00000642475.1	3858	3608.000	0.478181	77.533
ENST00000376387.5	3417	3167.000	2.965190	422.013
ENST00000463709.1	727	477.000	0.103051	2.209
ENST00000466555.1	461	211.000	0.000000	0.000
ENST00000865264.1	3197	2947.000	0.000000	0.000
ENST00000865265.1	2915	2665.000	0.000000	0.000
ENST00000865266.1	2683	2433.000	8.486597	927.900
ENST00000865267.1	2240	1990.000	0.000000	0.000
ENST00000930902.1	2505	2255.000	5.632252	570.761
ENST00000930903.1	2473	2223.000	0.000000	0.000
ENST00000951398.1	2475	2225.000	1.155819	115.570
ENST00000951399.1	2392	2142.000	0.000000	0.000
ENST00000951400.1	1580	1330.000	18.386890	1098.969
ENST00000951401.1	2543	2293.000	4.719569	486.331
ENST00000951402.1	2695	2445.000	13.631385	1497.767
ENST00000951403.1	2048	1798.000	0.000000	0.000
ENST00000951404.1	1843	1593.000	0.000000	0.000
ENST00000600799.3	1110	860.000	0.000000	0.000
ENST00000498707.5	7624	7374.000	0.000000	0.000
ENST00000477180.1	1811	1561.000	0.000000	0.000
ENST00000295903.8	7060	6810.000	0.000000	0.000
ENST00000467257.5	597	347.000	0.000000	0.000
ENST00000481060.2	3168	2918.000	0.000000	0.000
ENST00000482490.5	5139	4889.000	0.000000	0.000
ENST00000475557.5	3662	3412.000	0.000000	0.000
ENST00000459780.1	2871	2621.000	0.000000	0.000
ENST00000467119.1	476	226.000	0.000000	0.000
ENST00000494004.1	579	329.000	0.000000	0.000
ENST00000418593.6	1781	1531.000	0.000000	0.000
ENST00000326499.11	2014	1764.000	0.000000	0.000
ENST00000422400.6	1873	1623.000	0.000000	0.000
ENST00000392389.6	1920	1670.000	0.000000	0.000
ENST00000525270.5	1608	1358.000	0.000000	0.000
ENST00000525289.5	900	650.000	0.000000	0.000
ENST00000525674.5	1274	1024.000	0.000000	0.000
ENST00000528801.5	707	457.000	0.000000	0.000
ENST00000532053.5	1034	784.000	0.000000	0.000
ENST00000533835.5	1123	873.000	0.000000	0.000
ENST00000531279.5	571	321.000	0.000000	0.000
ENST00000526157.5	658	408.000	0.000000	0.000
ENST00000526192.1	758	508.000	0.000000	0.000
ENST00000524919.5	594	344.000	0.000000	0.000
ENST00000530536.5	587	337.000	0.000000	0.000
ENST00000532012.1	543	293.000	0.000000	0.000
ENST00000598383.3	982	732.000	0.000000	0.000
ENST00000454754.5	1321	1071.000	2.376905	114.400
ENST00000263119.10	7233	6983.000	0.000000	0.000
ENST00000617531.4	7072	6822.000	0.000000	0.000
ENST00000405822.6	6952	6702.000	0.158870	47.849
ENST00000445422.5	1472	1222.000	0.000000	0.000
ENST00000398319.6	7480	7230.000	0.000000	0.000
ENST00000474981.1	426	176.000	0.000000	0.000
ENST00000484593.1	561	311.000	0.000000	0.000
ENST00000496016.1	557	307.000	0.181542	2.505
ENST00000467937.1	593	343.000	0.000000	0.000
ENST00000337989.11	2422	2172.000	0.000000	0.000
ENST00000495121.1	361	111.000	0.000000	0.000
ENST00000485008.1	771	521.000	0.000000	0.000
ENST00000459824.1	532	282.000	0.000000	0.000
ENST00000883785.1	7146	6896.000	0.564139	174.827
ENST00000883786.1	6872	6622.000	0.000000	0.000
ENST00000883787.1	7375	7125.000	0.432301	138.419
ENST00000883788.1	7257	7007.000	0.000000	0.000
ENST00000940067.1	7374	7124.000	0.000000	0.000
ENST00000394945.6	4824	4574.000	0.053514	11.000
ENST00000515091.1	560	310.000	0.000000	0.000
ENST00000509978.1	572	322.000	0.000000	0.000
ENST00000508642.1	499	249.000	0.000000	0.000
ENST00000635347.1	648	398.000	0.000000	0.000
ENST00000510689.5	571	321.000	0.000000	0.000
ENST00000510405.5	399	149.000	0.000000	0.000
ENST00000505690.1	453	203.000	0.000000	0.000
ENST00000503916.1	480	230.000	0.000000	0.000
ENST00000509293.1	553	303.000	0.000000	0.000
ENST00000388866.8	8405	8155.000	0.000000	0.000
ENST00000530406.7	8321	8071.000	0.000000	0.000
ENST00000527315.5	5880	5630.000	0.004272	1.081
ENST00000525143.5	1565	1315.000	0.000000	0.000
ENST00000525163.5	704	454.000	0.000000	0.000
ENST00000529367.1	798	548.000	0.000000	0.000
ENST00000529803.1	492	242.000	0.000000	0.000
ENST00000326053.10	1866	1616.000	0.000000	0.000
ENST00000525780.5	1685	1435.000	0.000000	0.000
ENST00000528998.5	565	315.000	0.000000	0.000
ENST00000528830.3	593	343.000	0.000000	0.000
ENST00000526227.3	563	313.000	0.000000	0.000
ENST00000527607.1	924	674.000	0.000000	0.000
ENST00000296657.7	9586	9336.000	0.047670	20.000
ENST00000504806.5	1591	1341.000	0.066239	3.992
ENST00000338647.7	6403	6153.000	0.000000	0.000
ENST00000881745.1	6392	6142.000	0.000000	0.000
ENST00000269216.10	3624	3374.000	1.180545	179.000
ENST00000581694.1	2057	1807.000	0.000000	0.000
ENST00000853535.1	4270	4020.000	0.000000	0.000
ENST00000853536.1	3190	2940.000	0.000000	0.000
ENST00000853537.1	3341	3091.000	0.000000	0.000
ENST00000944915.1	5226	4976.000	0.000000	0.000
ENST00000944916.1	3612	3362.000	0.000000	0.000
ENST00000944917.1	3119	2869.000	0.000000	0.000
ENST00000944918.1	3238	2988.000	0.000000	0.000
ENST00000519560.6	9716	9466.000	0.000000	0.000
ENST00000332966.8	4895	4645.000	0.000000	0.000
ENST00000518092.1	594	344.000	0.000000	0.000
ENST00000519486.5	4228	3968.000	0.006243	1.113
ENST00000518140.5	2090	1840.000	0.000000	0.000
ENST00000521150.1	987	737.000	0.000000	0.000
ENST00000521130.1	972	722.000	0.092461	3.000
ENST00000243300.14	8066	7816.000	0.000000	0.000
ENST00000536164.5	908	658.000	0.000000	0.000
ENST00000428173.3	5201	4951.000	0.000000	0.000
ENST00000540278.1	1687	1437.000	0.000000	0.000
ENST00000882683.1	8044	7794.000	0.000000	0.000
ENST00000882684.1	5814	5564.000	0.000000	0.000
ENST00000535551.1	1449	1199.000	0.000000	0.000
ENST00000537954.5	739	489.000	0.000000	0.000
ENST00000539649.1	576	326.000	0.000000	0.000
ENST00000325558.11	1613	1363.000	0.000000	0.000
ENST00000543505.5	1627	1377.000	0.000000	0.000
ENST00000541699.1	925	675.000	0.000000	0.000
ENST00000543125.5	968	718.000	0.000000	0.000
ENST00000538258.1	867	617.000	0.000000	0.000
ENST00000586855.7	1806	1556.000	0.000000	0.000
ENST00000589938.5	570	320.000	0.000000	0.000
ENST00000587032.2	555	305.000	0.000000	0.000
ENST00000396198.7	1936	1686.000	0.000000	0.000
ENST00000650242.1	1940	1690.000	0.000000	0.000
ENST00000335854.8	1795	1545.000	0.000000	0.000
ENST00000498636.1	959	709.000	0.000000	0.000
ENST00000463868.5	646	396.000	0.000000	0.000
ENST00000493869.2	474	224.000	0.000000	0.000
ENST00000477869.6	583	333.000	0.000000	0.000
ENST00000455688.2	664	414.000	0.000000	0.000
ENST00000644983.1	582	332.000	0.000000	0.000
ENST00000886484.1	1784	1534.000	0.000000	0.000
ENST00000396477.5	1908	1658.000	0.000000	0.000
ENST00000695586.1	417	167.000	0.000000	0.000
ENST00000589332.7	3661	3411.000	0.269201	41.265
ENST00000306346.5	2788	2538.000	0.000000	0.000
ENST00000586585.1	2555	2305.000	0.000000	0.000
ENST00000586687.5	1320	1070.000	0.000000	0.000
ENST00000585522.1	670	420.000	0.000000	0.000
ENST00000587422.1	578	328.000	0.885253	13.049
ENST00000862521.1	2056	1806.000	0.263600	21.394
ENST00000862522.1	2830	2580.000	0.000000	0.000
ENST00000862523.1	2464	2214.000	0.000000	0.000
ENST00000931984.1	3601	3351.000	0.000000	0.000
ENST00000931985.1	2940	2690.000	0.000000	0.000
ENST00000945089.1	2658	2408.000	0.000000	0.000
ENST00000379023.8	926	676.000	0.379560	11.531
ENST00000379026.6	1571	1321.000	0.000000	0.000
ENST00000402764.6	1487	1237.000	0.000000	0.000
ENST00000479824.5	1342	1092.000	0.559073	27.436
ENST00000403402.1	1335	1085.000	0.000000	0.000
ENST00000591135.1	536	286.000	2.181161	28.034
ENST00000421388.4	5506	5256.000	0.000000	0.000
ENST00000312403.10	1382	1132.000	0.000000	0.000
ENST00000545109.5	592	342.000	0.000000	0.000
ENST00000536269.1	576	326.000	0.000000	0.000
ENST00000535568.1	572	322.000	0.000000	0.000
ENST00000451616.6	971	721.000	0.000000	0.000
ENST00000541528.1	867	617.000	0.000000	0.000
ENST00000696229.1	16183	15933.000	0.399144	285.793
ENST00000341865.9	6385	6135.000	0.468943	129.288
ENST00000356542.5	894	644.000	10.710255	309.964
ENST00000634891.2	15568	15318.000	0.004979	3.427
ENST00000415757.7	15557	15307.000	0.000000	0.000
ENST00000389232.9	15552	15302.000	0.000000	0.000
ENST00000634418.1	15078	14828.000	0.000000	0.000
ENST00000634750.1	137	4.624	0.000000	0.000
ENST00000635875.1	100	3.495	0.000000	0.000
ENST00000636753.1	100	3.495	0.000000	0.000
ENST00000636583.1	100	3.495	0.000000	0.000
ENST00000635790.1	8528	8278.000	0.000000	0.000
ENST00000636417.1	100	3.495	0.000000	0.000
ENST00000637201.1	100	3.495	0.000000	0.000
ENST00000638085.1	143	4.866	0.000000	0.000
ENST00000638038.1	100	3.495	0.000000	0.000
ENST00000557931.1	161	5.741	0.000000	0.000
ENST00000558060.1	451	201.000	0.000000	0.000
ENST00000638145.1	100	3.495	0.000000	0.000
ENST00000635749.1	3714	3464.000	0.027327	4.254
ENST00000635842.1	100	3.495	0.000000	0.000
ENST00000638032.1	100	3.495	0.000000	0.000
ENST00000637948.1	3026	2776.000	0.000000	0.000
ENST00000636845.1	2973	2723.000	0.000000	0.000
ENST00000634730.1	2743	2493.000	0.051420	5.761
ENST00000637984.1	100	3.495	0.000000	0.000
ENST00000637615.1	100	3.495	0.000000	0.000
ENST00000638052.1	1874	1624.000	0.000000	0.000
ENST00000636656.1	100	3.495	0.000000	0.000
ENST00000636568.1	2257	2007.000	0.184134	16.608
ENST00000637522.1	137	4.624	0.000000	0.000
ENST00000559917.5	702	452.000	0.000000	0.000
ENST00000559333.5	374	124.000	0.000000	0.000
ENST00000637072.1	3156	2906.000	0.016880	2.204
ENST00000560791.2	581	331.000	0.000000	0.000
ENST00000636497.1	100	3.495	0.000000	0.000
ENST00000636878.1	149	5.131	0.000000	0.000
ENST00000590143.5	2380	2130.000	0.065072	6.229
ENST00000262127.7	2895	2645.000	4.387563	521.524
ENST00000423709.6	2197	1947.000	0.000000	0.000
ENST00000589490.1	817	567.000	0.000000	0.000
ENST00000587666.1	534	284.000	0.140501	1.793
ENST00000593250.5	3309	3059.000	0.205975	28.315
ENST00000591034.5	413	163.000	0.000000	0.000
ENST00000585751.1	684	434.000	0.289271	5.642
ENST00000592660.5	831	581.000	0.000000	0.000
ENST00000589875.5	550	300.000	0.000000	0.000
ENST00000587929.1	787	537.000	0.000000	0.000
ENST00000586887.1	897	647.000	1.396720	40.611
ENST00000939320.1	2453	2203.000	0.000000	0.000
ENST00000939321.1	2415	2165.000	0.000000	0.000
ENST00000945267.1	2384	2134.000	0.000000	0.000
ENST00000432222.1	651	401.000	0.000000	0.000
ENST00000440124.4	1272	1022.000	0.000000	0.000
ENST00000466318.5	2871	2621.000	0.472159	55.614
ENST00000492776.5	2217	1967.000	0.000000	0.000
ENST00000707125.1	3961	3711.000	0.000000	0.000
ENST00000379919.6	2901	2651.000	0.000000	0.000
ENST00000951518.1	2614	2364.000	0.009413	1.000
ENST00000373869.7	1111	861.000	0.000000	0.000
ENST00000373866.4	1309	1059.000	0.000000	0.000
ENST00000288065.6	1169	919.000	0.000000	0.000
ENST00000471400.1	480	230.000	0.000000	0.000
ENST00000392993.7	9815	9565.000	0.811362	348.759
ENST00000492097.5	3049	2799.000	0.000000	0.000
ENST00000480757.5	4479	4229.000	0.134991	25.655
ENST00000460515.5	2494	2244.000	0.425145	42.873
ENST00000463349.1	520	270.000	0.000000	0.000
ENST00000486459.1	545	295.000	0.110725	1.468
ENST00000460630.1	670	420.000	0.056445	1.065
ENST00000460544.5	744	494.000	0.000000	0.000
ENST00000487672.1	1103	853.000	0.000000	0.000
ENST00000466685.7	801	551.000	0.000000	0.000
ENST00000472759.5	546	296.000	0.000000	0.000
ENST00000489085.1	568	318.000	0.465350	6.650
ENST00000422660.6	4885	4635.000	0.367288	76.504
ENST00000645188.1	1525	1275.000	0.000000	0.000
ENST00000646731.1	1567	1317.000	0.000000	0.000
ENST00000646279.1	7282	7032.000	0.125435	39.639
ENST00000714507.1	1288	1038.000	0.224554	10.475
ENST00000643774.1	1837	1587.000	0.000000	0.000
ENST00000646960.1	1711	1461.000	0.000000	0.000
ENST00000637648.3	1632	1382.000	0.000000	0.000
ENST00000336617.8	1513	1263.000	11.492065	652.269
ENST00000643215.2	1939	1689.000	0.000000	0.000
ENST00000645370.2	1928	1678.000	0.000000	0.000
ENST00000645549.1	4881	4631.000	0.015931	3.316
ENST00000713967.1	2923	2673.000	0.200974	24.141
ENST00000644297.1	1428	1178.000	0.000000	0.000
ENST00000644034.1	621	371.000	0.000000	0.000
ENST00000645955.1	1829	1579.000	0.000000	0.000
ENST00000643682.1	1366	1116.000	0.000000	0.000
ENST00000644518.1	1044	794.000	0.314205	11.211
ENST00000642721.1	1033	783.000	18.625101	655.369
ENST00000616907.2	3410	3160.000	0.000000	0.000
ENST00000713968.1	1542	1292.000	2.364740	137.300
ENST00000713969.1	665	415.000	0.533494	9.950
ENST00000643462.1	491	241.000	0.000000	0.000
ENST00000713970.1	924	674.000	0.000000	0.000
ENST00000713971.1	1278	1028.000	4.452980	205.717
ENST00000644420.1	1885	1635.000	0.100888	7.413
ENST00000645990.1	1323	1073.000	0.000000	0.000
ENST00000713972.1	1003	753.000	8.785102	297.281
ENST00000713853.1	1063	813.000	0.000000	0.000
ENST00000713973.1	1387	1137.000	0.000000	0.000
ENST00000642995.1	922	672.000	0.000000	0.000
ENST00000646092.1	1441	1191.000	0.050033	2.678
ENST00000644183.1	1732	1482.000	0.342445	22.807
ENST00000644425.1	1166	916.000	0.000000	0.000
ENST00000643159.1	2155	1905.000	0.000000	0.000
ENST00000636524.3	1623	1373.000	0.000000	0.000
ENST00000645618.1	1700	1450.000	0.000000	0.000
ENST00000611510.5	1257	1007.000	0.681291	30.831
ENST00000642207.2	1375	1125.000	0.099933	5.052
ENST00000642454.1	1407	1157.000	0.000000	0.000
ENST00000646709.1	4003	3753.000	0.064731	10.917
ENST00000713976.1	1088	838.000	0.750673	28.270
ENST00000647387.1	1251	1001.000	0.000000	0.000
ENST00000645712.1	1254	1004.000	0.000000	0.000
ENST00000645333.1	2196	1946.000	0.000000	0.000
ENST00000495244.7	977	727.000	0.853886	27.897
ENST00000459681.3	649	399.000	0.000000	0.000
ENST00000646339.1	630	380.000	0.000000	0.000
ENST00000646964.1	1806	1556.000	0.000000	0.000
ENST00000643405.1	492	232.000	10.922681	113.879
ENST00000613449.4	3328	3078.000	0.000000	0.000
ENST00000621641.1	409	159.000	26.673313	190.590
ENST00000643529.1	508	258.000	0.000000	0.000
ENST00000645201.1	2015	1765.000	0.000000	0.000
ENST00000645912.1	746	496.000	0.000000	0.000
ENST00000465541.2	1952	1702.000	0.000000	0.000
ENST00000913788.1	830	580.000	0.000000	0.000
ENST00000913789.1	687	437.000	0.000000	0.000
ENST00000913790.1	975	725.000	0.000000	0.000
ENST00000951840.1	1275	1025.000	0.000000	0.000
ENST00000951841.1	1274	1024.000	3.036405	139.729
ENST00000951842.1	1215	965.000	0.000000	0.000
ENST00000951843.1	573	323.000	0.000000	0.000
ENST00000222275.3	1265	1015.000	0.153464	7.000
ENST00000379013.6	1016	766.000	0.000000	0.000
ENST00000615464.4	1504	1254.000	0.000000	0.000
ENST00000615098.4	1441	1191.000	0.000000	0.000
ENST00000615789.4	1539	1289.000	0.000000	0.000
ENST00000612360.4	1141	891.000	0.000000	0.000
ENST00000618039.4	1189	939.000	0.000000	0.000
ENST00000622601.4	865	615.000	0.000000	0.000
ENST00000618812.1	1582	1332.000	0.000000	0.000
ENST00000640082.1	790	540.000	0.000000	0.000
ENST00000523047.4	622	372.000	0.000000	0.000
ENST00000639838.1	1319	1069.000	0.000000	0.000
ENST00000233997.4	907	657.000	0.000000	0.000
ENST00000514985.6	2056	1806.000	19.836357	1609.923
ENST00000512980.5	4175	3925.000	0.038517	6.794
ENST00000511224.5	1853	1603.000	0.000000	0.000
ENST00000506577.5	2204	1954.000	0.000000	0.000
ENST00000507920.5	786	536.000	0.000000	0.000
ENST00000509276.5	738	488.000	0.000000	0.000
ENST00000514218.5	1047	797.000	0.000000	0.000
ENST00000513303.5	714	464.000	0.000000	0.000
ENST00000514403.1	653	403.000	0.000000	0.000
ENST00000510965.1	787	537.000	2.222218	53.627
ENST00000505309.1	573	323.000	4.831856	70.136
ENST00000510650.5	580	330.000	0.000000	0.000
ENST00000506078.5	799	549.000	0.000000	0.000
ENST00000515626.5	566	316.000	0.000000	0.000
ENST00000508937.1	606	356.000	0.000000	0.000
ENST00000373861.6	598	348.000	0.000000	0.000
ENST00000428710.1	269	28.406	0.000000	0.000
ENST00000234347.10	987	737.000	0.000000	0.000
ENST00000381127.6	2165	1915.000	0.000000	0.000
ENST00000359361.2	1991	1741.000	0.000000	0.000
ENST00000886821.1	2174	1924.000	0.000000	0.000
ENST00000886822.1	2338	2088.000	0.030009	2.816
ENST00000886823.1	1874	1624.000	0.000000	0.000
ENST00000886824.1	1906	1656.000	0.000000	0.000
ENST00000886825.1	2192	1942.000	0.000000	0.000
ENST00000544025.5	563	313.000	0.000000	0.000
ENST00000541135.5	580	330.000	5.847548	86.719
ENST00000536670.5	449	199.000	5.921577	52.956
ENST00000623232.1	6012	5749.000	0.059457	15.361
ENST00000538594.5	569	319.000	0.000000	0.000
ENST00000544801.5	875	625.000	0.000000	0.000
ENST00000544880.1	591	341.000	0.000000	0.000
ENST00000543044.2	883	633.000	0.188900	5.374
ENST00000651132.1	2142	1892.000	0.000000	0.000
ENST00000651994.1	1783	1533.000	0.000000	0.000
ENST00000360215.3	2084	1834.000	0.120677	9.946
ENST00000651676.1	2050	1800.000	0.013315	1.077
ENST00000652718.1	4028	3778.000	0.035027	5.947
ENST00000496656.2	843	593.000	0.329466	8.780
ENST00000456005.5	691	441.000	0.000000	0.000
ENST00000450902.6	2203	1953.000	0.000000	0.000
ENST00000477800.1	797	547.000	0.000000	0.000
ENST00000449252.1	892	642.000	0.000000	0.000
ENST00000603296.5	405	155.000	0.000000	0.000
ENST00000344450.9	1485	1235.000	3.748995	208.069
ENST00000603453.5	804	554.000	0.000000	0.000
ENST00000605315.5	867	617.000	0.000000	0.000
ENST00000603881.5	465	215.000	0.000000	0.000
ENST00000603795.5	1166	916.000	0.000000	0.000
ENST00000605035.5	1231	981.000	0.000000	0.000
ENST00000605863.5	551	301.000	0.000000	0.000
ENST00000419235.7	3075	2825.000	0.465790	59.134
ENST00000603005.5	352	102.002	0.000000	0.000
ENST00000603726.5	587	337.000	0.184722	2.798
ENST00000603290.1	548	298.000	0.000000	0.000
ENST00000605391.5	547	297.000	0.000000	0.000
ENST00000604971.5	3824	3574.000	0.000000	0.000
ENST00000604914.5	536	286.000	0.000000	0.000
ENST00000604988.1	503	253.000	0.000000	0.000
ENST00000301407.8	693	443.000	0.526161	10.475
ENST00000601167.1	786	536.000	0.000000	0.000
ENST00000378075.4	2270	2020.000	0.066096	6.000
ENST00000649857.1	3479	3229.000	0.000000	0.000
ENST00000696167.1	3576	3326.000	0.000000	0.000
ENST00000648592.1	3458	3208.000	0.000000	0.000
ENST00000395264.3	1773	1523.000	0.014611	1.000
ENST00000592650.1	406	156.000	0.000000	0.000
ENST00000587863.1	592	342.000	0.000000	0.000
ENST00000278823.7	3083	2833.000	4.542839	578.361
ENST00000524902.5	2577	2327.000	5.413453	566.104
ENST00000527204.5	2265	2015.000	0.023506	2.129
ENST00000531179.1	625	375.000	0.072461	1.221
ENST00000531261.1	563	313.000	0.084242	1.185
ENST00000526844.1	627	377.000	0.000000	0.000
ENST00000532239.1	532	282.000	0.000000	0.000
ENST00000450744.1	2515	2265.000	3.231207	328.896
ENST00000417199.4	1929	1679.000	0.000000	0.000
ENST00000439457.5	4509	4259.000	0.000000	0.000
ENST00000452300.6	4070	3820.000	0.000000	0.000
ENST00000419674.5	4298	4048.000	0.000000	0.000
ENST00000481198.5	2364	2114.000	0.000000	0.000
ENST00000491396.5	659	409.000	0.000000	0.000
ENST00000477417.1	486	236.000	0.000000	0.000
ENST00000486592.5	837	587.000	0.000000	0.000
ENST00000449163.5	3523	3273.000	0.000000	0.000
ENST00000489750.5	4219	3969.000	0.000000	0.000
ENST00000461230.1	1802	1552.000	0.000000	0.000
ENST00000467296.1	1251	1001.000	0.085444	3.844
ENST00000481333.1	407	157.000	0.000000	0.000
ENST00000547410.5	1739	1489.000	0.000000	0.000
ENST00000546913.2	4199	3949.000	0.000000	0.000
ENST00000375616.6	464	214.000	0.000000	0.000
ENST00000518075.1	472	222.000	0.000000	0.000
ENST00000519579.1	533	283.000	0.000000	0.000
ENST00000888691.1	858	608.000	0.000000	0.000
ENST00000440469.1	3689	3439.000	4.034700	623.546
ENST00000311630.7	5927	5677.000	0.680679	173.655
ENST00000541458.5	575	325.000	0.000000	0.000
ENST00000318110.9	1830	1580.000	1.556038	110.485
ENST00000592502.2	4642	4392.000	0.543791	107.330
ENST00000444249.6	1152	902.000	0.000000	0.000
ENST00000415784.6	1552	1302.000	0.694630	40.643
ENST00000415440.3	2759	2509.000	0.056913	6.417
ENST00000585565.1	581	331.000	0.000000	0.000
ENST00000586745.1	603	353.000	4.384204	69.549
ENST00000580483.5	1516	1266.000	5.142487	292.572
ENST00000322897.11	3559	3309.000	16.446868	2445.712
ENST00000580224.5	1245	995.000	0.000000	0.000
ENST00000582978.5	887	637.000	0.556850	15.941
ENST00000580746.1	743	493.000	0.051552	1.142
ENST00000582472.3	694	444.000	0.000000	0.000
ENST00000583367.1	3860	3610.000	1.152449	186.962
ENST00000945386.1	3595	3345.000	6.429743	966.530
ENST00000945387.1	3572	3322.000	0.000000	0.000
ENST00000945388.1	3607	3357.000	2.039615	307.698
ENST00000945389.1	3575	3325.000	0.000000	0.000
ENST00000518817.1	294	46.126	0.000000	0.000
ENST00000518527.1	576	326.000	0.000000	0.000
ENST00000377360.8	1197	947.000	0.000000	0.000
ENST00000517344.1	639	389.000	0.171611	3.000
ENST00000328939.9	2030	1780.000	0.000000	0.000
ENST00000520740.5	1845	1595.000	0.000000	0.000
ENST00000411494.5	684	434.000	0.000000	0.000
ENST00000434108.5	726	476.000	0.000000	0.000
ENST00000636734.1	1613	1363.000	0.000000	0.000
ENST00000318037.3	5347	5097.000	5.804362	1329.519
ENST00000437070.1	2202	1952.000	0.000000	0.000
ENST00000216177.9	2540	2290.000	0.000000	0.000
ENST00000381198.7	2000	1750.000	0.000000	0.000
ENST00000438734.1	921	671.000	0.000000	0.000
ENST00000940358.1	3854	3604.000	0.000000	0.000
ENST00000940359.1	2920	2670.000	0.000000	0.000
ENST00000940360.1	3604	3354.000	0.000000	0.000
ENST00000940361.1	2001	1751.000	0.000000	0.000
ENST00000525801.1	584	334.000	0.000000	0.000
ENST00000534093.5	862	612.000	0.116045	3.192
ENST00000529273.1	249	19.269	0.000000	0.000
ENST00000278833.4	1358	1108.000	0.096569	4.808
ENST00000525947.1	587	337.000	0.000000	0.000
ENST00000680673.1	24020	23770.000	0.333239	355.967
ENST00000681189.1	5097	4847.000	0.000000	0.000
ENST00000681080.1	5081	4831.000	0.000000	0.000
ENST00000680918.1	4872	4622.000	0.558906	116.090
ENST00000371322.11	5915	5665.000	0.000000	0.000
ENST00000679927.1	5899	5649.000	0.038253	9.711
ENST00000681253.1	5960	5710.000	0.000000	0.000
ENST00000371323.3	4418	4168.000	5.099510	955.172
ENST00000679405.1	4599	4349.000	0.000000	0.000
ENST00000681333.1	7377	7127.000	0.210633	67.462
ENST00000336592.11	4906	4656.000	1.941030	406.135
ENST00000681206.1	4981	4731.000	0.000000	0.000
ENST00000680577.1	5440	5190.000	0.058151	13.563
ENST00000680324.1	6206	5956.000	0.000000	0.000
ENST00000674137.11	5097	4847.000	0.404014	88.003
ENST00000680457.1	4082	3832.000	0.000000	0.000
ENST00000673919.1	4836	4586.000	0.000000	0.000
ENST00000680165.1	5430	5180.000	0.000000	0.000
ENST00000679965.1	3206	2956.000	0.000000	0.000
ENST00000674073.2	3897	3647.000	0.000000	0.000
ENST00000679844.1	3965	3715.000	0.000000	0.000
ENST00000681090.1	4857	4607.000	0.000000	0.000
ENST00000681706.1	2656	2406.000	1.196690	129.391
ENST00000681263.1	3469	3219.000	0.000000	0.000
ENST00000681908.1	4215	3965.000	0.000000	0.000
ENST00000681652.1	5092	4842.000	0.000000	0.000
ENST00000681487.1	2310	2060.000	0.041073	3.802
ENST00000679432.1	3234	2984.000	0.000000	0.000
ENST00000680474.1	2545	2295.000	0.000000	0.000
ENST00000681864.1	5595	5345.000	0.244982	58.845
ENST00000681236.1	1480	1230.000	0.219867	12.153
ENST00000404115.8	2902	2652.000	0.000000	0.000
ENST00000497616.2	1059	809.000	0.000000	0.000
ENST00000681681.1	1736	1486.000	0.066144	4.417
ENST00000681869.1	1969	1719.000	0.000000	0.000
ENST00000681224.1	812	562.000	0.000000	0.000
ENST00000467641.2	1011	761.000	0.000000	0.000
ENST00000486604.1	1024	774.000	0.459996	16.000
ENST00000680988.1	479	229.000	0.000000	0.000
ENST00000681148.1	308	58.652	0.758793	2.000
ENST00000890508.1	5260	5010.000	0.594577	133.866
ENST00000890509.1	5135	4885.000	0.000000	0.000
ENST00000392452.3	3063	2813.000	2.017182	255.000
ENST00000344099.4	2963	2713.000	1.304168	159.004
ENST00000323060.4	1870	1620.000	0.190817	13.892
ENST00000263275.5	7811	7561.000	1.083198	368.055
ENST00000544371.1	1146	896.000	1.693723	68.199
ENST00000330574.2	3285	3035.000	3.196704	436.000
ENST00000495042.1	3317	3067.000	0.000000	0.000
ENST00000442080.6	3642	3392.000	0.000000	0.000
ENST00000479491.5	562	312.000	0.000000	0.000
ENST00000456552.1	513	263.000	0.000000	0.000
ENST00000467385.5	549	299.000	0.000000	0.000
ENST00000486351.1	578	328.000	0.000000	0.000
ENST00000424232.5	569	319.000	0.000000	0.000
ENST00000611543.4	2412	2162.000	0.000000	0.000
ENST00000486108.1	926	676.000	0.000000	0.000
ENST00000464977.5	558	308.000	0.000000	0.000
ENST00000444262.6	1517	1267.000	0.000000	0.000
ENST00000496258.1	689	439.000	0.000000	0.000
ENST00000337539.12	2529	2279.000	0.000000	0.000
ENST00000496497.1	691	441.000	0.000000	0.000
ENST00000472248.5	718	468.000	0.000000	0.000
ENST00000610595.4	2736	2486.000	0.000000	0.000
ENST00000618076.3	2630	2380.000	0.000000	0.000
ENST00000436735.1	669	419.000	0.000000	0.000
ENST00000439591.1	560	310.000	0.000000	0.000
ENST00000880349.1	3423	3173.000	0.000000	0.000
ENST00000880350.1	2613	2363.000	0.000000	0.000
ENST00000880351.1	2813	2563.000	0.000000	0.000
ENST00000880352.1	2814	2564.000	0.000000	0.000
ENST00000880353.1	2718	2468.000	0.000000	0.000
ENST00000880354.1	2509	2259.000	0.000000	0.000
ENST00000880355.1	2408	2158.000	0.000000	0.000
ENST00000880356.1	2471	2221.000	0.000000	0.000
ENST00000880357.1	2446	2196.000	0.000000	0.000
ENST00000880358.1	2930	2680.000	0.000000	0.000
ENST00000880359.1	2703	2453.000	0.000000	0.000
ENST00000880360.1	2535	2285.000	0.000000	0.000
ENST00000880361.1	2542	2292.000	0.000000	0.000
ENST00000880362.1	5319	5069.000	0.000000	0.000
ENST00000880363.1	2603	2353.000	0.000000	0.000
ENST00000925457.1	2690	2440.000	0.000000	0.000
ENST00000925458.1	2689	2439.000	0.000000	0.000
ENST00000925459.1	2547	2297.000	0.000000	0.000
ENST00000925460.1	2547	2297.000	0.000000	0.000
ENST00000940965.1	2409	2159.000	0.000000	0.000
ENST00000940966.1	2557	2307.000	0.000000	0.000
ENST00000940967.1	2589	2339.000	0.000000	0.000
ENST00000940968.1	2824	2574.000	0.000000	0.000
ENST00000940969.1	2808	2558.000	0.000000	0.000
ENST00000940970.1	2530	2280.000	0.000000	0.000
ENST00000940971.1	2505	2255.000	0.000000	0.000
ENST00000940972.1	2753	2503.000	0.000000	0.000
ENST00000940973.1	7548	7298.000	0.000000	0.000
ENST00000940974.1	2418	2168.000	0.000000	0.000
ENST00000940975.1	4105	3855.000	0.000000	0.000
ENST00000528405.1	577	327.000	0.000000	0.000
ENST00000527031.5	2809	2559.000	0.022601	2.599
ENST00000458235.7	5386	5136.000	0.000000	0.000
ENST00000696967.1	4487	4237.000	0.000000	0.000
ENST00000696968.1	2404	2154.000	0.115350	11.166
ENST00000696969.1	2970	2720.000	0.000000	0.000
ENST00000527670.5	3996	3746.000	0.000000	0.000
ENST00000526008.6	4115	3865.000	0.000000	0.000
ENST00000534444.1	3612	3362.000	0.000000	0.000
ENST00000696970.1	1480	1230.000	0.000000	0.000
ENST00000528705.1	843	593.000	0.000000	0.000
ENST00000528293.1	1173	923.000	0.000000	0.000
ENST00000532786.2	774	524.000	6.343636	149.381
ENST00000524958.6	646	396.000	53.146694	945.795
ENST00000525675.1	405	155.000	0.575261	4.007
ENST00000643876.1	3746	3496.000	0.016471	2.588
ENST00000403734.2	4001	3751.000	0.000000	0.000
ENST00000377801.8	7706	7456.000	0.000000	0.000
ENST00000674281.1	6883	6633.000	0.000000	0.000
ENST00000311450.9	1919	1669.000	0.266662	20.001
ENST00000512998.1	621	371.000	0.000000	0.000
ENST00000521978.6	7984	7734.000	0.000000	0.000
ENST00000697193.1	7458	7208.000	0.000000	0.000
ENST00000370419.6	6674	6424.000	0.000000	0.000
ENST00000491071.6	5047	4797.000	0.000000	0.000
ENST00000517960.5	4428	4178.000	0.000000	0.000
ENST00000518273.5	4116	3866.000	0.000000	0.000
ENST00000522291.5	3876	3626.000	0.000000	0.000
ENST00000520567.5	4442	4192.000	0.000000	0.000
ENST00000264839.11	7055	6805.000	0.057892	17.704
ENST00000517433.5	3489	3239.000	0.000000	0.000
ENST00000401910.7	3542	3292.000	0.000000	0.000
ENST00000523963.5	3097	2847.000	0.000000	0.000
ENST00000425662.6	2799	2549.000	0.000000	0.000
ENST00000453976.6	2500	2250.000	0.000000	0.000
ENST00000524197.1	2276	2026.000	0.000000	0.000
ENST00000517827.5	3065	2815.000	0.000000	0.000
ENST00000370420.8	2223	1973.000	0.000000	0.000
ENST00000522211.5	2285	2035.000	0.057910	5.296
ENST00000463023.6	1513	1263.000	0.000000	0.000
ENST00000431478.2	1842	1592.000	0.000000	0.000
ENST00000414192.2	1787	1537.000	0.000000	0.000
ENST00000458238.6	777	527.000	0.000000	0.000
ENST00000531399.6	750	500.000	0.000000	0.000
ENST00000525390.1	2875	2625.000	0.000000	0.000
ENST00000602346.5	3124	2874.000	0.000000	0.000
ENST00000530777.5	363	113.000	0.000000	0.000
ENST00000527504.1	1538	1288.000	0.000000	0.000
ENST00000506502.2	3311	3061.000	4.248743	584.452
ENST00000269142.10	4751	4501.000	0.000000	0.000
ENST00000578121.5	3204	2954.000	0.000000	0.000
ENST00000418698.3	4431	4181.000	2.619870	492.250
ENST00000880935.1	4212	3962.000	0.000000	0.000
ENST00000880936.1	3975	3725.000	0.000000	0.000
ENST00000935352.1	4902	4652.000	0.000000	0.000
ENST00000935353.1	4733	4483.000	0.405784	81.750
ENST00000935354.1	4749	4499.000	0.000000	0.000
ENST00000945498.1	4218	3968.000	0.000000	0.000
ENST00000618031.4	1964	1714.000	0.000000	0.000
ENST00000530862.6	1871	1621.000	0.000000	0.000
ENST00000531792.5	1656	1406.000	0.000000	0.000
ENST00000530053.1	430	180.000	0.000000	0.000
ENST00000531448.5	2784	2534.000	0.000000	0.000
ENST00000530273.5	410	160.000	0.556307	4.000
ENST00000298050.9	2641	2391.000	0.000000	0.000
ENST00000534747.5	2588	2338.000	0.000000	0.000
ENST00000532819.5	1031	781.000	0.139629	4.901
ENST00000527307.2	767	517.000	0.908141	21.099
ENST00000525646.1	1920	1670.000	0.000000	0.000
ENST00000529909.1	439	189.000	0.117737	1.000
ENST00000326685.11	4164	3914.000	0.443989	78.094
ENST00000309868.12	4439	4189.000	0.188163	35.422
ENST00000506113.5	4569	4319.000	0.000000	0.000
ENST00000515171.5	4178	3928.000	0.000000	0.000
ENST00000504238.5	2774	2524.000	0.000000	0.000
ENST00000508983.5	2011	1761.000	0.000000	0.000
ENST00000515796.1	530	280.000	0.000000	0.000
ENST00000514212.5	557	307.000	0.000000	0.000
ENST00000519549.1	466	216.000	0.000000	0.000
ENST00000517451.5	2287	2037.000	0.016213	1.484
ENST00000502855.1	778	528.000	0.000000	0.000
ENST00000469079.5	1689	1439.000	0.000000	0.000
ENST00000459833.5	687	437.000	0.000000	0.000
ENST00000435323.5	1601	1351.000	0.000000	0.000
ENST00000437338.5	1745	1495.000	0.000000	0.000
ENST00000457807.5	1548	1298.000	0.000000	0.000
ENST00000401402.7	1558	1308.000	0.000000	0.000
ENST00000382699.7	1668	1418.000	0.000000	0.000
ENST00000300255.7	1671	1421.000	0.000000	0.000
ENST00000481638.1	384	134.000	1.162433	7.000
ENST00000412833.1	936	686.000	0.057636	1.777
ENST00000464037.5	2492	2242.000	0.159074	16.027
ENST00000496615.5	492	242.000	0.000000	0.000
ENST00000485488.1	720	470.000	0.000000	0.000
ENST00000898243.1	3387	3137.000	0.000000	0.000
ENST00000898244.1	2655	2405.000	0.112842	12.196
ENST00000898245.1	2337	2087.000	0.000000	0.000
ENST00000898246.1	2080	1830.000	0.000000	0.000
ENST00000898247.1	1992	1742.000	0.000000	0.000
ENST00000898248.1	2034	1784.000	0.000000	0.000
ENST00000898249.1	1708	1458.000	0.000000	0.000
ENST00000898250.1	1714	1464.000	0.000000	0.000
ENST00000898251.1	1199	949.000	0.000000	0.000
ENST00000898252.1	1261	1011.000	0.000000	0.000
ENST00000898253.1	1581	1331.000	0.000000	0.000
ENST00000898254.1	1152	902.000	0.000000	0.000
ENST00000960932.1	3415	3165.000	0.000000	0.000
ENST00000960933.1	3091	2841.000	0.000000	0.000
ENST00000960934.1	1758	1508.000	0.000000	0.000
ENST00000960935.1	1560	1310.000	0.000000	0.000
ENST00000960936.1	1446	1196.000	0.000000	0.000
ENST00000643471.2	1873	1623.000	0.000000	0.000
ENST00000343948.8	1494	1244.000	0.000000	0.000
ENST00000350048.9	1344	1094.000	0.000000	0.000
ENST00000351222.8	1140	890.000	0.000000	0.000
ENST00000352418.8	1200	950.000	0.000000	0.000
ENST00000449132.6	1113	863.000	0.000000	0.000
ENST00000348800.9	1222	972.000	0.000000	0.000
ENST00000542301.2	1881	1631.000	0.000000	0.000
ENST00000222248.4	3604	3354.000	0.117059	17.644
ENST00000597109.1	573	323.000	0.000000	0.000
ENST00000359653.4	5695	5445.000	2.070637	506.672
ENST00000471421.1	587	337.000	0.000000	0.000
ENST00000371711.4	4722	4472.000	0.000000	0.000
ENST00000921904.1	4638	4388.000	3.155760	622.295
ENST00000921905.1	4578	4328.000	2.762506	537.299
ENST00000238994.6	2541	2291.000	1.136411	117.000
ENST00000681359.1	266	26.763	0.000000	0.000
ENST00000371795.5	4029	3779.000	2.320073	394.007
ENST00000681422.1	4046	3796.000	0.000000	0.000
ENST00000681163.1	524	274.000	0.000000	0.000
ENST00000681348.1	1513	1263.000	0.000000	0.000
ENST00000680591.1	451	201.000	0.323062	2.918
ENST00000679632.1	3281	3031.000	0.000000	0.000
ENST00000681270.1	60	2.718	0.000000	0.000
ENST00000396275.2	1639	1389.000	0.000000	0.000
ENST00000621697.2	1480	1230.000	0.000000	0.000
ENST00000265260.8	2285	2035.000	36.078348	3299.411
ENST00000498274.5	786	536.000	1.885772	45.423
ENST00000460231.5	2165	1915.000	3.458095	297.599
ENST00000469941.5	2028	1778.000	22.524424	1799.745
ENST00000627393.1	136	4.585	18.543411	3.821
ENST00000486406.5	742	492.000	0.000000	0.000
ENST00000470490.1	589	339.000	0.000000	0.000
ENST00000465366.1	771	521.000	0.000000	0.000
ENST00000641998.1	7647	7397.000	0.006017	2.000
ENST00000641850.1	8468	8218.000	0.000000	0.000
ENST00000313940.2	1037	787.000	0.000000	0.000
ENST00000338754.9	5653	5403.000	0.084360	20.483
ENST00000454778.6	3549	3299.000	0.000000	0.000
ENST00000398110.6	1968	1718.000	0.000000	0.000
ENST00000403880.5	2084	1834.000	0.000000	0.000
ENST00000445720.1	675	425.000	0.000000	0.000
ENST00000442495.5	586	336.000	0.000000	0.000
ENST00000440953.5	544	294.000	0.000000	0.000
ENST00000453117.1	514	264.000	0.000000	0.000
ENST00000450022.1	544	294.000	0.000000	0.000
ENST00000910410.1	3278	3028.000	0.273952	37.278
ENST00000910411.1	2474	2224.000	0.000000	0.000
ENST00000910412.1	2604	2354.000	0.000000	0.000
ENST00000910413.1	3856	3606.000	0.122602	19.868
ENST00000910414.1	2011	1761.000	0.000000	0.000
ENST00000910415.1	2085	1835.000	0.000000	0.000
ENST00000910416.1	2010	1760.000	0.000000	0.000
ENST00000910417.1	1888	1638.000	0.000000	0.000
ENST00000910418.1	1925	1675.000	0.000000	0.000
ENST00000910419.1	1913	1663.000	0.000000	0.000
ENST00000910420.1	1797	1547.000	0.000000	0.000
ENST00000910421.1	1953	1703.000	0.000000	0.000
ENST00000910422.1	1984	1734.000	0.000000	0.000
ENST00000910423.1	2009	1759.000	0.000000	0.000
ENST00000910424.1	2123	1873.000	0.000000	0.000
ENST00000910425.1	1926	1676.000	0.000000	0.000
ENST00000910426.1	1930	1680.000	0.000000	0.000
ENST00000910427.1	2250	2000.000	0.000000	0.000
ENST00000910428.1	1896	1646.000	0.000000	0.000
ENST00000910429.1	1990	1740.000	0.000000	0.000
ENST00000910430.1	1884	1634.000	0.000000	0.000
ENST00000910431.1	1877	1627.000	0.000000	0.000
ENST00000910432.1	3885	3635.000	0.000000	0.000
ENST00000910433.1	2284	2034.000	0.000000	0.000
ENST00000910434.1	2138	1888.000	0.000000	0.000
ENST00000910435.1	1946	1696.000	0.000000	0.000
ENST00000910436.1	1781	1531.000	0.000000	0.000
ENST00000921142.1	2083	1833.000	0.000000	0.000
ENST00000921143.1	2123	1873.000	0.000000	0.000
ENST00000921144.1	4283	4033.000	0.016859	3.055
ENST00000921145.1	2137	1887.000	0.000000	0.000
ENST00000921146.1	1840	1590.000	0.000000	0.000
ENST00000921147.1	1988	1738.000	0.000000	0.000
ENST00000921148.1	1483	1233.000	0.000000	0.000
ENST00000921149.1	2107	1857.000	0.000000	0.000
ENST00000921150.1	1909	1659.000	0.000000	0.000
ENST00000921151.1	1998	1748.000	0.000000	0.000
ENST00000921152.1	4323	4073.000	0.042954	7.862
ENST00000940994.1	3829	3579.000	0.000000	0.000
ENST00000940995.1	2707	2457.000	0.000000	0.000
ENST00000940996.1	2491	2241.000	0.000000	0.000
ENST00000940997.1	2506	2256.000	0.000000	0.000
ENST00000940998.1	1966	1716.000	0.000000	0.000
ENST00000940999.1	2099	1849.000	0.564019	46.866
ENST00000941000.1	2177	1927.000	0.000000	0.000
ENST00000941001.1	1895	1645.000	0.000000	0.000
ENST00000941002.1	2312	2062.000	0.000000	0.000
ENST00000941003.1	3788	3538.000	0.000000	0.000
ENST00000641624.1	2124	1874.000	0.000000	0.000
ENST00000641819.1	7300	7050.000	0.000000	0.000
ENST00000642056.1	3553	3303.000	0.000000	0.000
ENST00000291890.9	1157	907.000	0.000000	0.000
ENST00000598576.5	996	746.000	0.000000	0.000
ENST00000594765.5	1612	1362.000	0.010955	0.671
ENST00000338835.9	973	723.000	0.000000	0.000
ENST00000350790.9	739	489.000	0.000000	0.000
ENST00000357397.5	594	344.000	0.000000	0.000
ENST00000424927.5	1595	1345.000	0.000000	0.000
ENST00000488181.3	3471	3221.000	0.000000	0.000
ENST00000284694.11	3076	2826.000	0.000000	0.000
ENST00000480379.5	1012	762.000	0.000000	0.000
ENST00000356858.7	2995	2745.000	0.000000	0.000
ENST00000432642.5	2107	1857.000	0.000000	0.000
ENST00000368674.5	2035	1785.000	0.012466	1.000
ENST00000463082.1	566	316.000	0.000000	0.000
ENST00000657225.1	322	72.149	0.000000	0.000
ENST00000641687.1	2904	2654.000	0.016732	1.996
ENST00000321355.3	1331	1081.000	0.000000	0.000
ENST00000641692.1	2211	1961.000	0.000000	0.000
ENST00000314259.5	1020	770.000	0.000000	0.000
ENST00000690330.1	1058	808.000	0.000000	0.000
ENST00000374114.8	6646	6396.000	0.999533	287.297
ENST00000359646.1	5332	5082.000	2.789286	637.020
ENST00000374104.7	5213	4963.000	0.000000	0.000
ENST00000424458.5	1068	818.000	0.051307	1.886
ENST00000431148.1	583	333.000	0.000000	0.000
ENST00000435161.1	565	315.000	0.098565	1.395
ENST00000922106.1	3724	3474.000	5.327300	831.692
ENST00000922107.1	8428	8178.000	0.090185	33.144
ENST00000313503.2	3088	2838.000	0.007677	0.979
ENST00000641311.1	3092	2842.000	0.000000	0.000
ENST00000618136.1	1038	788.000	0.000000	0.000
ENST00000615253.4	1961	1711.000	0.000000	0.000
ENST00000620781.2	868	618.000	0.000000	0.000
ENST00000632214.1	2240	1990.000	0.000000	0.000
ENST00000633421.1	351	101.003	0.000000	0.000
ENST00000633775.1	765	515.000	0.000000	0.000
ENST00000633194.1	881	631.000	0.000000	0.000
ENST00000631456.1	925	675.000	0.000000	0.000
ENST00000633403.1	507	257.000	0.086585	1.000
ENST00000641278.1	6063	5813.000	0.087273	22.799
ENST00000641962.1	6123	5873.000	0.000000	0.000
ENST00000641181.1	2778	2528.000	0.000000	0.000
ENST00000317093.2	1034	784.000	0.000000	0.000
ENST00000431315.5	419	169.000	0.000000	0.000
ENST00000450616.5	417	167.000	0.448677	3.367
ENST00000436517.5	437	187.000	0.000000	0.000
ENST00000524279.1	1014	764.000	0.000000	0.000
ENST00000453223.2	382	132.000	0.000000	0.000
ENST00000450660.3	1087	837.000	0.000000	0.000
ENST00000641156.1	3768	3518.000	0.000000	0.000
ENST00000641835.1	3613	3363.000	0.046707	7.059
ENST00000330728.4	1209	959.000	0.000000	0.000
ENST00000642125.1	3993	3743.000	0.000000	0.000
ENST00000307388.2	3973	3723.000	0.000000	0.000
ENST00000641015.1	8286	8036.000	0.000000	0.000
ENST00000641897.1	8285	8035.000	0.005539	2.000
ENST00000357821.2	1026	776.000	0.000000	0.000
ENST00000437082.5	2270	2020.000	0.000000	0.000
ENST00000450534.1	2831	2581.000	0.000000	0.000
ENST00000641865.1	1046	796.000	0.000000	0.000
ENST00000380367.3	6178	5928.000	0.005301	1.412
ENST00000217260.9	2757	2507.000	0.000000	0.000
ENST00000400634.2	722	472.000	0.000000	0.000
ENST00000873320.1	2736	2486.000	0.000000	0.000
ENST00000873321.1	2540	2290.000	0.000000	0.000
ENST00000873322.1	2218	1968.000	0.000000	0.000
ENST00000922623.1	2491	2241.000	0.000000	0.000
ENST00000922624.1	2441	2191.000	0.000000	0.000
ENST00000302040.6	6319	6069.000	0.000000	0.000
ENST00000641361.1	6655	6405.000	0.000000	0.000
ENST00000641673.1	9444	9194.000	0.038632	15.962
ENST00000641585.1	3449	3199.000	0.000000	0.000
ENST00000277874.10	3028	2778.000	0.080102	10.000
ENST00000371719.2	3033	2783.000	0.000000	0.000
ENST00000336152.8	3467	3217.000	0.000000	0.000
ENST00000641645.1	2545	2295.000	0.000000	0.000
ENST00000641342.2	2210	1960.000	0.000000	0.000
ENST00000302581.2	1049	799.000	0.000000	0.000
ENST00000642064.1	3914	3664.000	0.000000	0.000
ENST00000328064.2	1033	783.000	0.000000	0.000
ENST00000372781.4	1622	1372.000	0.000000	0.000
ENST00000922694.1	3328	3078.000	0.000000	0.000
ENST00000343837.8	1574	1324.000	0.201883	12.012
ENST00000469440.5	508	258.000	0.000000	0.000
ENST00000496807.1	3746	3496.000	0.000000	0.000
ENST00000525116.5	684	434.000	0.000000	0.000
ENST00000444739.7	1296	1046.000	8.964168	421.373
ENST00000393150.7	1340	1090.000	0.213817	10.474
ENST00000533252.1	215	10.937	25.444573	12.506
ENST00000529565.1	4745	4495.000	0.039258	7.930
ENST00000530309.1	481	231.000	0.000000	0.000
ENST00000533730.5	1214	964.000	0.260570	11.288
ENST00000534356.1	771	521.000	0.000000	0.000
ENST00000529183.5	612	362.000	0.000000	0.000
ENST00000524843.5	978	728.000	0.000000	0.000
ENST00000531333.5	667	417.000	0.540008	10.120
ENST00000417440.2	763	513.000	1.097817	25.309
ENST00000531546.1	921	671.000	0.000000	0.000
ENST00000612192.2	5654	5404.000	0.000000	0.000
ENST00000632048.1	3611	3361.000	0.000000	0.000
ENST00000372754.5	2200	1950.000	0.000000	0.000
ENST00000353917.10	1979	1729.000	0.012870	1.000
ENST00000537548.3	2313	2063.000	0.000000	0.000
ENST00000372756.6	2222	1972.000	0.000000	0.000
ENST00000360607.10	2127	1877.000	0.000000	0.000
ENST00000686119.1	1817	1567.000	0.000000	0.000
ENST00000874026.1	2208	1958.000	0.000000	0.000
ENST00000922695.1	3047	2797.000	0.000000	0.000
ENST00000922696.1	3032	2782.000	0.000000	0.000
ENST00000922697.1	2800	2550.000	0.000000	0.000
ENST00000415061.8	1870	1620.000	4.681485	340.819
ENST00000295899.10	892	642.000	63.559344	1833.749
ENST00000469584.5	836	586.000	3.361923	88.534
ENST00000473141.5	663	413.000	0.000000	0.000
ENST00000469153.5	490	240.000	0.246085	2.654
ENST00000498422.5	738	488.000	4.303462	94.376
ENST00000464327.2	459	209.000	6.993666	65.687
ENST00000487570.1	523	273.000	0.000000	0.000
ENST00000577961.5	4554	4304.000	8.439632	1632.380
ENST00000584307.5	4639	4389.000	0.000000	0.000
ENST00000314574.5	4605	4355.000	0.000000	0.000
ENST00000577611.1	568	318.000	0.000000	0.000
ENST00000581960.1	487	237.000	0.135176	1.440
ENST00000892684.1	4656	4406.000	0.749842	148.470
ENST00000892685.1	4646	4396.000	0.000000	0.000
ENST00000892686.1	4431	4181.000	0.457742	86.005
ENST00000892687.1	4604	4354.000	0.000000	0.000
ENST00000892688.1	2721	2471.000	0.000000	0.000
ENST00000892689.1	2540	2290.000	0.000000	0.000
ENST00000925072.1	4546	4296.000	0.000000	0.000
ENST00000925073.1	4336	4086.000	0.000000	0.000
ENST00000925074.1	4586	4336.000	0.000000	0.000
ENST00000925075.1	4537	4287.000	0.000000	0.000
ENST00000925076.1	4429	4179.000	0.000000	0.000
ENST00000925077.1	4348	4098.000	0.000000	0.000
ENST00000925078.1	4575	4325.000	0.141268	27.457
ENST00000925079.1	4332	4082.000	0.000000	0.000
ENST00000925080.1	1868	1618.000	0.000000	0.000
ENST00000945836.1	4352	4102.000	0.000000	0.000
ENST00000945837.1	4479	4229.000	0.000000	0.000
ENST00000945838.1	4046	3796.000	4.421191	754.208
ENST00000945839.1	4519	4269.000	0.000000	0.000
ENST00000633885.1	762	512.000	0.114285	2.630
ENST00000632529.1	964	714.000	0.744295	23.882
ENST00000633782.1	1324	1074.000	5.362920	258.840
ENST00000633952.1	2220	1970.000	0.000000	0.000
ENST00000612580.2	1362	1112.000	7.598171	379.699
ENST00000632127.1	541	291.000	0.000000	0.000
ENST00000633165.1	869	619.000	0.000000	0.000
ENST00000633809.1	951	701.000	3.036609	95.660
ENST00000632379.1	871	621.000	0.000000	0.000
ENST00000632250.1	823	573.000	0.000000	0.000
ENST00000633510.1	671	421.000	0.000000	0.000
ENST00000631429.1	575	325.000	0.000000	0.000
ENST00000632368.1	488	238.000	0.000000	0.000
ENST00000633095.1	412	162.000	0.466526	3.396
ENST00000632877.1	568	318.000	0.344441	4.922
ENST00000632302.1	860	610.000	0.000000	0.000
ENST00000518814.1	472	222.000	0.000000	0.000
ENST00000261796.4	712	462.000	0.000000	0.000
ENST00000505432.1	629	379.000	0.000000	0.000
ENST00000463161.5	1188	938.000	0.000000	0.000
ENST00000426644.6	1372	1122.000	0.000000	0.000
ENST00000483576.1	1514	1264.000	0.000000	0.000
ENST00000453971.1	543	293.000	0.000000	0.000
ENST00000274542.6	3364	3114.000	0.000000	0.000
ENST00000519865.5	3478	3228.000	0.000000	0.000
ENST00000424310.7	3615	3365.000	8.253738	1248.134
ENST00000518284.1	1940	1690.000	0.000000	0.000
ENST00000519985.1	894	644.000	0.000000	0.000
ENST00000521606.6	2658	2408.000	0.411167	44.494
ENST00000518802.5	2603	2353.000	0.199555	21.101
ENST00000520638.1	2340	2090.000	0.000000	0.000
ENST00000518062.1	579	329.000	0.000000	0.000
ENST00000521266.1	551	301.000	0.095234	1.288
ENST00000520548.1	572	322.000	4.628939	66.983
ENST00000604624.6	11400	11150.000	0.000000	0.000
ENST00000707137.1	11521	11271.000	0.000000	0.000
ENST00000639601.1	11920	11670.000	0.000000	0.000
ENST00000638991.1	11990	11740.000	0.081454	42.974
ENST00000639913.1	12071	11821.000	0.000000	0.000
ENST00000639205.1	8394	8144.000	0.000000	0.000
ENST00000639486.1	8850	8600.000	0.000000	0.000
ENST00000639498.1	4711	4461.000	0.000000	0.000
ENST00000640523.1	5425	5175.000	0.000000	0.000
ENST00000372443.6	5059	4809.000	0.000000	0.000
ENST00000638223.1	4340	4090.000	0.000000	0.000
ENST00000639344.1	4073	3823.000	0.000000	0.000
ENST00000638848.1	4423	4173.000	0.000000	0.000
ENST00000639090.1	4319	4069.000	0.000000	0.000
ENST00000639489.1	4302	4052.000	0.000000	0.000
ENST00000639069.1	3899	3649.000	0.000000	0.000
ENST00000639657.1	4098	3848.000	0.000000	0.000
ENST00000372408.7	3805	3555.000	0.000000	0.000
ENST00000639995.1	3464	3214.000	0.000000	0.000
ENST00000639483.1	4021	3771.000	0.000000	0.000
ENST00000639691.1	3145	2895.000	0.000000	0.000
ENST00000638512.1	631	381.000	0.000000	0.000
ENST00000372421.10	3806	3556.000	0.000000	0.000
ENST00000640570.1	3487	3237.000	0.000000	0.000
ENST00000372437.6	3751	3501.000	0.000000	0.000
ENST00000638895.1	3684	3434.000	0.000000	0.000
ENST00000457953.6	3976	3726.000	0.000000	0.000
ENST00000372440.6	3849	3599.000	0.000000	0.000
ENST00000404771.8	4014	3764.000	0.000000	0.000
ENST00000638203.1	3840	3590.000	0.000000	0.000
ENST00000638306.1	3811	3561.000	0.000000	0.000
ENST00000638351.1	3849	3599.000	0.000000	0.000
ENST00000638606.1	3852	3602.000	0.000000	0.000
ENST00000639591.1	3888	3638.000	0.000000	0.000
ENST00000640182.1	3852	3602.000	0.000000	0.000
ENST00000640605.1	3864	3614.000	0.000000	0.000
ENST00000639968.1	4126	3876.000	0.000000	0.000
ENST00000372403.9	3579	3329.000	0.000000	0.000
ENST00000640626.1	3348	3098.000	0.000000	0.000
ENST00000639851.1	3866	3616.000	0.000000	0.000
ENST00000468471.2	439	189.000	0.000000	0.000
ENST00000404857.6	3429	3179.000	0.000000	0.000
ENST00000638252.1	3360	3110.000	0.000000	0.000
ENST00000640029.1	3537	3287.000	0.000000	0.000
ENST00000640093.1	3434	3184.000	0.000000	0.000
ENST00000640934.1	3528	3278.000	0.000000	0.000
ENST00000639544.1	3711	3461.000	0.000000	0.000
ENST00000640807.1	3387	3137.000	0.000000	0.000
ENST00000434208.6	4055	3805.000	0.000000	0.000
ENST00000286627.10	6194	5944.000	0.135957	36.317
ENST00000354353.9	5732	5482.000	0.000000	0.000
ENST00000406533.7	5639	5389.000	0.000000	0.000
ENST00000286628.14	6261	6011.000	0.000000	0.000
ENST00000638283.1	3408	3158.000	0.000000	0.000
ENST00000639730.1	2962	2712.000	0.000000	0.000
ENST00000639370.1	3624	3374.000	0.000000	0.000
ENST00000639716.1	3790	3540.000	0.000000	0.000
ENST00000640141.1	5705	5455.000	0.000000	0.000
ENST00000638754.1	5069	4819.000	0.000000	0.000
ENST00000638632.1	9904	9654.000	0.000000	0.000
ENST00000640969.1	5789	5539.000	0.000000	0.000
ENST00000638751.1	4939	4689.000	0.000000	0.000
ENST00000639406.1	5567	5317.000	0.000000	0.000
ENST00000639823.1	3638	3388.000	0.000000	0.000
ENST00000640834.1	3664	3414.000	0.000000	0.000
ENST00000626620.3	3660	3410.000	0.000000	0.000
ENST00000638575.1	3720	3470.000	0.000000	0.000
ENST00000638759.1	3723	3473.000	0.000000	0.000
ENST00000638999.1	2527	2277.000	0.000000	0.000
ENST00000638514.1	3711	3461.000	0.000000	0.000
ENST00000640353.1	2890	2640.000	0.000000	0.000
ENST00000640773.1	3481	3231.000	0.000000	0.000
ENST00000639321.1	2312	2062.000	0.000000	0.000
ENST00000638370.1	1515	1265.000	0.020567	1.169
ENST00000638361.1	580	330.000	0.000000	0.000
ENST00000484507.6	681	431.000	2.264325	43.857
ENST00000707138.1	1536	1286.000	1.010750	58.413
ENST00000637862.2	1643	1393.000	0.000000	0.000
ENST00000475352.1	709	459.000	0.000000	0.000
ENST00000450795.6	996	746.000	0.089672	3.006
ENST00000638249.1	1355	1105.000	0.763992	37.938
ENST00000640386.1	1769	1519.000	0.000000	0.000
ENST00000640632.1	2808	2558.000	0.013058	1.501
ENST00000428546.2	1012	762.000	0.685617	23.478
ENST00000638506.1	2124	1874.000	0.298106	25.105
ENST00000639120.1	2308	2058.000	0.000000	0.000
ENST00000484343.2	646	396.000	0.000000	0.000
ENST00000638531.1	599	349.000	0.000000	0.000
ENST00000674918.1	3793	3543.000	0.019105	3.042
ENST00000640311.1	897	647.000	0.000000	0.000
ENST00000640824.1	645	395.000	0.000000	0.000
ENST00000639282.1	2507	2257.000	0.000000	0.000
ENST00000639204.1	1866	1616.000	0.000000	0.000
ENST00000480683.2	2963	2713.000	0.465779	56.788
ENST00000618048.2	1269	1019.000	0.284398	13.023
ENST00000481070.1	896	646.000	3.493915	101.431
ENST00000453513.4	1584	1334.000	0.000000	0.000
ENST00000489090.2	783	533.000	33.733293	808.000
ENST00000466965.5	585	335.000	0.000000	0.000
ENST00000497117.1	893	643.000	0.000000	0.000
ENST00000420556.6	1042	792.000	0.000000	0.000
ENST00000432392.6	1097	847.000	0.000000	0.000
ENST00000457547.5	875	625.000	0.000000	0.000
ENST00000419728.6	541	291.000	0.000000	0.000
ENST00000496945.1	561	311.000	0.000000	0.000
ENST00000482457.4	2948	2698.000	0.034972	4.240
ENST00000308095.4	2555	2305.000	0.662686	68.644
ENST00000521288.2	6108	5858.000	1.616158	425.460
ENST00000502852.1	1552	1302.000	0.043413	2.540
ENST00000537561.5	5943	5693.000	0.000000	0.000
ENST00000377670.9	5856	5606.000	0.017717	4.463
ENST00000533789.5	562	312.000	0.000000	0.000
ENST00000475432.6	2004	1754.000	0.015863	1.250
ENST00000244302.8	2101	1851.000	0.000000	0.000
ENST00000524533.1	507	257.000	0.000000	0.000
ENST00000244303.10	2250	2000.000	0.000000	0.000
ENST00000528563.5	1486	1236.000	0.000000	0.000
ENST00000533145.5	573	323.000	0.000000	0.000
ENST00000472815.5	1709	1459.000	0.015254	1.000
ENST00000526506.5	539	289.000	0.000000	0.000
ENST00000291300.8	2101	1851.000	0.000000	0.000
ENST00000300862.7	2551	2301.000	0.000000	0.000
ENST00000600879.5	576	326.000	0.000000	0.000
ENST00000600383.1	2101	1851.000	0.000000	0.000
ENST00000525854.5	767	517.000	0.000000	0.000
ENST00000529205.1	549	299.000	0.000000	0.000
ENST00000531043.1	544	294.000	0.000000	0.000
ENST00000600236.1	313	63.398	0.000000	0.000
ENST00000529542.1	1031	781.000	0.000000	0.000
ENST00000527308.5	624	374.000	0.000000	0.000
ENST00000526279.5	583	333.000	0.000000	0.000
ENST00000527951.5	638	388.000	0.000000	0.000
ENST00000525131.5	1882	1632.000	0.000000	0.000
ENST00000534790.5	2652	2402.000	0.000000	0.000
ENST00000529098.5	2532	2282.000	0.000000	0.000
ENST00000527028.5	2522	2272.000	0.000000	0.000
ENST00000355547.10	2259	2009.000	0.000000	0.000
ENST00000531114.5	2996	2746.000	0.000000	0.000
ENST00000533688.5	573	323.000	0.000000	0.000
ENST00000526836.1	573	323.000	0.000000	0.000
ENST00000528730.1	584	334.000	0.000000	0.000
ENST00000322712.4	2204	1954.000	0.000000	0.000
ENST00000529573.1	566	316.000	0.000000	0.000
ENST00000315691.8	4330	4080.000	0.783507	143.658
ENST00000493396.1	536	286.000	0.000000	0.000
ENST00000491798.1	416	166.000	0.000000	0.000
ENST00000483808.1	726	476.000	0.178939	3.828
ENST00000495414.5	1876	1626.000	0.098706	7.213
ENST00000492452.2	730	480.000	0.000000	0.000
ENST00000441925.2	3260	3010.000	2.700601	365.302
ENST00000632380.1	454	204.000	2.141051	19.628
ENST00000632672.1	694	444.000	2.053671	40.977
ENST00000632837.1	448	198.000	6.375980	56.733
ENST00000632093.1	1212	962.000	0.000000	0.000
ENST00000632139.1	1650	1400.000	0.000000	0.000
ENST00000633197.1	1774	1524.000	0.000000	0.000
ENST00000632636.1	1066	816.000	2.272547	83.335
ENST00000632890.1	1032	782.000	0.000000	0.000
ENST00000632020.1	866	616.000	0.000000	0.000
ENST00000631461.1	1199	949.000	0.293607	12.522
ENST00000632378.1	641	391.000	0.000000	0.000
ENST00000631881.1	722	472.000	0.443707	9.412
ENST00000621955.1	1702	1452.000	0.000000	0.000
ENST00000433896.5	2103	1853.000	0.000000	0.000
ENST00000416363.6	2234	1984.000	0.000000	0.000
ENST00000424030.5	2496	2246.000	0.000000	0.000
ENST00000439774.5	2017	1767.000	0.000000	0.000
ENST00000496883.5	2448	2198.000	0.000000	0.000
ENST00000440840.5	2168	1918.000	0.000000	0.000
ENST00000430777.2	2021	1771.000	0.000000	0.000
ENST00000475878.1	746	496.000	0.079394	1.770
ENST00000402825.7	3445	3195.000	0.000000	0.000
ENST00000502755.6	2942	2692.000	0.000000	0.000
ENST00000296682.4	3193	2943.000	0.000000	0.000
ENST00000461686.5	2656	2406.000	0.028348	3.065
ENST00000398158.5	2453	2203.000	0.000000	0.000
ENST00000398165.8	2495	2245.000	0.000000	0.000
ENST00000359624.7	2353	2103.000	0.000000	0.000
ENST00000352178.9	2583	2333.000	0.000000	0.000
ENST00000451248.5	573	323.000	0.000000	0.000
ENST00000462349.5	1038	788.000	0.104253	3.692
ENST00000491776.1	1515	1265.000	0.019433	1.105
ENST00000458223.5	676	426.000	0.000000	0.000
ENST00000430013.1	828	578.000	0.000000	0.000
ENST00000496485.1	673	423.000	0.000000	0.000
ENST00000486098.1	773	523.000	0.000000	0.000
ENST00000441030.5	819	569.000	0.000000	0.000
ENST00000470912.5	894	644.000	0.213412	6.176
ENST00000465732.5	683	433.000	0.104611	2.036
ENST00000488526.1	672	422.000	0.000000	0.000
ENST00000478709.1	727	477.000	0.000000	0.000
ENST00000886703.1	3392	3142.000	0.000000	0.000
ENST00000886704.1	2660	2410.000	0.000000	0.000
ENST00000886705.1	2620	2370.000	0.000000	0.000
ENST00000886706.1	2815	2565.000	0.000000	0.000
ENST00000886707.1	2960	2710.000	0.000000	0.000
ENST00000886708.1	3040	2790.000	0.000000	0.000
ENST00000886709.1	3060	2810.000	0.000000	0.000
ENST00000886710.1	2580	2330.000	0.000000	0.000
ENST00000886711.1	2680	2430.000	0.097506	10.648
ENST00000886712.1	2412	2162.000	0.000000	0.000
ENST00000886713.1	2525	2275.000	0.000000	0.000
ENST00000886714.1	2398	2148.000	0.000000	0.000
ENST00000886715.1	2307	2057.000	0.000000	0.000
ENST00000886716.1	2543	2293.000	0.000000	0.000
ENST00000886717.1	2056	1806.000	0.559478	45.407
ENST00000886718.1	2409	2159.000	0.000000	0.000
ENST00000886719.1	2751	2501.000	0.000000	0.000
ENST00000886720.1	2910	2660.000	0.000000	0.000
ENST00000886721.1	2702	2452.000	0.000000	0.000
ENST00000886722.1	4762	4512.000	0.450841	91.415
ENST00000886723.1	1817	1567.000	0.000000	0.000
ENST00000886724.1	3033	2783.000	0.000000	0.000
ENST00000886725.1	3166	2916.000	0.000000	0.000
ENST00000886726.1	2723	2473.000	0.000000	0.000
ENST00000886727.1	2741	2491.000	0.000000	0.000
ENST00000886728.1	2735	2485.000	0.000000	0.000
ENST00000886729.1	2504	2254.000	0.000000	0.000
ENST00000886730.1	2464	2214.000	0.000000	0.000
ENST00000886731.1	2477	2227.000	0.000000	0.000
ENST00000939285.1	2629	2379.000	0.000000	0.000
ENST00000939286.1	2543	2293.000	0.000000	0.000
ENST00000939287.1	2559	2309.000	0.000000	0.000
ENST00000939288.1	2605	2355.000	0.000000	0.000
ENST00000939289.1	2532	2282.000	0.000000	0.000
ENST00000939290.1	1982	1732.000	0.960554	74.764
ENST00000939291.1	2342	2092.000	0.000000	0.000
ENST00000939292.1	2716	2466.000	0.000000	0.000
ENST00000939293.1	2484	2234.000	0.000000	0.000
ENST00000939294.1	2778	2528.000	0.000000	0.000
ENST00000939295.1	2570	2320.000	0.000000	0.000
ENST00000939296.1	2238	1988.000	0.000000	0.000
ENST00000939297.1	2737	2487.000	0.000000	0.000
ENST00000939298.1	2683	2433.000	0.000000	0.000
ENST00000939299.1	2645	2395.000	0.000000	0.000
ENST00000939300.1	2683	2433.000	0.000000	0.000
ENST00000961044.1	2571	2321.000	0.000000	0.000
ENST00000961045.1	2413	2163.000	0.000000	0.000
ENST00000961046.1	2624	2374.000	0.000000	0.000
ENST00000961047.1	2411	2161.000	0.086948	8.444
ENST00000961048.1	2682	2432.000	0.000000	0.000
ENST00000961049.1	2656	2406.000	0.000000	0.000
ENST00000023939.8	1745	1495.000	1.470824	98.816
ENST00000395881.7	1572	1322.000	23.637792	1404.313
ENST00000357348.10	2176	1926.000	7.273951	629.582
ENST00000484084.5	657	407.000	0.700381	12.810
ENST00000449062.1	852	602.000	0.000000	0.000
ENST00000487211.5	411	161.000	0.494571	3.578
ENST00000466260.1	616	366.000	0.110548	1.818
ENST00000477485.1	464	214.000	0.000000	0.000
ENST00000477573.1	2193	1943.000	0.000000	0.000
ENST00000886933.1	1499	1249.000	0.000000	0.000
ENST00000886934.1	1608	1358.000	1.380150	84.227
ENST00000886935.1	1589	1339.000	1.073811	64.615
ENST00000886936.1	1399	1149.000	0.000000	0.000
ENST00000886937.1	1566	1316.000	0.000000	0.000
ENST00000886938.1	1566	1316.000	0.000000	0.000
ENST00000923345.1	1587	1337.000	34.822092	2092.241
ENST00000923346.1	1157	907.000	0.000000	0.000
ENST00000353903.9	789	539.000	0.000000	0.000
ENST00000294288.5	1010	760.000	0.000000	0.000
ENST00000545205.2	1178	928.000	0.000000	0.000
ENST00000636477.1	941	691.000	0.000000	0.000
ENST00000296238.4	1452	1202.000	0.185127	10.000
ENST00000648368.2	949	699.000	0.063669	2.000
ENST00000505797.1	291	43.643	0.000000	0.000
ENST00000338333.5	1330	1080.000	0.082416	4.000
ENST00000634041.1	560	310.000	0.000000	0.000
ENST00000633413.1	595	345.000	0.000000	0.000
ENST00000631634.1	567	317.000	0.000000	0.000
ENST00000632874.1	2114	1864.000	0.000000	0.000
ENST00000631524.1	444	194.000	0.000000	0.000
ENST00000633449.1	577	327.000	0.000000	0.000
ENST00000631732.1	589	339.000	0.000000	0.000
ENST00000632986.1	525	275.000	0.000000	0.000
ENST00000634047.1	556	306.000	0.000000	0.000
ENST00000633041.1	589	339.000	0.000000	0.000
ENST00000632553.1	548	298.000	0.000000	0.000
ENST00000633543.1	562	312.000	0.000000	0.000
ENST00000633526.1	571	321.000	0.000000	0.000
ENST00000611844.4	2183	1933.000	0.330740	28.731
ENST00000632558.1	629	379.000	0.000000	0.000
ENST00000633037.1	565	315.000	0.000000	0.000
ENST00000633380.1	498	248.000	0.089727	1.000
ENST00000632641.1	3031	2781.000	0.000000	0.000
ENST00000632731.1	1252	1002.000	0.000000	0.000
ENST00000633668.1	562	312.000	0.000000	0.000
ENST00000617261.4	2218	1968.000	0.000000	0.000
ENST00000632198.1	591	341.000	0.000000	0.000
ENST00000633973.1	570	320.000	0.000000	0.000
ENST00000632754.1	565	315.000	0.000000	0.000
ENST00000611146.4	2865	2615.000	0.000000	0.000
ENST00000632408.1	489	239.000	0.000000	0.000
ENST00000632548.1	558	308.000	0.000000	0.000
ENST00000633065.1	1288	1038.000	0.000000	0.000
ENST00000622212.1	2661	2411.000	0.000000	0.000
ENST00000644830.1	1634	1384.000	0.000000	0.000
ENST00000643606.3	1765	1515.000	0.117504	8.000
ENST00000651652.1	1038	788.000	0.000000	0.000
ENST00000460241.2	2960	2710.000	0.000000	0.000
ENST00000436021.6	824	574.000	7.177760	185.151
ENST00000545698.1	862	612.000	0.362901	9.981
ENST00000266775.13	1602	1352.000	0.000000	0.000
ENST00000544861.5	1387	1137.000	0.000000	0.000
ENST00000392872.8	3183	2933.000	12.980957	1710.977
ENST00000537100.5	923	673.000	0.000000	0.000
ENST00000544060.1	1139	889.000	0.038951	1.556
ENST00000542926.5	1277	1027.000	0.000000	0.000
ENST00000540956.1	1014	764.000	0.085791	2.946
ENST00000536395.1	665	415.000	0.000000	0.000
ENST00000315170.13	1332	1082.000	0.000000	0.000
ENST00000639224.1	589	339.000	0.164965	2.513
ENST00000640959.1	595	345.000	0.000000	0.000
ENST00000507116.6	8203	7953.000	3.202080	1144.428
ENST00000340635.11	8160	7910.000	0.000000	0.000
ENST00000636120.1	6659	6409.000	0.312500	90.005
ENST00000360047.9	3122	2872.000	0.000000	0.000
ENST00000358923.10	2969	2719.000	0.224697	27.456
ENST00000317118.12	2599	2349.000	0.000000	0.000
ENST00000503258.5	2860	2610.000	0.000000	0.000
ENST00000405755.6	2294	2044.000	0.000000	0.000
ENST00000515011.5	2175	1925.000	0.181815	15.728
ENST00000502484.6	2478	2228.000	0.000000	0.000
ENST00000505453.1	1430	1180.000	0.000000	0.000
ENST00000309641.10	2025	1775.000	0.000000	0.000
ENST00000405053.7	512	262.000	0.000000	0.000
ENST00000502575.1	1040	790.000	0.038952	1.383
ENST00000621323.4	709	459.000	0.000000	0.000
ENST00000515324.1	443	193.000	0.000000	0.000
ENST00000514231.1	733	483.000	0.000000	0.000
ENST00000512069.6	536	286.000	0.000000	0.000
ENST00000509368.6	2809	2559.000	0.000000	0.000
ENST00000509355.5	847	597.000	0.000000	0.000
ENST00000504624.1	300	51.326	0.000000	0.000
ENST00000506024.5	599	349.000	0.000000	0.000
ENST00000506510.6	558	308.000	0.000000	0.000
ENST00000511382.1	581	331.000	0.000000	0.000
ENST00000505507.6	577	327.000	0.000000	0.000
ENST00000514552.5	494	244.000	0.000000	0.000
ENST00000515835.2	590	340.000	0.000000	0.000
ENST00000379829.2	995	745.000	0.000000	0.000
ENST00000697726.1	3236	2986.000	0.007452	1.000
ENST00000642097.1	3611	3361.000	0.000000	0.000
ENST00000530162.2	2482	2232.000	0.000000	0.000
ENST00000593323.2	1827	1577.000	0.028221	2.000
ENST00000338965.9	6364	6095.000	1.385253	379.427
ENST00000530403.1	2429	2179.000	0.016065	1.573
ENST00000318203.9	2246	1996.000	0.000000	0.000
ENST00000441553.5	1640	1390.000	0.000000	0.000
ENST00000437937.6	1731	1481.000	9.572290	637.083
ENST00000446310.5	1689	1439.000	1.051985	68.029
ENST00000414618.5	1536	1286.000	0.227187	13.130
ENST00000434591.5	1464	1214.000	15.210222	829.812
ENST00000452227.1	1723	1473.000	0.000000	0.000
ENST00000347624.4	5881	5631.000	0.000000	0.000
ENST00000428839.1	3248	2998.000	0.000000	0.000
ENST00000269856.5	9540	9290.000	2.821423	1177.902
ENST00000412036.6	2280	2030.000	0.000000	0.000
ENST00000589940.5	2242	1992.000	0.000000	0.000
ENST00000285106.11	2320	2070.000	0.000000	0.000
ENST00000590901.5	2562	2312.000	0.000000	0.000
ENST00000589548.6	2386	2136.000	0.000000	0.000
ENST00000673786.1	2423	2173.000	0.000000	0.000
ENST00000587342.1	802	552.000	0.185390	4.599
ENST00000587170.1	476	226.000	0.000000	0.000
ENST00000586144.1	474	224.000	0.000000	0.000
ENST00000586568.1	866	616.000	0.000000	0.000
ENST00000586502.1	541	291.000	0.000000	0.000
ENST00000590234.5	784	534.000	0.000000	0.000
ENST00000591190.5	1021	771.000	0.000000	0.000
ENST00000591474.5	845	595.000	0.000000	0.000
ENST00000592078.1	686	436.000	0.000000	0.000
ENST00000586837.1	838	588.000	0.000000	0.000
ENST00000586365.5	789	539.000	0.000000	0.000
ENST00000587396.1	476	226.000	0.443319	4.502
ENST00000883521.1	2212	1962.000	0.579522	51.097
ENST00000883522.1	2437	2187.000	0.000000	0.000
ENST00000883523.1	2535	2285.000	0.000000	0.000
ENST00000883524.1	2339	2089.000	0.000000	0.000
ENST00000883525.1	2325	2075.000	0.000000	0.000
ENST00000883526.1	2317	2067.000	0.000000	0.000
ENST00000883527.1	2292	2042.000	0.000000	0.000
ENST00000883528.1	2211	1961.000	0.000000	0.000
ENST00000883529.1	2308	2058.000	0.152141	14.071
ENST00000883530.1	2342	2092.000	0.000000	0.000
ENST00000883531.1	2331	2081.000	0.000000	0.000
ENST00000883532.1	2317	2067.000	0.000000	0.000
ENST00000933210.1	2342	2092.000	1.660266	156.086
ENST00000933211.1	2196	1946.000	0.000000	0.000
ENST00000933212.1	2209	1959.000	0.000000	0.000
ENST00000933213.1	2179	1929.000	0.000000	0.000
ENST00000933214.1	2361	2111.000	0.000000	0.000
ENST00000933215.1	2335	2085.000	0.000000	0.000
ENST00000933216.1	2152	1902.000	0.000000	0.000
ENST00000933217.1	2342	2092.000	0.000000	0.000
ENST00000933218.1	1816	1566.000	1.363440	95.952
ENST00000933219.1	1788	1538.000	0.313860	21.693
ENST00000945982.1	2469	2219.000	0.000000	0.000
ENST00000945983.1	2577	2327.000	0.000000	0.000
ENST00000945984.1	2066	1816.000	0.000000	0.000
ENST00000945985.1	2215	1965.000	0.000000	0.000
ENST00000585937.1	1002	752.000	0.000000	0.000
ENST00000329759.6	3155	2905.000	0.451940	59.000
ENST00000676205.1	138	4.663	0.000000	0.000
ENST00000399397.6	8956	8706.000	0.000000	0.000
ENST00000399391.7	9984	9734.000	0.000000	0.000
ENST00000498332.5	2075	1825.000	0.000000	0.000
ENST00000428619.1	282	36.744	0.000000	0.000
ENST00000485669.1	545	295.000	0.000000	0.000
ENST00000342528.2	4992	4742.000	0.000000	0.000
ENST00000676296.1	390	140.000	0.000000	0.000
ENST00000303225.12	2565	2315.000	0.000000	0.000
ENST00000589620.6	2217	1967.000	0.000000	0.000
ENST00000458379.7	2022	1772.000	0.000000	0.000
ENST00000589918.5	2182	1932.000	0.000000	0.000
ENST00000589714.1	567	317.000	0.000000	0.000
ENST00000587048.1	577	327.000	0.000000	0.000
ENST00000316623.10	11609	11359.000	0.000000	0.000
ENST00000682767.1	4399	4149.000	0.000000	0.000
ENST00000682170.1	5283	5033.000	0.000000	0.000
ENST00000559133.6	9910	9660.000	0.000000	0.000
ENST00000682158.1	2885	2635.000	0.000000	0.000
ENST00000674301.2	8995	8745.000	0.000000	0.000
ENST00000561429.1	660	410.000	0.000000	0.000
ENST00000714128.1	1219	969.000	0.000000	0.000
ENST00000537463.6	3766	3516.000	0.000000	0.000
ENST00000560820.1	579	329.000	0.000000	0.000
ENST00000684448.1	5150	4900.000	0.000000	0.000
ENST00000683268.1	967	717.000	0.000000	0.000
ENST00000560355.1	4109	3859.000	0.000000	0.000
ENST00000558230.1	482	232.000	0.000000	0.000
ENST00000434243.5	978	728.000	0.000000	0.000
ENST00000256497.9	6113	5863.000	1.723102	454.000
ENST00000465369.5	1956	1706.000	0.000000	0.000
ENST00000443790.1	730	480.000	0.000000	0.000
ENST00000465187.1	585	335.000	0.000000	0.000
ENST00000445686.1	1363	1113.000	0.000000	0.000
ENST00000492751.1	307	57.716	0.385558	1.000
ENST00000623635.1	1078	828.000	0.000000	0.000
ENST00000551042.5	2336	2086.000	0.000000	0.000
ENST00000547376.5	1700	1450.000	0.000000	0.000
ENST00000551573.5	1097	847.000	0.000000	0.000
ENST00000616559.4	8165	7915.000	0.000000	0.000
ENST00000644991.3	8261	8011.000	0.000000	0.000
ENST00000547485.1	604	354.000	0.000000	0.000
ENST00000551624.1	829	579.000	0.000000	0.000
ENST00000547881.1	439	189.000	0.000000	0.000
ENST00000549355.1	567	317.000	0.000000	0.000
ENST00000433037.1	1902	1652.000	0.000000	0.000
ENST00000414873.6	2214	1964.000	0.000000	0.000
ENST00000425255.5	491	241.000	0.000000	0.000
ENST00000485505.1	535	285.000	2.775277	35.545
ENST00000479130.1	426	176.000	0.481289	3.807
ENST00000552062.2	2217	1967.000	0.000000	0.000
ENST00000592765.5	651	401.000	0.000000	0.000
ENST00000361680.6	1835	1585.000	0.000000	0.000
ENST00000355868.4	1702	1452.000	0.091952	6.000
ENST00000412659.6	577	327.000	0.000000	0.000
ENST00000463825.5	697	447.000	0.000000	0.000
ENST00000476358.5	1492	1242.000	0.000000	0.000
ENST00000484944.5	450	200.000	0.000000	0.000
ENST00000471153.5	457	207.000	0.441485	4.107
ENST00000460847.1	621	371.000	0.000000	0.000
ENST00000416977.6	525	275.000	0.000000	0.000
ENST00000439624.5	594	344.000	0.000000	0.000
ENST00000427637.2	522	272.000	0.000000	0.000
ENST00000550581.3	1567	1317.000	0.000000	0.000
ENST00000592484.5	575	325.000	0.000000	0.000
ENST00000253193.9	4058	3808.000	1.060062	181.407
ENST00000590275.1	1078	828.000	0.000000	0.000
ENST00000590278.1	3278	3028.000	0.351026	47.766
ENST00000357780.5	1471	1221.000	0.000000	0.000
ENST00000302328.9	6793	6543.000	0.020986	6.171
ENST00000668754.1	7285	7035.000	0.000000	0.000
ENST00000675223.1	5455	5205.000	0.000000	0.000
ENST00000675672.1	5430	5180.000	0.000000	0.000
ENST00000676176.1	4995	4745.000	0.000000	0.000
ENST00000675892.1	5196	4946.000	0.000000	0.000
ENST00000676045.1	5420	5170.000	0.000000	0.000
ENST00000456224.7	5262	5012.000	0.000000	0.000
ENST00000444237.2	5729	5479.000	0.000000	0.000
ENST00000665106.1	2614	2364.000	0.000000	0.000
ENST00000676333.1	481	231.000	0.000000	0.000
ENST00000675269.1	1188	938.000	0.000000	0.000
ENST00000674979.1	560	310.000	0.000000	0.000
ENST00000674755.1	688	438.000	0.203217	4.000
ENST00000370915.5	1079	829.000	0.090455	3.370
ENST00000400318.6	1073	823.000	0.000000	0.000
ENST00000279068.11	2576	2326.000	0.490219	51.242
ENST00000279069.11	811	561.000	0.000000	0.000
ENST00000361670.3	1239	989.000	0.000000	0.000
ENST00000886858.1	4070	3809.000	0.609644	104.355
ENST00000924405.1	2444	2194.000	1.562257	154.033
ENST00000924406.1	1848	1598.000	0.000000	0.000
ENST00000643417.1	3754	3504.000	0.059788	9.415
ENST00000646859.1	9939	9689.000	0.015124	6.585
ENST00000547103.7	9982	9732.000	0.000000	0.000
ENST00000298820.7	3289	3039.000	0.000000	0.000
ENST00000546620.5	2360	2110.000	0.000000	0.000
ENST00000551340.5	2087	1837.000	0.000000	0.000
ENST00000642294.1	1828	1578.000	0.000000	0.000
ENST00000550182.3	413	163.000	0.000000	0.000
ENST00000528915.1	573	323.000	0.000000	0.000
ENST00000641160.1	4438	4188.000	0.000000	0.000
ENST00000641878.1	3062	2812.000	0.000000	0.000
ENST00000641905.1	4595	4345.000	0.000000	0.000
ENST00000217909.8	2507	2257.000	4.735747	480.336
ENST00000488158.5	2699	2449.000	0.000000	0.000
ENST00000493093.5	896	646.000	0.105564	3.065
ENST00000484058.1	358	108.001	0.000000	0.000
ENST00000892970.1	2500	2250.000	0.757558	76.599
ENST00000321385.5	5390	5140.000	0.203493	47.004
ENST00000621615.1	1268	1018.000	0.000000	0.000
ENST00000641529.1	1879	1629.000	0.036776	2.692
ENST00000642046.1	4092	3842.000	0.000000	0.000
ENST00000328611.5	1058	808.000	0.000000	0.000
ENST00000620499.4	2612	2362.000	0.000000	0.000
ENST00000618766.2	2733	2483.000	0.162731	18.158
ENST00000633071.1	6757	6507.000	1.066476	311.858
ENST00000263112.11	2334	2084.000	0.000000	0.000
ENST00000425408.5	972	722.000	0.000000	0.000
ENST00000398292.3	2408	2158.000	0.000000	0.000
ENST00000327365.10	2428	2178.000	0.000000	0.000
ENST00000424217.1	576	326.000	0.000000	0.000
ENST00000623756.1	4020	3770.000	0.026260	4.449
ENST00000907654.1	3851	3601.000	0.117701	19.047
ENST00000907655.1	2284	2034.000	0.000000	0.000
ENST00000907656.1	2585	2335.000	0.000000	0.000
ENST00000907657.1	2412	2162.000	0.000000	0.000
ENST00000907658.1	2519	2269.000	0.000000	0.000
ENST00000907659.1	2140	1890.000	0.000000	0.000
ENST00000907660.1	1907	1657.000	0.000000	0.000
ENST00000907661.1	1995	1745.000	0.000000	0.000
ENST00000907662.1	2405	2155.000	0.000000	0.000
ENST00000907663.1	2534	2284.000	0.000000	0.000
ENST00000907664.1	2336	2086.000	0.000000	0.000
ENST00000907665.1	2384	2134.000	0.000000	0.000
ENST00000907666.1	1984	1734.000	0.000000	0.000
ENST00000907667.1	2355	2105.000	0.000000	0.000
ENST00000907668.1	1761	1511.000	0.000000	0.000
ENST00000907669.1	2520	2270.000	0.000000	0.000
ENST00000907670.1	2544	2294.000	0.000000	0.000
ENST00000907671.1	2234	1984.000	0.000000	0.000
ENST00000907672.1	1877	1627.000	0.000000	0.000
ENST00000907673.1	2279	2029.000	0.000000	0.000
ENST00000907674.1	2074	1824.000	0.000000	0.000
ENST00000907675.1	2368	2118.000	0.000000	0.000
ENST00000907676.1	2419	2169.000	0.000000	0.000
ENST00000907677.1	2284	2034.000	0.000000	0.000
ENST00000907678.1	2442	2192.000	0.000000	0.000
ENST00000907679.1	2405	2155.000	0.000000	0.000
ENST00000907680.1	2493	2243.000	0.000000	0.000
ENST00000907681.1	2380	2130.000	0.000000	0.000
ENST00000907682.1	2139	1889.000	0.000000	0.000
ENST00000907683.1	1934	1684.000	0.000000	0.000
ENST00000941026.1	3185	2935.000	0.000000	0.000
ENST00000941027.1	2083	1833.000	0.000000	0.000
ENST00000941028.1	2489	2239.000	0.000000	0.000
ENST00000941029.1	2479	2229.000	0.000000	0.000
ENST00000941030.1	1815	1565.000	0.027887	1.961
ENST00000941031.1	1986	1736.000	0.000000	0.000
ENST00000941032.1	2225	1975.000	0.000000	0.000
ENST00000941033.1	2098	1848.000	0.000000	0.000
ENST00000941034.1	2526	2276.000	0.000000	0.000
ENST00000941035.1	1996	1746.000	0.000000	0.000
ENST00000941036.1	2371	2121.000	0.000000	0.000
ENST00000941037.1	2284	2034.000	0.000000	0.000
ENST00000941038.1	2428	2178.000	0.000000	0.000
ENST00000941039.1	2599	2349.000	0.000000	0.000
ENST00000941040.1	2421	2171.000	0.000000	0.000
ENST00000941041.1	2245	1995.000	0.000000	0.000
ENST00000641930.1	3302	3052.000	0.000000	0.000
ENST00000325719.4	1067	817.000	0.000000	0.000
ENST00000698369.1	2812	2562.000	0.486385	56.000
ENST00000597467.1	821	571.000	0.041542	1.066
ENST00000595950.5	552	302.000	0.000000	0.000
ENST00000221283.10	1885	1635.000	10.359344	761.159
ENST00000595181.5	632	382.000	0.000000	0.000
ENST00000441779.6	1914	1664.000	0.000000	0.000
ENST00000599905.1	589	339.000	0.000000	0.000
ENST00000597068.5	1785	1535.000	0.194581	13.423
ENST00000414284.6	1859	1609.000	0.000000	0.000
ENST00000600702.6	1707	1457.000	0.650432	42.588
ENST00000599737.5	1523	1273.000	0.000000	0.000
ENST00000698370.1	1285	1035.000	0.179605	8.354
ENST00000599648.1	472	222.000	0.124206	1.239
ENST00000698371.1	1160	910.000	0.442370	18.091
ENST00000594221.5	747	497.000	0.000000	0.000
ENST00000595861.1	430	180.000	4.995231	40.407
ENST00000599400.1	811	561.000	0.000000	0.000
ENST00000593854.5	704	454.000	0.000000	0.000
ENST00000595800.1	1974	1724.000	0.000000	0.000
ENST00000599558.1	385	135.000	0.000000	0.000
ENST00000601061.1	706	456.000	2.475488	50.728
ENST00000602355.1	716	466.000	0.000000	0.000
ENST00000599278.1	295	46.972	0.000000	0.000
ENST00000641528.1	5456	5206.000	0.000000	0.000
ENST00000642020.1	5076	4826.000	0.009145	1.983
ENST00000639756.1	1953	1703.000	0.000000	0.000
ENST00000509000.3	1807	1557.000	0.000000	0.000
ENST00000893000.1	1298	1048.000	0.000000	0.000
ENST00000333861.5	2888	2638.000	0.016871	2.000
ENST00000371951.5	3288	3028.000	0.000000	0.000
ENST00000371950.3	4652	4402.000	1.016063	201.000
ENST00000276198.6	4743	4493.000	0.000000	0.000
ENST00000894573.1	3185	2925.000	0.000000	0.000
ENST00000412278.2	1566	1316.000	0.155688	9.207
ENST00000511114.1	523	273.000	0.152727	1.874
ENST00000421355.1	2034	1784.000	0.742902	59.560
ENST00000500635.2	829	579.000	1.307118	34.011
ENST00000618551.2	3469	3219.000	0.576625	83.414
ENST00000426095.2	2544	2294.000	0.311707	32.134
ENST00000488501.5	1361	1111.000	0.000000	0.000
ENST00000460171.5	2782	2532.000	0.000000	0.000
ENST00000484522.1	1355	1105.000	0.140965	7.000
ENST00000451329.6	1909	1659.000	0.000000	0.000
ENST00000445122.5	1726	1476.000	0.000000	0.000
ENST00000444218.5	497	247.000	0.000000	0.000
ENST00000487768.1	620	370.000	0.000000	0.000
ENST00000492056.5	543	293.000	0.000000	0.000
ENST00000476516.5	567	317.000	0.000000	0.000
ENST00000477877.1	548	298.000	0.000000	0.000
ENST00000494041.5	493	243.000	0.169795	1.854
ENST00000463986.1	504	254.000	0.000000	0.000
ENST00000360213.1	954	704.000	0.000000	0.000
ENST00000541713.5	3469	3219.000	0.000000	0.000
ENST00000371621.5	3979	3729.000	0.666656	111.717
ENST00000859844.1	3227	2977.000	0.000000	0.000
ENST00000859845.1	3296	3046.000	4.635387	634.514
ENST00000859846.1	3491	3241.000	0.000000	0.000
ENST00000924651.1	3221	2971.000	13.105470	1749.769
ENST00000373173.7	6480	6230.000	8.636451	2417.958
ENST00000895507.1	1016	766.000	0.000000	0.000
ENST00000895508.1	937	687.000	0.000000	0.000
ENST00000641076.1	4302	4052.000	0.000000	0.000
ENST00000322110.8	1136	886.000	0.000000	0.000
ENST00000622455.4	5143	4893.000	0.000000	0.000
ENST00000612204.4	5218	4968.000	0.588981	131.495
ENST00000631615.1	538	288.000	11.248879	145.589
ENST00000633178.1	1685	1435.000	0.235457	15.184
ENST00000634208.1	2189	1939.000	1.962089	170.971
ENST00000611528.2	5108	4858.000	0.000000	0.000
ENST00000632097.1	516	266.000	0.000000	0.000
ENST00000633098.1	421	171.000	0.000000	0.000
ENST00000641139.1	2170	1920.000	0.000000	0.000
ENST00000424816.2	955	705.000	0.000000	0.000
ENST00000641451.2	1093	843.000	0.000000	0.000
ENST00000420604.1	678	428.000	17.435695	335.358
ENST00000641461.1	5390	5140.000	0.050094	11.571
ENST00000641045.1	8612	8362.000	0.048452	18.207
ENST00000680189.1	2133	1883.000	0.000000	0.000
ENST00000452357.7	3504	3254.000	0.134648	19.690
ENST00000445409.7	1718	1468.000	0.583290	38.480
ENST00000679971.1	1072	822.000	0.718245	26.532
ENST00000681831.1	3475	3225.000	0.000000	0.000
ENST00000675868.2	1340	1090.000	0.191851	9.398
ENST00000550883.2	3939	3689.000	0.000000	0.000
ENST00000553152.2	2412	2162.000	0.000000	0.000
ENST00000202917.10	1631	1381.000	0.000000	0.000
ENST00000679467.1	1646	1396.000	0.000000	0.000
ENST00000680659.1	1682	1432.000	0.000000	0.000
ENST00000540589.3	1510	1260.000	0.000000	0.000
ENST00000552526.2	1425	1175.000	0.000000	0.000
ENST00000681228.1	1533	1283.000	0.000000	0.000
ENST00000549820.2	2370	2120.000	0.000000	0.000
ENST00000679767.1	1417	1167.000	0.000000	0.000
ENST00000681505.1	1573	1323.000	0.000000	0.000
ENST00000680934.1	1368	1118.000	0.000000	0.000
ENST00000680522.1	1603	1353.000	0.000000	0.000
ENST00000681934.1	1497	1247.000	0.000000	0.000
ENST00000681700.1	1577	1327.000	0.000000	0.000
ENST00000679987.1	1619	1369.000	0.000000	0.000
ENST00000680455.1	1112	862.000	0.000000	0.000
ENST00000551241.6	2413	2163.000	0.055054	5.351
ENST00000550689.2	1076	826.000	0.000000	0.000
ENST00000679841.1	1894	1644.000	0.000000	0.000
ENST00000680919.1	1590	1340.000	0.000000	0.000
ENST00000679494.1	1392	1142.000	0.000000	0.000
ENST00000553185.2	665	415.000	0.000000	0.000
ENST00000681436.1	7546	7296.000	0.000000	0.000
ENST00000681466.1	766	516.000	0.000000	0.000
ENST00000679413.1	3720	3470.000	0.846333	131.976
ENST00000681194.1	2396	2146.000	0.000000	0.000
ENST00000608763.1	2646	2396.000	0.148296	15.968
ENST00000480426.5	2507	2257.000	0.000000	0.000
ENST00000327773.7	2508	2258.000	2.367008	240.187
ENST00000610073.1	2169	1919.000	0.000000	0.000
ENST00000476291.1	537	287.000	0.122747	1.583
ENST00000881720.1	2690	2440.000	7.363672	807.439
ENST00000881721.1	2537	2287.000	0.000000	0.000
ENST00000881722.1	2390	2140.000	0.000000	0.000
ENST00000881723.1	2669	2419.000	0.063861	6.942
ENST00000881724.1	2315	2065.000	0.000000	0.000
ENST00000881725.1	2405	2155.000	0.000000	0.000
ENST00000881726.1	2658	2408.000	0.000000	0.000
ENST00000881727.1	2571	2321.000	0.000000	0.000
ENST00000881728.1	2461	2211.000	0.000000	0.000
ENST00000881729.1	2849	2599.000	0.000000	0.000
ENST00000881730.1	2199	1949.000	0.000000	0.000
ENST00000881731.1	2532	2282.000	0.000000	0.000
ENST00000881732.1	1617	1367.000	3.597628	221.009
ENST00000881733.1	2376	2126.000	0.000000	0.000
ENST00000881734.1	2169	1919.000	0.000000	0.000
ENST00000881735.1	1647	1397.000	0.000000	0.000
ENST00000881736.1	2661	2411.000	0.000000	0.000
ENST00000881737.1	2593	2343.000	0.000000	0.000
ENST00000881738.1	1824	1574.000	0.394042	27.872
ENST00000881739.1	2457	2207.000	0.000000	0.000
ENST00000881740.1	2602	2352.000	0.000000	0.000
ENST00000952101.1	2673	2423.000	0.000000	0.000
ENST00000952102.1	2110	1860.000	0.000000	0.000
ENST00000952103.1	2370	2120.000	0.000000	0.000
ENST00000952104.1	2073	1823.000	0.000000	0.000
ENST00000952105.1	2251	2001.000	0.000000	0.000
ENST00000952106.1	2415	2165.000	0.000000	0.000
ENST00000952107.1	2372	2122.000	0.000000	0.000
ENST00000952108.1	2623	2373.000	0.000000	0.000
ENST00000952109.1	2604	2354.000	0.000000	0.000
ENST00000952110.1	2422	2172.000	0.000000	0.000
ENST00000952111.1	2361	2111.000	0.000000	0.000
ENST00000952112.1	2307	2057.000	0.000000	0.000
ENST00000952113.1	2494	2244.000	0.000000	0.000
ENST00000952114.1	2643	2393.000	0.000000	0.000
ENST00000952115.1	2142	1892.000	0.000000	0.000
ENST00000641926.1	3326	3076.000	0.057873	8.000
ENST00000641490.1	2186	1936.000	0.000000	0.000
ENST00000359350.5	1048	798.000	0.000000	0.000
ENST00000332582.5	4787	4537.000	0.000000	0.000
ENST00000375466.2	579	329.000	0.440805	6.517
ENST00000895512.1	2090	1840.000	0.000000	0.000
ENST00000455234.1	1649	1399.000	0.000000	0.000
ENST00000552057.2	1039	789.000	0.000000	0.000
ENST00000404542.5	3681	3431.000	0.012971	2.000
ENST00000370552.8	4326	4076.000	0.000000	0.000
ENST00000370549.5	2121	1871.000	0.000000	0.000
ENST00000628193.2	1760	1510.000	0.000000	0.000
ENST00000370546.5	1849	1599.000	0.000000	0.000
ENST00000641726.1	2947	2697.000	0.078068	9.462
ENST00000490538.5	1156	906.000	0.000000	0.000
ENST00000498031.1	1328	1078.000	0.000000	0.000
ENST00000444206.6	2853	2603.000	0.000000	0.000
ENST00000438815.2	4599	4349.000	0.000000	0.000
ENST00000641196.1	4295	4045.000	0.011002	2.000
ENST00000370790.5	4246	3996.000	7.395959	1328.145
ENST00000343004.10	4377	4127.000	0.000000	0.000
ENST00000298090.10	2706	2456.000	9.741708	1075.199
ENST00000478384.5	743	493.000	0.347295	7.694
ENST00000486347.5	1381	1131.000	6.193687	314.802
ENST00000465128.3	733	483.000	0.000000	0.000
ENST00000493333.5	1078	828.000	0.000000	0.000
ENST00000611027.2	1059	809.000	0.000000	0.000
ENST00000896543.1	4393	4143.000	0.000000	0.000
ENST00000896544.1	4390	4140.000	0.000000	0.000
ENST00000896545.1	4307	4057.000	0.456125	83.160
ENST00000641817.1	3561	3311.000	0.000000	0.000
ENST00000357605.2	1124	874.000	0.000000	0.000
ENST00000530215.2	2942	2692.000	0.000000	0.000
ENST00000396952.6	3050	2800.000	0.000000	0.000
ENST00000641124.1	4224	3974.000	0.000000	0.000
ENST00000641169.1	4221	3971.000	0.134034	23.919
ENST00000486872.1	4616	4366.000	0.089087	17.479
ENST00000467620.1	2214	1964.000	0.000000	0.000
ENST00000495201.5	1762	1512.000	1.288755	87.568
ENST00000495464.5	1875	1625.000	6.579840	480.501
ENST00000423382.2	2045	1795.000	7.382809	595.541
ENST00000641224.2	1109	859.000	0.000000	0.000
ENST00000431524.1	1045	795.000	0.000000	0.000
ENST00000641898.1	4393	4143.000	0.000000	0.000
ENST00000398536.6	1403	1153.000	0.000000	0.000
ENST00000398534.4	1185	935.000	0.000000	0.000
ENST00000217073.7	2141	1891.000	0.161462	13.721
ENST00000255136.8	2126	1876.000	0.000000	0.000
ENST00000537323.5	1910	1660.000	0.308850	23.040
ENST00000217074.9	1808	1558.000	0.000000	0.000
ENST00000490798.6	943	693.000	0.000000	0.000
ENST00000476056.6	1219	969.000	0.000000	0.000
ENST00000674244.1	825	575.000	0.000000	0.000
ENST00000372824.5	2223	1973.000	0.161141	14.288
ENST00000372819.5	2100	1850.000	0.000000	0.000
ENST00000674382.1	418	168.000	0.000000	0.000
ENST00000479873.5	1178	928.000	0.281243	11.729
ENST00000465761.1	801	551.000	0.000000	0.000
ENST00000217075.7	602	352.000	0.837393	13.246
ENST00000674318.1	1168	918.000	0.000000	0.000
ENST00000372826.6	854	604.000	0.000000	0.000
ENST00000474208.5	308	58.652	0.719011	1.895
ENST00000489068.1	442	192.000	0.000000	0.000
ENST00000372822.2	536	286.000	0.000000	0.000
ENST00000482486.1	541	291.000	0.000000	0.000
ENST00000925475.1	2109	1859.000	0.000000	0.000
ENST00000925476.1	2108	1858.000	0.000000	0.000
ENST00000528743.4	1189	939.000	0.000000	0.000
ENST00000648689.1	1130	880.000	0.000000	0.000
ENST00000647836.1	1021	771.000	0.000000	0.000
ENST00000647814.1	5806	5556.000	0.442553	110.498
ENST00000648324.1	1503	1253.000	0.184503	10.389
ENST00000649932.1	1131	881.000	0.187102	7.408
ENST00000370434.1	1714	1464.000	0.000000	0.000
ENST00000649493.1	1386	1136.000	0.000000	0.000
ENST00000496621.1	525	275.000	0.438528	5.419
ENST00000649459.1	773	523.000	0.000000	0.000
ENST00000648523.1	1121	871.000	0.496147	19.420
ENST00000398531.3	1173	923.000	0.000000	0.000
ENST00000380569.6	1846	1596.000	0.000000	0.000
ENST00000587652.5	2329	2079.000	0.000000	0.000
ENST00000468886.5	2508	2258.000	0.000000	0.000
ENST00000471563.5	2275	2025.000	0.017334	1.577
ENST00000488175.5	2601	2351.000	0.000000	0.000
ENST00000496101.5	2032	1782.000	0.000000	0.000
ENST00000380568.7	1516	1266.000	0.000000	0.000
ENST00000460962.5	3156	2906.000	0.000000	0.000
ENST00000463717.5	1694	1444.000	0.000000	0.000
ENST00000477282.5	1536	1286.000	0.000000	0.000
ENST00000482814.5	1620	1370.000	0.000000	0.000
ENST00000496627.5	2500	2250.000	0.000000	0.000
ENST00000484300.1	955	705.000	0.000000	0.000
ENST00000569945.1	2335	2085.000	0.000000	0.000
ENST00000324675.4	1194	944.000	0.000000	0.000
ENST00000317897.5	1701	1451.000	15.657878	1021.000
ENST00000641489.1	2347	2097.000	0.000000	0.000
ENST00000641913.1	3047	2797.000	0.000000	0.000
ENST00000642058.1	3806	3556.000	0.000000	0.000
ENST00000335012.3	7159	6909.000	0.093514	29.035
ENST00000534647.2	2355	2105.000	0.000000	0.000
ENST00000531074.1	580	330.000	0.000000	0.000
ENST00000436320.5	1020	770.000	0.000000	0.000
ENST00000447852.3	916	666.000	0.839184	25.116
ENST00000498119.1	574	324.000	0.000000	0.000
ENST00000435837.2	277	33.302	0.000000	0.000
ENST00000641638.1	2626	2376.000	0.000000	0.000
ENST00000396950.4	2792	2542.000	0.000000	0.000
ENST00000532598.1	582	332.000	0.000000	0.000
ENST00000357396.8	1167	917.000	0.000000	0.000
ENST00000595255.1	1455	1205.000	0.000000	0.000
ENST00000630848.2	1110	860.000	0.000000	0.000
ENST00000599305.1	588	338.000	0.000000	0.000
ENST00000415495.5	1640	1390.000	0.000000	0.000
ENST00000344550.4	1022	772.000	0.028831	1.000
ENST00000596544.1	474	224.000	0.000000	0.000
ENST00000599662.1	850	600.000	0.000000	0.000
ENST00000489659.1	2540	2290.000	0.098056	10.091
ENST00000418205.2	2959	2709.000	0.000000	0.000
ENST00000494196.1	1031	781.000	0.000000	0.000
ENST00000641521.1	3623	3373.000	0.000000	0.000
ENST00000641722.1	3301	3051.000	0.128808	17.661
ENST00000295522.4	3446	3196.000	50.116376	7198.000
ENST00000490800.1	432	182.000	0.000000	0.000
ENST00000336349.6	5601	5351.000	5.793370	1393.130
ENST00000536336.5	2167	1917.000	0.797052	68.665
ENST00000543776.1	543	293.000	0.144730	1.906
ENST00000565094.1	384	134.000	0.000000	0.000
ENST00000553558.6	3551	3301.000	0.071482	10.604
ENST00000334988.2	3469	3219.000	0.000000	0.000
ENST00000566478.1	405	155.000	0.000000	0.000
ENST00000556455.1	824	574.000	0.092890	2.396
ENST00000557603.1	552	302.000	0.000000	0.000
ENST00000563329.1	623	373.000	0.000000	0.000
ENST00000383075.8	4014	3764.000	0.000000	0.000
ENST00000472749.6	3550	3300.000	0.000000	0.000
ENST00000494569.5	3317	3067.000	0.000000	0.000
ENST00000493664.5	2965	2715.000	0.000000	0.000
ENST00000484399.5	1774	1524.000	0.000000	0.000
ENST00000473123.5	1481	1231.000	0.000000	0.000
ENST00000463850.5	834	584.000	0.000000	0.000
ENST00000480015.1	534	284.000	0.000000	0.000
ENST00000464502.5	610	360.000	0.000000	0.000
ENST00000491672.5	925	675.000	0.000000	0.000
ENST00000475502.1	708	458.000	0.000000	0.000
ENST00000462748.6	929	679.000	0.000000	0.000
ENST00000484586.5	500	250.000	0.000000	0.000
ENST00000463250.1	565	315.000	0.000000	0.000
ENST00000464144.1	845	595.000	0.000000	0.000
ENST00000425731.7	3979	3729.000	0.000000	0.000
ENST00000525172.6	4152	3902.000	0.000000	0.000
ENST00000378832.1	1820	1570.000	0.028347	2.000
ENST00000527145.1	1806	1556.000	0.000000	0.000
ENST00000343055.5	1051	801.000	0.000000	0.000
ENST00000609812.6	2036	1786.000	0.000000	0.000
ENST00000601246.5	1076	826.000	0.000000	0.000
ENST00000601660.5	3076	2826.000	0.000000	0.000
ENST00000600017.5	559	309.000	0.000000	0.000
ENST00000596827.5	1675	1425.000	0.000000	0.000
ENST00000269945.8	1805	1555.000	0.000000	0.000
ENST00000602098.1	567	317.000	0.000000	0.000
ENST00000596258.5	556	306.000	0.000000	0.000
ENST00000596660.1	566	316.000	0.000000	0.000
ENST00000599022.1	522	272.000	0.000000	0.000
ENST00000398578.3	4729	4479.000	0.282559	56.874
ENST00000414436.2	990	740.000	1.102736	36.672
ENST00000637096.1	896	646.000	20.406564	592.417
ENST00000374922.9	2344	2094.000	10.525545	990.482
ENST00000423617.2	543	293.000	24.184983	318.448
ENST00000451583.1	305	55.860	29.397055	73.796
ENST00000897759.1	4271	4004.000	0.764133	137.495
ENST00000652299.1	5727	5477.000	0.000000	0.000
ENST00000457552.2	897	647.000	0.000000	0.000
ENST00000495669.1	708	458.000	0.000000	0.000
ENST00000302548.5	3318	3068.000	0.273104	37.654
ENST00000497180.1	503	253.000	0.175907	2.000
ENST00000898141.1	1707	1457.000	0.000000	0.000
ENST00000370905.4	5776	5526.000	0.346308	86.000
ENST00000407079.1	1905	1655.000	0.000000	0.000
ENST00000299855.10	1822	1572.000	0.000000	0.000
ENST00000434103.1	296	47.826	0.000000	0.000
ENST00000524478.1	559	309.000	0.000000	0.000
ENST00000318222.4	2790	2540.000	0.000000	0.000
ENST00000465680.2	423	173.000	0.000000	0.000
ENST00000528248.1	2277	2027.000	0.000000	0.000
ENST00000532547.1	554	304.000	0.000000	0.000
ENST00000289292.11	6261	6011.000	0.000000	0.000
ENST00000483955.1	882	632.000	0.000000	0.000
ENST00000460112.3	8919	8669.000	0.000000	0.000
ENST00000376020.9	14557	14307.000	0.003616	2.325
ENST00000484922.1	295	46.972	0.000000	0.000
ENST00000898514.1	9476	9226.000	0.000000	0.000
ENST00000368599.4	9787	9537.000	0.000000	0.000
ENST00000628083.1	1117	867.000	0.000000	0.000
ENST00000368597.6	1311	1061.000	0.000000	0.000
ENST00000452373.5	568	318.000	0.000000	0.000
ENST00000405399.5	1165	915.000	0.000000	0.000
ENST00000368596.4	3904	3654.000	0.000000	0.000
ENST00000597630.3	2012	1762.000	0.000000	0.000
ENST00000644613.1	3536	3286.000	0.000000	0.000
ENST00000445928.5	1462	1212.000	0.000000	0.000
ENST00000452747.4	846	596.000	0.000000	0.000
ENST00000425482.1	333	83.038	0.000000	0.000
ENST00000550327.5	1368	1118.000	0.000000	0.000
ENST00000549560.2	845	595.000	0.000000	0.000
ENST00000221972.8	1099	849.000	0.000000	0.000
ENST00000597454.2	951	701.000	0.000000	0.000
ENST00000444740.2	567	317.000	0.000000	0.000
ENST00000380056.7	3094	2844.000	0.000000	0.000
ENST00000380059.7	3229	2979.000	0.000000	0.000
ENST00000642402.1	3046	2796.000	0.000000	0.000
ENST00000644692.1	2998	2748.000	0.000000	0.000
ENST00000644011.1	2961	2711.000	0.000000	0.000
ENST00000647296.1	2915	2665.000	0.000000	0.000
ENST00000474451.5	3015	2765.000	0.000000	0.000
ENST00000488544.1	695	445.000	0.000000	0.000
ENST00000470631.1	480	230.000	0.000000	0.000
ENST00000437836.2	494	244.000	0.000000	0.000
ENST00000645524.1	519	269.000	0.000000	0.000
ENST00000644862.1	257	22.433	0.000000	0.000
ENST00000876657.1	3007	2757.000	0.734258	90.973
ENST00000876658.1	2991	2741.000	0.000000	0.000
ENST00000876659.1	2881	2631.000	0.000000	0.000
ENST00000925550.1	3225	2975.000	0.045083	6.027
ENST00000925551.1	2998	2748.000	0.000000	0.000
ENST00000925552.1	3039	2789.000	0.000000	0.000
ENST00000368590.9	857	607.000	15.873026	432.986
ENST00000487832.6	1427	1177.000	22.465908	1188.299
ENST00000466444.7	5385	5135.000	0.655822	151.339
ENST00000517800.5	446	196.000	4.895176	43.117
ENST00000518117.5	581	331.000	1.100524	16.370
ENST00000468204.2	505	255.000	30.988747	355.115
ENST00000488037.1	392	142.000	3.794877	24.217
ENST00000435657.6	4312	4062.000	0.677788	123.726
ENST00000481159.1	619	369.000	0.000000	0.000
ENST00000445152.1	863	613.000	0.000000	0.000
ENST00000487524.5	728	478.000	0.000000	0.000
ENST00000491745.1	612	362.000	0.000000	0.000
ENST00000487025.1	793	543.000	0.000000	0.000
ENST00000473650.1	845	595.000	0.000000	0.000
ENST00000495637.5	885	635.000	0.000000	0.000
ENST00000481216.1	450	200.000	0.000000	0.000
ENST00000490548.1	662	412.000	0.279943	5.183
ENST00000496018.5	1007	757.000	0.000000	0.000
ENST00000465840.1	658	408.000	0.000000	0.000
ENST00000417430.1	804	554.000	0.241950	6.024
ENST00000342315.8	3613	3363.000	0.038765	5.859
ENST00000680685.1	2199	1949.000	0.000000	0.000
ENST00000620097.2	2019	1769.000	0.000000	0.000
ENST00000449768.2	2072	1822.000	0.024894	2.038
ENST00000681673.1	1421	1171.000	0.066288	3.488
ENST00000680138.1	4676	4426.000	0.033085	6.581
ENST00000392583.7	4622	4372.000	0.304821	59.889
ENST00000680514.1	3453	3203.000	0.000000	0.000
ENST00000552756.6	1893	1643.000	0.000000	0.000
ENST00000551603.2	2257	2007.000	0.000000	0.000
ENST00000680122.1	5613	5363.000	0.059179	14.263
ENST00000680898.1	5062	4812.000	0.000000	0.000
ENST00000679877.1	4919	4669.000	0.000000	0.000
ENST00000680666.1	2959	2709.000	0.000000	0.000
ENST00000681023.1	4397	4147.000	0.000000	0.000
ENST00000418163.5	551	301.000	0.000000	0.000
ENST00000424442.5	903	653.000	0.269032	7.895
ENST00000397256.5	2466	2216.000	0.000000	0.000
ENST00000453882.1	499	249.000	0.000000	0.000
ENST00000566686.5	433	183.000	0.000000	0.000
ENST00000604324.1	1467	1217.000	0.087927	4.809
ENST00000556527.1	164	5.913	0.000000	0.000
ENST00000221996.12	4366	4116.000	0.000000	0.000
ENST00000613299.1	4193	3943.000	0.095021	16.837
ENST00000602001.1	643	393.000	0.000000	0.000
ENST00000571244.3	1822	1572.000	0.000000	0.000
ENST00000381089.7	995	745.000	0.000000	0.000
ENST00000398729.1	808	558.000	0.000000	0.000
ENST00000898738.1	980	730.000	0.051638	1.694
ENST00000698655.1	1956	1706.000	0.026087	2.000
ENST00000322175.8	1278	1028.000	0.000000	0.000
ENST00000535759.2	1527	1277.000	0.000000	0.000
ENST00000601415.5	515	265.000	0.000000	0.000
ENST00000457177.5	3376	3126.000	0.000000	0.000
ENST00000699333.1	6587	6337.000	0.087745	24.988
ENST00000376230.7	3719	3469.000	0.000000	0.000
ENST00000447310.5	4305	4055.000	0.037889	6.904
ENST00000344222.5	3485	3235.000	0.000000	0.000
ENST00000506609.2	1361	1111.000	0.000000	0.000
ENST00000595560.1	565	315.000	0.000000	0.000
ENST00000638115.1	4453	4203.000	0.046303	8.746
ENST00000636204.1	3240	2990.000	0.000000	0.000
ENST00000636166.1	2266	2016.000	0.000000	0.000
ENST00000637442.1	4178	3928.000	0.000000	0.000
ENST00000638079.1	3146	2896.000	0.000000	0.000
ENST00000637088.1	6740	6490.000	0.000000	0.000
ENST00000638014.1	4510	4260.000	0.000000	0.000
ENST00000636461.1	5083	4833.000	0.000000	0.000
ENST00000485108.6	596	346.000	0.000000	0.000
ENST00000372524.5	3205	2955.000	3.351021	445.000
ENST00000375006.8	2039	1789.000	0.000000	0.000
ENST00000374992.6	1156	906.000	0.000000	0.000
ENST00000545676.5	1591	1341.000	0.000000	0.000
ENST00000899202.1	4101	3851.000	0.000000	0.000
ENST00000899203.1	3516	3266.000	0.109916	16.133
ENST00000899204.1	3661	3411.000	0.000000	0.000
ENST00000899205.1	2585	2335.000	0.000000	0.000
ENST00000899206.1	1808	1558.000	0.000000	0.000
ENST00000899207.1	1677	1427.000	0.000000	0.000
ENST00000899208.1	1852	1602.000	0.000000	0.000
ENST00000899209.1	1330	1080.000	0.000000	0.000
ENST00000899210.1	720	470.000	0.000000	0.000
ENST00000899211.1	1738	1488.000	0.000000	0.000
ENST00000899212.1	1780	1530.000	0.230786	15.868
ENST00000899213.1	1234	984.000	0.000000	0.000
ENST00000899214.1	1690	1440.000	0.000000	0.000
ENST00000899215.1	1882	1632.000	0.000000	0.000
ENST00000899216.1	1646	1396.000	0.000000	0.000
ENST00000899217.1	1291	1041.000	0.000000	0.000
ENST00000611255.5	3662	3412.000	0.267138	40.961
ENST00000593817.1	221	11.965	0.000000	0.000
ENST00000593699.5	1124	874.000	0.000000	0.000
ENST00000372499.5	899	649.000	0.405044	11.813
ENST00000496424.2	3923	3673.000	0.078898	13.023
ENST00000488655.5	307	57.716	2.090996	5.423
ENST00000598708.1	433	183.000	0.000000	0.000
ENST00000468134.1	208	9.901	0.000000	0.000
ENST00000596228.5	563	313.000	0.485469	6.829
ENST00000597823.1	606	356.000	0.000000	0.000
ENST00000488759.5	337	87.022	0.000000	0.000
ENST00000483375.1	294	46.126	0.000000	0.000
ENST00000493194.2	246	18.230	0.000000	0.000
ENST00000595936.1	353	103.002	0.000000	0.000
ENST00000493690.1	257	22.433	9.846269	9.926
ENST00000020926.8	5165	4915.000	0.014459	3.194
ENST00000533332.1	1710	1460.000	0.000000	0.000
ENST00000528101.1	557	307.000	0.000000	0.000
ENST00000631596.1	58	2.687	0.000000	0.000
ENST00000632053.1	100	3.495	6.367732	1.000
ENST00000633278.1	323	73.133	0.000000	0.000
ENST00000504185.5	561	311.000	0.225223	3.148
ENST00000442011.7	2712	2462.000	1.828478	202.303
ENST00000506699.5	3159	2909.000	0.175887	22.993
ENST00000507018.5	2469	2219.000	0.000000	0.000
ENST00000515433.1	4661	4411.000	0.000000	0.000
ENST00000508767.5	582	332.000	0.000000	0.000
ENST00000509749.1	437	187.000	0.000000	0.000
ENST00000604555.5	1173	923.000	0.191940	7.961
ENST00000514554.5	1691	1441.000	3.831291	248.104
ENST00000509485.5	731	481.000	1.409981	30.478
ENST00000514242.5	574	324.000	0.000000	0.000
ENST00000513497.1	588	338.000	0.000000	0.000
ENST00000508076.5	1034	784.000	10.952079	385.867
ENST00000503087.1	399	149.000	0.000000	0.000
ENST00000504411.1	1033	783.000	0.089363	3.144
ENST00000699059.1	942	692.000	0.000000	0.000
ENST00000535362.3	1127	877.000	0.000000	0.000
ENST00000699383.1	523	273.000	0.000000	0.000
ENST00000525028.6	3175	2925.000	0.553514	72.758
ENST00000524486.5	3917	3667.000	0.094274	15.536
ENST00000411829.6	2886	2636.000	0.000000	0.000
ENST00000347755.10	2984	2734.000	0.227238	27.919
ENST00000531286.5	1937	1687.000	0.894358	67.803
ENST00000527357.5	4496	4246.000	0.000000	0.000
ENST00000534525.5	3994	3744.000	0.000000	0.000
ENST00000534649.2	3108	2858.000	0.038803	4.984
ENST00000527812.1	481	231.000	0.000000	0.000
ENST00000528122.1	577	327.000	0.000000	0.000
ENST00000530911.1	661	411.000	1.804407	33.327
ENST00000263370.3	3376	3126.000	2.171128	305.000
ENST00000699488.1	3011	2761.000	0.000000	0.000
ENST00000699489.1	3258	3008.000	0.000000	0.000
ENST00000699490.1	2831	2581.000	0.000000	0.000
ENST00000597003.1	582	332.000	0.000000	0.000
ENST00000229554.10	2840	2590.000	0.140308	16.331
ENST00000368581.8	2704	2454.000	0.060474	6.669
ENST00000368580.4	1410	1160.000	0.000000	0.000
ENST00000373783.3	3760	3510.000	3.321993	524.000
ENST00000636199.1	1546	1296.000	0.000000	0.000
ENST00000465925.6	3976	3726.000	0.000000	0.000
ENST00000273588.9	1997	1747.000	0.000000	0.000
ENST00000395338.7	1831	1581.000	0.000000	0.000
ENST00000458307.6	1860	1610.000	0.000000	0.000
ENST00000538581.6	2038	1788.000	0.000000	0.000
ENST00000637682.1	1823	1573.000	0.000000	0.000
ENST00000636725.1	2677	2427.000	0.000000	0.000
ENST00000636594.1	1579	1329.000	0.000000	0.000
ENST00000637455.1	1512	1262.000	0.000000	0.000
ENST00000636871.1	2076	1826.000	0.000000	0.000
ENST00000476226.6	2379	2129.000	0.000000	0.000
ENST00000637684.1	2168	1918.000	0.000000	0.000
ENST00000636991.1	2403	2153.000	0.000000	0.000
ENST00000635936.1	2223	1973.000	0.000000	0.000
ENST00000637268.1	2855	2605.000	0.000000	0.000
ENST00000637457.1	2815	2565.000	0.000000	0.000
ENST00000636587.1	2040	1790.000	0.000000	0.000
ENST00000636597.1	1509	1259.000	0.000000	0.000
ENST00000636188.1	804	554.000	0.000000	0.000
ENST00000635772.1	2768	2518.000	0.000000	0.000
ENST00000478594.6	2110	1860.000	0.000000	0.000
ENST00000638092.1	2448	2198.000	0.000000	0.000
ENST00000637291.1	2662	2412.000	0.000000	0.000
ENST00000637994.1	2468	2218.000	0.000000	0.000
ENST00000473163.2	4544	4294.000	0.000000	0.000
ENST00000636070.1	1827	1577.000	0.000000	0.000
ENST00000636023.1	1780	1530.000	0.000000	0.000
ENST00000476127.6	2152	1902.000	0.000000	0.000
ENST00000636865.1	1914	1664.000	0.000000	0.000
ENST00000635798.1	1276	1026.000	0.000000	0.000
ENST00000637982.1	2330	2080.000	0.000000	0.000
ENST00000635808.1	1610	1360.000	0.000000	0.000
ENST00000427987.6	1646	1396.000	0.000000	0.000
ENST00000637114.1	1991	1741.000	0.000000	0.000
ENST00000637527.1	1174	924.000	0.000000	0.000
ENST00000637059.1	1324	1074.000	0.000000	0.000
ENST00000638063.1	1783	1533.000	0.000000	0.000
ENST00000636803.1	1945	1695.000	0.000000	0.000
ENST00000636148.1	3865	3615.000	0.000000	0.000
ENST00000493046.6	3504	3254.000	0.000000	0.000
ENST00000637914.1	3677	3427.000	0.000000	0.000
ENST00000635889.1	2260	2010.000	0.000000	0.000
ENST00000636522.1	1620	1370.000	0.000000	0.000
ENST00000636978.1	1613	1363.000	0.000000	0.000
ENST00000637821.1	2026	1776.000	0.000000	0.000
ENST00000635907.1	876	626.000	0.000000	0.000
ENST00000399379.7	977	727.000	0.000000	0.000
ENST00000495436.5	843	593.000	0.000000	0.000
ENST00000487589.6	811	561.000	0.000000	0.000
ENST00000480957.6	3243	2993.000	0.150650	20.263
ENST00000491800.3	3780	3530.000	0.000000	0.000
ENST00000476828.2	1872	1622.000	0.000000	0.000
ENST00000430521.2	798	548.000	0.000000	0.000
ENST00000461210.1	850	600.000	0.000000	0.000
ENST00000462048.2	546	296.000	0.000000	0.000
ENST00000498571.1	619	369.000	0.000000	0.000
ENST00000371627.5	6242	5992.000	4.928034	1327.000
ENST00000452032.6	1956	1706.000	0.155015	11.884
ENST00000493771.2	885	635.000	0.609100	17.382
ENST00000449794.2	1168	918.000	2.796750	115.378
ENST00000464945.1	357	107.001	0.000000	0.000
ENST00000376146.8	1411	1161.000	0.000000	0.000
ENST00000376148.9	1451	1201.000	0.000000	0.000
ENST00000376145.8	1401	1151.000	0.000000	0.000
ENST00000496233.1	554	304.000	0.000000	0.000
ENST00000473655.1	700	450.000	0.000000	0.000
ENST00000549578.6	1531	1281.000	2.867059	165.048
ENST00000360579.11	1091	841.000	72.285003	2731.930
ENST00000621131.4	1124	874.000	2.011581	79.009
ENST00000552130.6	1057	807.000	19.901986	721.764
ENST00000447578.6	996	746.000	9.435771	316.331
ENST00000546588.1	1059	809.000	1.192727	43.363
ENST00000548539.1	598	348.000	1.727198	27.011
ENST00000549970.5	818	568.000	12.958706	330.777
ENST00000548259.1	563	313.000	1.225534	17.238
ENST00000553128.5	449	199.000	4.310645	38.550
ENST00000551655.1	766	516.000	0.492577	11.422
ENST00000550267.1	810	560.000	5.296190	133.284
ENST00000598664.5	537	287.000	0.644374	8.311
ENST00000698367.1	1132	882.000	0.000000	0.000
ENST00000599243.5	570	320.000	0.318888	4.586
ENST00000595866.2	1782	1532.000	1.945742	133.958
ENST00000698368.1	1975	1725.000	0.254727	19.746
ENST00000591495.6	1531	1281.000	0.000000	0.000
ENST00000590883.1	1717	1467.000	0.547735	36.110
ENST00000251472.9	4853	4603.000	0.032566	6.737
ENST00000592713.1	406	156.000	0.142643	1.000
ENST00000699746.1	1933	1683.000	0.094044	7.113
ENST00000590204.1	398	148.000	0.000000	0.000
ENST00000589040.1	983	733.000	0.000000	0.000
ENST00000590553.1	959	709.000	0.000000	0.000
ENST00000585791.1	999	749.000	0.132733	4.468
ENST00000483453.5	820	570.000	0.000000	0.000
ENST00000467300.5	767	517.000	0.000000	0.000
ENST00000482931.5	641	391.000	16.559369	290.968
ENST00000484450.5	713	463.000	0.000000	0.000
ENST00000490288.5	767	517.000	0.000000	0.000
ENST00000432122.2	876	626.000	5.957381	167.593
ENST00000478692.1	253	20.776	0.000000	0.000
ENST00000631950.1	987	737.000	0.000000	0.000
ENST00000631670.1	951	701.000	0.000000	0.000
ENST00000433301.5	556	306.000	1.272138	17.494
ENST00000409246.5	2794	2544.000	0.671602	76.781
ENST00000392672.8	1846	1596.000	0.000000	0.000
ENST00000409425.5	2727	2477.000	0.000000	0.000
ENST00000409778.7	1373	1123.000	0.000000	0.000
ENST00000409461.5	463	213.000	0.000000	0.000
ENST00000358071.8	2843	2593.000	0.042393	4.940
ENST00000409300.6	4164	3914.000	0.786229	138.291
ENST00000447044.1	506	256.000	0.108103	1.244
ENST00000311575.6	2553	2303.000	1.111165	115.000
ENST00000454071.5	3021	2771.000	0.000000	0.000
ENST00000453467.5	3024	2774.000	0.000000	0.000
ENST00000440557.1	2253	2003.000	0.000000	0.000
ENST00000493309.5	986	736.000	0.000000	0.000
ENST00000489416.1	973	723.000	0.000000	0.000
ENST00000416582.1	1294	1044.000	0.000000	0.000
ENST00000369250.7	2870	2620.000	0.000000	0.000
ENST00000369246.1	666	416.000	0.669996	12.525
ENST00000369248.9	5774	5524.000	1.645455	408.475
ENST00000411414.1	469	219.000	0.000000	0.000
ENST00000367569.4	690	440.000	94.926219	1877.000
ENST00000428778.5	497	247.000	0.000000	0.000
ENST00000486917.1	620	370.000	0.000000	0.000
ENST00000308488.11	11242	10992.000	1.704412	841.931
ENST00000480887.5	5318	5068.000	0.012959	2.951
ENST00000529470.1	448	198.000	0.000000	0.000
ENST00000531026.5	830	580.000	1.005594	26.211
ENST00000526324.5	2409	2159.000	0.726920	70.528
ENST00000531768.1	626	376.000	0.739409	12.494
ENST00000532556.1	495	245.000	0.000000	0.000
ENST00000528095.5	2107	1857.000	4.050875	338.054
ENST00000534794.1	487	237.000	8.757033	93.268
ENST00000440064.2	604	354.000	4.490275	71.433
ENST00000467567.1	2982	2732.000	0.225057	27.631
ENST00000530604.1	520	270.000	0.000000	0.000
ENST00000237163.9	7995	7745.000	0.000000	0.000
ENST00000349129.7	7957	7707.000	0.785950	272.211
ENST00000369739.7	7743	7493.000	0.000000	0.000
ENST00000604380.1	511	261.000	0.588434	6.902
ENST00000493541.1	631	381.000	0.000000	0.000
ENST00000484282.1	5473	5223.000	0.353980	83.085
ENST00000481979.1	746	496.000	0.000000	0.000
ENST00000430065.1	2483	2233.000	0.000000	0.000
ENST00000422919.1	1909	1659.000	0.144338	10.761
ENST00000375353.5	6117	5867.000	0.015097	3.980
ENST00000488362.5	694	444.000	0.709879	14.164
ENST00000483678.5	380	130.000	0.000000	0.000
ENST00000375348.3	487	237.000	0.135461	1.443
ENST00000498692.1	389	139.000	0.000000	0.000
ENST00000467169.1	645	395.000	0.000000	0.000
ENST00000870220.1	3690	3440.000	0.000000	0.000
ENST00000870221.1	1306	1056.000	0.204429	9.701
ENST00000870222.1	1316	1066.000	0.000000	0.000
ENST00000870223.1	1538	1288.000	0.000000	0.000
ENST00000870224.1	791	541.000	0.000000	0.000
ENST00000870225.1	1286	1036.000	0.038276	1.782
ENST00000870226.1	1245	995.000	0.000000	0.000
ENST00000870227.1	1416	1166.000	0.000000	0.000
ENST00000870228.1	1354	1104.000	0.000000	0.000
ENST00000926111.1	1167	917.000	0.000000	0.000
ENST00000926112.1	1399	1149.000	0.000000	0.000
ENST00000952361.1	1473	1223.000	0.000000	0.000
ENST00000952362.1	1528	1278.000	0.000000	0.000
ENST00000952363.1	1388	1138.000	0.000000	0.000
ENST00000952364.1	1277	1027.000	0.063818	2.945
ENST00000952365.1	1326	1076.000	0.000000	0.000
ENST00000414111.6	1310	1060.000	0.000000	0.000
ENST00000433364.5	1312	1062.000	0.000000	0.000
ENST00000418522.1	825	575.000	0.000000	0.000
ENST00000482403.5	2442	2192.000	0.000000	0.000
ENST00000492224.1	533	283.000	0.000000	0.000
ENST00000489013.1	455	205.000	0.000000	0.000
ENST00000607574.2	1695	1445.000	0.000000	0.000
ENST00000254262.9	875	625.000	0.853850	23.982
ENST00000589646.5	836	586.000	0.000000	0.000
ENST00000588258.6	2313	2063.000	1.791067	166.049
ENST00000699959.1	1266	1016.000	0.000000	0.000
ENST00000699960.1	1245	995.000	1.309154	58.538
ENST00000590179.1	784	534.000	0.000000	0.000
ENST00000590281.1	865	615.000	1.318579	36.442
ENST00000699961.1	1956	1706.000	0.000000	0.000
ENST00000591791.1	768	503.000	0.000000	0.000
ENST00000456475.1	995	745.000	0.000000	0.000
ENST00000623995.1	467	217.000	0.000000	0.000
ENST00000633898.1	1335	1085.000	0.000000	0.000
ENST00000619718.2	1181	931.000	16.441671	687.893
ENST00000632424.1	1173	923.000	4.312090	178.861
ENST00000632519.1	1256	1006.000	0.704335	31.842
ENST00000633934.1	490	240.000	0.000000	0.000
ENST00000632812.1	1419	1169.000	0.000000	0.000
ENST00000632516.1	740	490.000	0.000000	0.000
ENST00000632232.1	606	356.000	0.000000	0.000
ENST00000631568.1	857	607.000	0.000000	0.000
ENST00000632902.1	635	385.000	0.000000	0.000
ENST00000632978.1	1079	829.000	0.000000	0.000
ENST00000632618.1	971	721.000	0.000000	0.000
ENST00000633551.1	427	177.000	0.789236	6.278
ENST00000633451.1	868	618.000	0.000000	0.000
ENST00000631680.1	656	406.000	0.000000	0.000
ENST00000638483.1	597	347.000	0.000000	0.000
ENST00000638668.1	597	347.000	0.000000	0.000
ENST00000640846.1	597	347.000	0.000000	0.000
ENST00000640803.1	597	347.000	0.000000	0.000
ENST00000639073.1	597	347.000	0.000000	0.000
ENST00000638408.1	597	347.000	0.000000	0.000
ENST00000640558.1	597	347.000	0.000000	0.000
ENST00000641666.2	2356	2106.000	0.000000	0.000
ENST00000642030.1	11778	11528.000	0.000000	0.000
ENST00000642000.1	11290	11040.000	0.014720	7.303
ENST00000601611.6	3824	3574.000	0.063514	10.201
ENST00000248073.2	1066	816.000	0.000000	0.000
ENST00000672931.1	580	330.000	0.000000	0.000
ENST00000263054.11	7444	7194.000	0.000000	0.000
ENST00000369698.6	2638	2388.000	0.000000	0.000
ENST00000473866.1	2313	2063.000	0.000000	0.000
ENST00000452214.5	663	413.000	0.000000	0.000
ENST00000478809.2	826	576.000	0.000000	0.000
ENST00000486192.1	632	382.000	0.000000	0.000
ENST00000472196.1	629	379.000	0.000000	0.000
ENST00000698218.1	1326	1076.000	0.000000	0.000
ENST00000698219.1	1980	1730.000	0.000000	0.000
ENST00000372806.8	6366	6116.000	4.246393	1167.113
ENST00000698220.1	1847	1597.000	0.000000	0.000
ENST00000488618.2	3022	2772.000	0.971926	121.074
ENST00000487587.3	1890	1640.000	0.000000	0.000
ENST00000698221.1	2115	1865.000	0.000000	0.000
ENST00000372801.5	2038	1788.000	0.000000	0.000
ENST00000499879.8	10380	10130.000	0.069425	31.605
ENST00000698222.1	2010	1760.000	0.621702	49.172
ENST00000698223.1	428	178.000	2.959095	23.670
ENST00000474717.3	6286	6036.000	0.000000	0.000
ENST00000698224.1	2306	2056.000	0.913029	84.359
ENST00000698225.1	2260	2010.000	0.135535	12.243
ENST00000698226.1	597	347.000	6.974359	108.757
ENST00000698227.1	1124	874.000	0.034155	1.341
ENST00000698228.1	8062	7812.000	0.040128	14.088
ENST00000925605.1	6184	5934.000	0.304191	81.118
ENST00000639969.1	597	347.000	0.000000	0.000
ENST00000639081.1	597	347.000	0.000000	0.000
ENST00000512227.1	594	344.000	0.000000	0.000
ENST00000505650.3	1116	866.000	0.000000	0.000
ENST00000673880.1	1450	1200.000	0.000000	0.000
ENST00000533663.6	1978	1728.000	0.000000	0.000
ENST00000612000.1	1730	1480.000	0.000000	0.000
ENST00000534817.1	342	92.011	0.000000	0.000
ENST00000421473.6	2670	2420.000	0.000000	0.000
ENST00000413547.5	2632	2382.000	0.000000	0.000
ENST00000419551.5	2903	2653.000	0.000000	0.000
ENST00000454620.1	2823	2573.000	0.000000	0.000
ENST00000594617.7	4655	4405.000	0.042107	8.335
ENST00000447275.7	2542	2292.000	0.000000	0.000
ENST00000597360.5	3511	3261.000	0.000000	0.000
ENST00000262805.17	5030	4780.000	0.000000	0.000
ENST00000594465.7	2988	2738.000	0.000000	0.000
ENST00000539010.5	1699	1449.000	0.000000	0.000
ENST00000599188.5	2101	1851.000	0.000000	0.000
ENST00000598111.7	1284	1034.000	0.000000	0.000
ENST00000597297.1	1559	1309.000	0.000000	0.000
ENST00000593594.1	481	231.000	0.000000	0.000
ENST00000595343.5	420	170.000	0.000000	0.000
ENST00000597573.1	603	353.000	0.000000	0.000
ENST00000610023.1	583	333.000	0.000000	0.000
ENST00000599754.1	528	278.000	0.000000	0.000
ENST00000652347.2	8239	7989.000	0.003283	1.179
ENST00000396836.6	2426	2176.000	0.000000	0.000
ENST00000651239.1	2451	2201.000	0.000000	0.000
ENST00000396834.6	2903	2653.000	0.087581	10.442
ENST00000651309.1	1299	1049.000	0.000000	0.000
ENST00000359040.10	2533	2283.000	0.000000	0.000
ENST00000354961.8	2658	2408.000	0.000000	0.000
ENST00000297015.7	2695	2445.000	0.000000	0.000
ENST00000652039.2	2299	2049.000	0.000000	0.000
ENST00000490985.5	2414	2164.000	0.000000	0.000
ENST00000651605.1	428	178.000	0.556520	4.452
ENST00000652528.1	3197	2947.000	0.037243	4.932
ENST00000307033.3	957	707.000	0.000000	0.000
ENST00000333976.7	942	692.000	0.000000	0.000
ENST00000302124.8	933	683.000	0.000000	0.000
ENST00000624596.2	933	683.000	0.000000	0.000
ENST00000314721.5	987	737.000	0.000000	0.000
ENST00000641992.2	1566	1316.000	0.000000	0.000
ENST00000641707.1	1156	906.000	0.000000	0.000
ENST00000474155.1	728	478.000	0.000000	0.000
ENST00000277570.10	3375	3125.000	0.213622	30.000
ENST00000444604.1	476	226.000	0.000000	0.000
ENST00000379200.1	1232	982.000	0.000000	0.000
ENST00000378149.9	1384	1134.000	0.078491	4.000
ENST00000543193.5	577	327.000	0.000000	0.000
ENST00000545726.1	755	505.000	0.000000	0.000
ENST00000539581.1	642	392.000	0.000000	0.000
ENST00000537932.5	840	590.000	0.000000	0.000
ENST00000624544.1	3318	3068.000	0.000000	0.000
ENST00000400198.8	3363	3113.000	1.998314	279.556
ENST00000472226.2	4009	3759.000	3.556725	600.825
ENST00000375926.5	821	571.000	0.471034	12.087
ENST00000360629.3	361	111.000	0.000000	0.000
ENST00000868085.1	1729	1479.000	4.990705	331.708
ENST00000936079.1	1423	1173.000	6.594791	347.636
ENST00000952389.1	1800	1550.000	0.232415	16.189
ENST00000423858.5	778	528.000	0.000000	0.000
ENST00000425722.1	753	503.000	0.000000	0.000
ENST00000335007.10	2552	2302.000	51.511545	5328.872
ENST00000340766.9	1472	1222.000	1.445101	79.359
ENST00000550261.5	747	497.000	0.000000	0.000
ENST00000546904.1	1133	883.000	3.675401	145.845
ENST00000551582.1	563	313.000	0.236600	3.328
ENST00000553024.1	2797	2547.000	0.000000	0.000
ENST00000546933.5	2154	1904.000	0.015267	1.306
ENST00000550991.5	1882	1632.000	0.424228	31.113
ENST00000551676.5	1581	1331.000	0.630540	37.715
ENST00000620030.1	582	332.000	0.000000	0.000
ENST00000551690.1	603	353.000	0.285029	4.522
ENST00000374429.6	3532	3282.000	0.000000	0.000
ENST00000395793.7	665	415.000	0.000000	0.000
ENST00000374426.6	470	220.000	0.000000	0.000
ENST00000343575.11	1928	1678.000	0.000000	0.000
ENST00000395794.2	1052	802.000	0.000000	0.000
ENST00000496375.1	803	553.000	0.000000	0.000
ENST00000488591.1	596	346.000	0.000000	0.000
ENST00000316334.5	4750	4500.000	0.000000	0.000
ENST00000649248.1	4648	4398.000	0.000000	0.000
ENST00000869675.1	4899	4649.000	0.000000	0.000
ENST00000869676.1	5188	4938.000	0.000000	0.000
ENST00000869677.1	4901	4651.000	0.000000	0.000
ENST00000869678.1	5041	4791.000	0.000000	0.000
ENST00000869679.1	4450	4200.000	3.114670	587.877
ENST00000869680.1	4668	4418.000	2.122895	421.483
ENST00000869681.1	5164	4914.000	0.000000	0.000
ENST00000869682.1	4786	4536.000	0.033829	6.896
ENST00000869683.1	4956	4706.000	0.000000	0.000
ENST00000940589.1	4606	4356.000	0.000000	0.000
ENST00000952571.1	4699	4449.000	0.000000	0.000
ENST00000952572.1	3755	3505.000	0.000000	0.000
ENST00000952573.1	1954	1704.000	0.000000	0.000
ENST00000494878.5	1746	1496.000	0.000000	0.000
ENST00000489470.1	1919	1669.000	0.000000	0.000
ENST00000437382.5	663	413.000	0.000000	0.000
ENST00000451921.5	766	516.000	0.000000	0.000
ENST00000480557.1	4569	4319.000	0.000000	0.000
ENST00000413617.6	1347	1097.000	0.000000	0.000
ENST00000395312.7	1397	1147.000	0.000000	0.000
ENST00000266269.10	3895	3645.000	0.000000	0.000
ENST00000351933.8	3638	3388.000	0.398985	60.747
ENST00000405309.7	3711	3461.000	0.000000	0.000
ENST00000494109.1	835	585.000	0.000000	0.000
ENST00000465287.1	1702	1452.000	0.812484	53.016
ENST00000215919.3	2516	2266.000	0.308370	31.402
ENST00000930048.1	2631	2381.000	1.110605	118.835
ENST00000930049.1	3730	3480.000	0.000000	0.000
ENST00000930050.1	3739	3489.000	0.000000	0.000
ENST00000941424.1	3877	3627.000	0.000000	0.000
ENST00000374113.3	2415	2165.000	0.000000	0.000
ENST00000374111.8	3259	3009.000	0.000000	0.000
ENST00000374112.7	2130	1880.000	0.000000	0.000
ENST00000641291.1	3774	3524.000	0.000000	0.000
ENST00000433713.5	2066	1816.000	0.000000	0.000
ENST00000436951.6	1640	1390.000	0.000000	0.000
ENST00000497688.1	937	687.000	0.000000	0.000
ENST00000616351.1	2006	1756.000	0.000000	0.000
ENST00000641320.1	7860	7610.000	0.383737	131.233
ENST00000641258.1	6993	6743.000	0.066004	20.001
ENST00000641344.1	1734	1484.000	0.000000	0.000
ENST00000370002.8	1426	1176.000	0.000000	0.000
ENST00000641350.2	1329	1079.000	0.000000	0.000
ENST00000641972.1	5055	4805.000	0.000000	0.000
ENST00000425699.3	4017	3767.000	0.077300	13.086
ENST00000340087.5	1108	858.000	0.179329	6.915
ENST00000642128.1	951	701.000	0.000000	0.000
ENST00000314644.2	1113	863.000	0.000000	0.000
ENST00000383450.3	5919	5669.000	0.000000	0.000
ENST00000456550.1	198	8.670	2.438395	0.950
ENST00000497332.1	522	272.000	0.000000	0.000
ENST00000496960.1	545	295.000	0.000000	0.000
ENST00000478748.1	774	524.000	0.000000	0.000
ENST00000380378.1	1065	815.000	0.000000	0.000
ENST00000322049.1	984	734.000	0.000000	0.000
ENST00000456570.5	3874	3624.000	0.000000	0.000
ENST00000477310.1	3377	3127.000	0.038700	5.438
ENST00000624618.2	936	686.000	0.000000	0.000
ENST00000526538.2	948	698.000	0.000000	0.000
ENST00000321252.3	972	722.000	0.061641	2.000
ENST00000327930.3	939	689.000	0.000000	0.000
ENST00000641958.1	1280	1030.000	0.000000	0.000
ENST00000306842.3	933	683.000	0.000000	0.000
ENST00000416967.1	1280	1030.000	3.430448	158.786
ENST00000216185.7	1336	1086.000	23.380014	1141.038
ENST00000487725.1	736	486.000	0.000000	0.000
ENST00000403313.5	912	662.000	3.440140	102.343
ENST00000411915.1	570	320.000	1.205789	17.340
ENST00000884007.1	2213	1963.000	2.086490	184.061
ENST00000884008.1	1053	803.000	0.508879	18.363
ENST00000884009.1	1355	1105.000	0.000000	0.000
ENST00000884010.1	1209	959.000	0.000000	0.000
ENST00000884011.1	917	667.000	0.000000	0.000
ENST00000884012.1	976	726.000	0.279864	9.131
ENST00000930523.1	1367	1117.000	0.000000	0.000
ENST00000930524.1	1296	1046.000	0.892159	41.937
ENST00000930525.1	1533	1283.000	0.000000	0.000
ENST00000930526.1	1010	760.000	0.000000	0.000
ENST00000941475.1	1027	777.000	0.000000	0.000
ENST00000941476.1	1253	1003.000	0.000000	0.000
ENST00000492195.1	835	585.000	0.000000	0.000
ENST00000446855.6	1025	775.000	0.000000	0.000
ENST00000455660.6	1124	874.000	0.000000	0.000
ENST00000436627.2	1351	1101.000	0.000000	0.000
ENST00000474687.1	1153	903.000	0.181179	7.352
ENST00000356130.7	930	680.000	0.000000	0.000
ENST00000514272.2	457	207.000	1.182570	11.001
ENST00000538348.6	561	311.000	0.000000	0.000
ENST00000510873.6	287	40.470	0.000000	0.000
ENST00000512638.5	505	255.000	0.000000	0.000
ENST00000451195.7	518	268.000	0.000000	0.000
ENST00000304177.10	11274	11024.000	1.332632	660.199
ENST00000508990.2	631	381.000	14.484000	247.993
ENST00000563387.5	419	169.000	0.000000	0.000
ENST00000565712.1	559	309.000	10.376213	144.086
ENST00000505341.1	1881	1631.000	0.053094	3.892
ENST00000506912.6	1077	827.000	0.231803	8.615
ENST00000565725.1	541	291.000	6.183092	80.858
ENST00000528616.5	918	668.000	0.000000	0.000
ENST00000255152.3	2776	2526.000	2.369701	269.000
ENST00000926005.1	2704	2454.000	0.000000	0.000
ENST00000261731.4	2739	2489.000	0.000000	0.000
ENST00000557836.1	713	463.000	0.000000	0.000
ENST00000309154.3	942	692.000	0.000000	0.000
ENST00000246186.8	4376	4126.000	0.000000	0.000
ENST00000927315.1	4240	3990.000	0.203251	36.444
ENST00000927316.1	4267	4017.000	0.000000	0.000
ENST00000337344.9	1897	1647.000	17.706035	1310.510
ENST00000622406.4	1937	1687.000	0.000000	0.000
ENST00000375477.5	1654	1404.000	0.000000	0.000
ENST00000375479.6	1671	1421.000	8.537114	545.168
ENST00000463102.5	599	349.000	13.615895	213.549
ENST00000493650.5	4202	3952.000	0.271818	48.275
ENST00000375459.5	1668	1418.000	0.844668	53.825
ENST00000246505.9	1786	1536.000	0.000000	0.000
ENST00000462653.1	669	419.000	0.322571	6.074
ENST00000375457.2	2372	2122.000	0.380126	36.249
ENST00000473462.5	859	609.000	4.038426	110.524
ENST00000475433.5	776	526.000	0.000000	0.000
ENST00000480971.5	701	451.000	0.591880	11.996
ENST00000484641.6	800	550.000	0.582850	14.406
ENST00000491548.5	654	404.000	0.000000	0.000
ENST00000462853.1	413	163.000	1.207998	8.849
ENST00000925339.1	2004	1754.000	0.000000	0.000
ENST00000952596.1	1653	1403.000	0.000000	0.000
ENST00000952597.1	1798	1548.000	0.149840	10.424
ENST00000952598.1	1734	1484.000	0.000000	0.000
ENST00000952599.1	1694	1444.000	0.000000	0.000
ENST00000641580.1	2737	2487.000	0.000000	0.000
ENST00000379211.8	1549	1299.000	0.137043	8.000
ENST00000648352.1	1624	1374.000	0.000000	0.000
ENST00000435707.1	516	266.000	0.000000	0.000
ENST00000899642.1	1425	1175.000	0.000000	0.000
ENST00000641439.1	3184	2934.000	0.000000	0.000
ENST00000641478.1	3027	2777.000	0.000000	0.000
ENST00000652090.1	892	642.000	0.000000	0.000
ENST00000335385.4	1751	1501.000	0.044475	3.000
ENST00000472493.6	920	670.000	0.066425	2.000
ENST00000707120.1	1241	991.000	0.000000	0.000
ENST00000707121.1	1037	787.000	0.000000	0.000
ENST00000464872.5	684	434.000	0.000000	0.000
ENST00000478873.7	1320	1070.000	0.000000	0.000
ENST00000605915.5	1015	765.000	0.000000	0.000
ENST00000442822.6	1696	1446.000	0.000000	0.000
ENST00000447241.6	2148	1898.000	0.000000	0.000
ENST00000533191.6	2166	1916.000	0.000000	0.000
ENST00000375015.8	2173	1923.000	0.000000	0.000
ENST00000527965.5	2076	1826.000	0.000000	0.000
ENST00000698834.1	837	587.000	0.000000	0.000
ENST00000532023.5	563	313.000	0.000000	0.000
ENST00000534588.1	549	299.000	0.000000	0.000
ENST00000548861.2	489	239.000	0.942814	10.126
ENST00000548241.1	651	401.000	2.352747	42.398
ENST00000267116.8	8681	8431.000	2.080697	788.340
ENST00000680755.1	1503	1253.000	0.878986	49.495
ENST00000548081.1	556	306.000	0.000000	0.000
ENST00000551023.1	393	143.000	0.000000	0.000
ENST00000681390.1	1076	809.000	0.125122	4.549
ENST00000680026.1	2520	2270.000	0.049126	5.011
ENST00000680693.1	945	695.000	0.000000	0.000
ENST00000641900.1	8448	8198.000	0.000000	0.000
ENST00000641423.1	6096	5846.000	0.000000	0.000
ENST00000641938.1	1071	821.000	0.000000	0.000
ENST00000599207.6	1908	1658.000	0.038014	2.832
ENST00000244321.10	764	514.000	0.000000	0.000
ENST00000562255.5	569	319.000	0.688932	9.876
ENST00000569031.6	557	307.000	0.000000	0.000
ENST00000413422.4	2587	2337.000	0.031339	3.291
ENST00000562365.2	706	456.000	0.000000	0.000
ENST00000612042.4	914	664.000	0.000000	0.000
ENST00000360374.3	1299	1049.000	0.000000	0.000
ENST00000327606.4	3652	3402.000	0.000000	0.000
ENST00000399821.2	576	326.000	0.000000	0.000
ENST00000946323.1	3845	3595.000	0.000000	0.000
ENST00000946324.1	3136	2886.000	0.023373	3.031
ENST00000946325.1	2352	2102.000	0.000000	0.000
ENST00000641071.2	2807	2557.000	0.000000	0.000
ENST00000312345.4	1016	766.000	0.000000	0.000
ENST00000541806.6	1871	1621.000	0.000000	0.000
ENST00000336803.2	2961	2711.000	0.000000	0.000
ENST00000540876.1	2919	2669.000	0.000000	0.000
ENST00000899662.1	1603	1353.000	0.000000	0.000
ENST00000899663.1	2978	2728.000	0.000000	0.000
ENST00000899664.1	3341	3091.000	0.000000	0.000
ENST00000899665.1	1816	1566.000	0.000000	0.000
ENST00000380211.1	945	695.000	0.000000	0.000
ENST00000624187.1	939	689.000	0.000000	0.000
ENST00000373664.8	5686	5436.000	5.174126	1263.985
ENST00000344359.7	3225	2975.000	0.027483	3.674
ENST00000525052.1	763	513.000	1.251851	28.860
ENST00000527999.1	599	349.000	0.000000	0.000
ENST00000927851.1	5515	5265.000	1.067526	252.582
ENST00000927852.1	2722	2472.000	0.000000	0.000
ENST00000652374.1	2324	2074.000	0.193167	18.004
ENST00000652765.2	2357	2107.000	0.000000	0.000
ENST00000504530.6	1691	1441.000	0.000000	0.000
ENST00000505582.5	558	308.000	0.000000	0.000
ENST00000507848.7	1515	1265.000	0.000000	0.000
ENST00000508839.5	289	42.036	0.000000	0.000
ENST00000651508.2	2553	2303.000	0.287839	29.790
ENST00000651828.2	1715	1465.000	0.000000	0.000
ENST00000652706.2	5449	5199.000	0.000000	0.000
ENST00000511189.3	5517	5267.000	0.000000	0.000
ENST00000652372.2	2761	2499.000	0.000000	0.000
ENST00000505394.2	377	127.000	0.000000	0.000
ENST00000661980.1	5924	5674.000	0.000000	0.000
ENST00000651840.2	7761	7511.000	0.007450	2.515
ENST00000652338.2	6938	6688.000	0.000000	0.000
ENST00000652181.3	3672	3409.000	0.118585	18.167
ENST00000651969.2	5891	5641.000	0.000000	0.000
ENST00000651447.3	2869	2619.000	0.000000	0.000
ENST00000652571.3	2753	2503.000	0.000000	0.000
ENST00000669380.1	7017	6767.000	0.000000	0.000
ENST00000652262.3	2844	2594.000	0.000000	0.000
ENST00000662167.1	6073	5823.000	0.000000	0.000
ENST00000651248.2	6272	6022.000	0.000000	0.000
ENST00000652760.2	6089	5839.000	0.000000	0.000
ENST00000651496.3	2784	2534.000	0.000000	0.000
ENST00000651413.2	6012	5762.000	0.000000	0.000
ENST00000650901.1	3040	2790.000	0.000000	0.000
ENST00000668044.1	5911	5661.000	0.000000	0.000
ENST00000398106.7	1723	1473.000	0.000000	0.000
ENST00000663123.1	6073	5823.000	0.000000	0.000
ENST00000651697.2	5763	5513.000	0.000000	0.000
ENST00000650646.2	1696	1446.000	0.000000	0.000
ENST00000511856.6	1570	1320.000	0.000000	0.000
ENST00000652167.2	2720	2470.000	0.690877	76.687
ENST00000652694.2	5363	5113.000	0.000000	0.000
ENST00000651417.2	5082	4832.000	0.000000	0.000
ENST00000667131.1	4057	3807.000	0.000000	0.000
ENST00000663505.1	4428	4178.000	0.000000	0.000
ENST00000651398.2	5624	5374.000	0.000000	0.000
ENST00000650756.1	1117	848.000	0.030220	1.152
ENST00000651442.1	1402	1152.000	0.497185	25.739
ENST00000650916.1	2597	2347.000	0.000000	0.000
ENST00000651406.1	3840	3590.000	0.000000	0.000
ENST00000652057.1	1960	1710.000	0.000000	0.000
ENST00000652464.2	808	558.000	0.000000	0.000
ENST00000511819.6	555	305.000	0.000000	0.000
ENST00000515878.1	385	135.000	0.000000	0.000
ENST00000651483.1	2799	2549.000	0.137077	15.702
ENST00000641796.2	1061	811.000	0.000000	0.000
ENST00000322653.7	1064	814.000	0.000000	0.000
ENST00000559460.6	5887	5637.000	0.000000	0.000
ENST00000327367.9	6464	6214.000	0.048519	13.549
ENST00000560424.2	2915	2665.000	0.000000	0.000
ENST00000714107.1	6435	6185.000	0.000000	0.000
ENST00000714108.1	1915	1665.000	0.000000	0.000
ENST00000714109.1	2323	2073.000	0.000000	0.000
ENST00000714110.1	2726	2476.000	0.000000	0.000
ENST00000714111.1	2379	2129.000	0.000000	0.000
ENST00000679624.1	5838	5588.000	0.881414	221.341
ENST00000559937.1	579	329.000	0.000000	0.000
ENST00000559092.2	584	334.000	0.000000	0.000
ENST00000560175.5	542	292.000	0.000000	0.000
ENST00000540846.6	1567	1317.000	0.000000	0.000
ENST00000558894.6	1341	1091.000	0.000000	0.000
ENST00000439724.7	1530	1280.000	0.000000	0.000
ENST00000558739.2	5993	5743.000	0.000000	0.000
ENST00000681239.1	5866	5616.000	0.000000	0.000
ENST00000537194.6	1147	897.000	0.000000	0.000
ENST00000558428.6	2000	1750.000	0.000000	0.000
ENST00000558827.2	1895	1645.000	0.000000	0.000
ENST00000560402.1	590	340.000	0.078277	1.196
ENST00000680689.1	1473	1223.000	0.034821	1.914
ENST00000558763.1	1957	1707.000	0.000000	0.000
ENST00000585853.2	377	127.000	0.175577	1.002
ENST00000699163.1	2106	1856.000	0.124520	10.386
ENST00000400514.2	471	221.000	0.333909	3.316
ENST00000400512.1	261	24.250	0.000000	0.000
ENST00000589405.5	328	78.072	0.457836	1.606
ENST00000585331.6	983	733.000	40.572616	1336.480
ENST00000699164.1	939	689.000	0.000000	0.000
ENST00000586445.5	646	396.000	0.000000	0.000
ENST00000699165.1	1743	1493.000	0.300452	20.159
ENST00000699166.1	1568	1318.000	1.663531	98.531
ENST00000699167.1	5694	5444.000	0.000000	0.000
ENST00000699168.1	1690	1440.000	0.118508	7.669
ENST00000590217.5	1036	786.000	0.000000	0.000
ENST00000586587.1	711	461.000	0.000000	0.000
ENST00000699169.1	1119	869.000	0.000000	0.000
ENST00000317615.11	1070	820.000	42.699463	1573.482
ENST00000699170.1	1196	946.000	0.178062	7.570
ENST00000699171.1	1151	901.000	0.000000	0.000
ENST00000699172.1	1022	772.000	0.000000	0.000
ENST00000699173.1	1230	980.000	0.561949	24.748
ENST00000699174.1	2683	2433.000	0.187083	20.455
ENST00000699175.1	3031	2781.000	0.000000	0.000
ENST00000588824.2	2465	2215.000	0.075967	7.562
ENST00000858798.1	946	696.000	0.000000	0.000
ENST00000913932.1	1112	862.000	8.376808	324.497
ENST00000946682.1	1265	1015.000	0.000000	0.000
ENST00000946683.1	1117	867.000	0.000000	0.000
ENST00000461541.5	439	189.000	0.000000	0.000
ENST00000475374.5	791	541.000	0.000000	0.000
ENST00000171757.3	3517	3267.000	0.000000	0.000
ENST00000544091.1	1597	1347.000	0.000000	0.000
ENST00000899704.1	3400	3150.000	0.139557	19.755
ENST00000713561.1	1025	775.000	0.000000	0.000
ENST00000473072.3	1545	1295.000	0.000000	0.000
ENST00000335185.10	3395	3145.000	0.036135	5.107
ENST00000528333.1	433	183.000	0.000000	0.000
ENST00000534415.1	1476	1226.000	0.269662	14.857
ENST00000531481.1	4381	4131.000	0.033717	6.259
ENST00000372702.7	1778	1528.000	0.000000	0.000
ENST00000308475.10	1110	860.000	0.000000	0.000
ENST00000479884.6	1556	1306.000	0.000000	0.000
ENST00000494588.2	1411	1161.000	0.000000	0.000
ENST00000707122.1	711	461.000	0.000000	0.000
ENST00000713560.1	567	317.000	0.000000	0.000
ENST00000335426.9	1667	1417.000	0.000000	0.000
ENST00000597876.1	645	395.000	0.000000	0.000
ENST00000600586.1	481	231.000	0.000000	0.000
ENST00000471141.1	544	294.000	10.230848	135.171
ENST00000374583.1	2692	2442.000	0.000000	0.000
ENST00000374584.3	2115	1865.000	0.217969	18.268
ENST00000374571.5	2362	2112.000	1.131267	107.370
ENST00000361478.1	2755	2505.000	0.000000	0.000
ENST00000477231.1	887	637.000	0.000000	0.000
ENST00000590146.1	574	324.000	0.000000	0.000
ENST00000901511.1	2517	2249.000	3.959600	400.190
ENST00000498391.5	190	7.853	0.000000	0.000
ENST00000484258.5	277	33.302	0.000000	0.000
ENST00000456436.5	475	225.000	0.000000	0.000
ENST00000414810.5	1636	1386.000	1.044375	65.050
ENST00000442688.5	1639	1389.000	0.000000	0.000
ENST00000458424.5	1546	1296.000	0.000000	0.000
ENST00000549318.5	937	687.000	1.490580	46.019
ENST00000547423.5	566	316.000	0.000000	0.000
ENST00000548360.1	512	262.000	0.000000	0.000
ENST00000311170.5	1048	798.000	0.000000	0.000
ENST00000253047.7	655	405.000	29.147748	530.500
ENST00000253048.10	6143	5893.000	0.873564	231.343
ENST00000601973.1	4895	4645.000	4.466025	932.250
ENST00000594019.5	3259	3009.000	0.064079	8.665
ENST00000597069.1	664	414.000	0.093631	1.742
ENST00000595341.1	431	181.000	0.000000	0.000
ENST00000379361.5	12883	12633.000	0.000000	0.000
ENST00000456522.1	736	486.000	0.000000	0.000
ENST00000903588.1	5647	5397.000	0.000000	0.000
ENST00000622119.4	709	459.000	0.000000	0.000
ENST00000619177.1	740	490.000	0.000000	0.000
ENST00000228534.6	1037	787.000	15.777350	558.000
ENST00000544374.3	951	701.000	0.000000	0.000
ENST00000300127.3	945	695.000	0.000000	0.000
ENST00000296452.5	15971	15721.000	0.236449	167.049
ENST00000467456.1	862	612.000	0.000000	0.000
ENST00000380909.9	2305	2055.000	0.000000	0.000
ENST00000303434.8	2329	2079.000	0.000000	0.000
ENST00000463233.1	2404	2154.000	0.139365	13.490
ENST00000395827.5	2172	1922.000	0.000000	0.000
ENST00000395829.1	1628	1378.000	0.653818	40.489
ENST00000472677.1	1661	1411.000	0.000000	0.000
ENST00000906961.1	2407	2157.000	0.000000	0.000
ENST00000906962.1	2362	2112.000	3.461079	328.497
ENST00000906963.1	2390	2140.000	0.000000	0.000
ENST00000906964.1	2328	2078.000	0.562797	52.556
ENST00000906965.1	2350	2100.000	0.000000	0.000
ENST00000906966.1	2195	1945.000	0.000000	0.000
ENST00000906967.1	2213	1963.000	0.000000	0.000
ENST00000906968.1	2375	2125.000	0.000000	0.000
ENST00000906969.1	2469	2219.000	0.000000	0.000
ENST00000906970.1	1348	1098.000	0.000000	0.000
ENST00000906971.1	1396	1146.000	0.000000	0.000
ENST00000906972.1	1491	1241.000	0.000000	0.000
ENST00000906973.1	2319	2069.000	0.000000	0.000
ENST00000906974.1	2447	2197.000	0.000000	0.000
ENST00000906975.1	2429	2179.000	0.000000	0.000
ENST00000916737.1	2371	2121.000	0.000000	0.000
ENST00000916738.1	2233	1983.000	0.000000	0.000
ENST00000916739.1	2251	2001.000	0.000000	0.000
ENST00000916740.1	2291	2041.000	0.000000	0.000
ENST00000916741.1	2223	1973.000	0.000000	0.000
ENST00000916742.1	2210	1960.000	0.000000	0.000
ENST00000916743.1	2185	1935.000	0.000000	0.000
ENST00000916744.1	2270	2020.000	0.000000	0.000
ENST00000916745.1	1403	1153.000	0.000000	0.000
ENST00000916746.1	5263	5013.000	0.021498	4.843
ENST00000941707.1	1526	1276.000	0.000000	0.000
ENST00000941708.1	2260	2010.000	0.000000	0.000
ENST00000941709.1	1459	1209.000	0.959399	52.126
ENST00000941710.1	1505	1255.000	0.000000	0.000
ENST00000477346.6	633	383.000	0.000000	0.000
ENST00000380483.7	1612	1362.000	0.000000	0.000
ENST00000380485.7	1652	1402.000	0.000000	0.000
ENST00000380488.9	1613	1363.000	0.000000	0.000
ENST00000546332.1	1947	1697.000	0.000000	0.000
ENST00000473862.5	1153	903.000	0.000000	0.000
ENST00000481384.5	587	337.000	0.000000	0.000
ENST00000484017.5	463	213.000	0.000000	0.000
ENST00000470015.1	644	394.000	0.000000	0.000
ENST00000904610.1	1489	1239.000	0.000000	0.000
ENST00000904611.1	1507	1257.000	0.119084	6.727
ENST00000904612.1	1251	1001.000	0.000000	0.000
ENST00000904613.1	1175	925.000	0.487700	20.273
ENST00000904614.1	1349	1099.000	0.000000	0.000
ENST00000904615.1	1192	942.000	0.000000	0.000
ENST00000260283.8	6189	5939.000	0.000000	0.000
ENST00000529591.5	2623	2373.000	0.000000	0.000
ENST00000524756.5	6180	5930.000	0.000000	0.000
ENST00000528829.5	5880	5630.000	0.000000	0.000
ENST00000533353.5	6066	5816.000	0.000000	0.000
ENST00000527598.1	5998	5748.000	0.000000	0.000
ENST00000683387.1	6109	5859.000	0.000000	0.000
ENST00000432000.5	628	378.000	0.000000	0.000
ENST00000329446.5	1088	838.000	0.000000	0.000
ENST00000535593.5	813	563.000	0.687527	17.395
ENST00000229314.10	3253	3003.000	25.209619	3402.100
ENST00000542038.5	933	683.000	0.000000	0.000
ENST00000545113.1	555	305.000	0.748828	10.264
ENST00000540141.5	1055	805.000	0.000000	0.000
ENST00000545093.5	700	450.000	0.000000	0.000
ENST00000539663.5	876	626.000	0.000000	0.000
ENST00000539025.5	1210	960.000	1.720881	74.242
ENST00000631252.2	223	12.340	0.000000	0.000
ENST00000542194.1	562	312.000	0.000000	0.000
ENST00000700293.1	1199	949.000	2.607113	111.186
ENST00000700294.1	2529	2279.000	0.000000	0.000
ENST00000215071.9	1518	1268.000	21.693646	1236.167
ENST00000700295.1	2295	2045.000	2.682015	246.479
ENST00000585598.1	541	291.000	0.000000	0.000
ENST00000602911.5	1330	1080.000	107.901748	5236.941
ENST00000591216.2	1414	1164.000	0.000000	0.000
ENST00000592561.5	771	521.000	0.000000	0.000
ENST00000592001.6	2410	2160.000	0.034489	3.348
ENST00000700296.1	2527	2277.000	0.000000	0.000
ENST00000700297.1	1225	975.000	0.000000	0.000
ENST00000592035.5	1581	1331.000	0.225247	13.473
ENST00000591250.1	578	328.000	0.000000	0.000
ENST00000590331.1	422	172.000	0.000000	0.000
ENST00000320431.8	2856	2606.000	0.118752	13.907
ENST00000368904.6	2441	2191.000	0.000000	0.000
ENST00000650744.1	2404	2154.000	0.000000	0.000
ENST00000563128.6	671	421.000	0.158567	3.000
ENST00000648323.1	2914	2664.000	0.125294	15.000
ENST00000441366.7	2344	2094.000	0.000000	0.000
ENST00000648595.1	2434	2184.000	0.000000	0.000
ENST00000540029.5	2098	1848.000	0.000000	0.000
ENST00000567019.2	1619	1369.000	0.000000	0.000
ENST00000565459.1	679	429.000	0.000000	0.000
ENST00000569204.1	574	324.000	0.000000	0.000
ENST00000368894.2	687	437.000	0.000000	0.000
ENST00000383163.4	2307	2057.000	0.030298	2.801
ENST00000329447.5	1896	1646.000	0.000000	0.000
ENST00000481909.2	2913	2663.000	7.159794	856.835
ENST00000368891.9	2991	2741.000	0.457319	56.332
ENST00000462191.1	339	89.016	1.007146	4.029
ENST00000470158.1	675	425.000	0.000000	0.000
ENST00000413199.1	2791	2541.000	0.000000	0.000
ENST00000398000.7	4631	4381.000	0.000000	0.000
ENST00000477281.1	2352	2102.000	0.000000	0.000
ENST00000377934.4	2513	2263.000	0.000000	0.000
ENST00000492138.1	244	17.578	0.000000	0.000
ENST00000905163.1	4679	4429.000	0.000000	0.000
ENST00000905164.1	4458	4208.000	0.022441	4.244
ENST00000256969.7	2280	2030.000	0.000000	0.000
ENST00000535033.5	1683	1433.000	0.124228	8.000
ENST00000546199.1	554	304.000	0.000000	0.000
ENST00000544637.5	562	312.000	0.000000	0.000
ENST00000535139.5	1826	1576.000	0.000000	0.000
ENST00000649016.1	4732	4482.000	0.000000	0.000
ENST00000543800.5	1687	1437.000	0.000000	0.000
ENST00000537527.1	803	553.000	0.000000	0.000
ENST00000644172.2	315	65.324	0.000000	0.000
ENST00000659024.1	2317	2067.000	0.000000	0.000
ENST00000360149.9	2059	1809.000	0.000000	0.000
ENST00000328439.6	5557	5307.000	2.497210	595.566
ENST00000650655.1	5758	5508.000	0.195825	48.472
ENST00000928401.1	6158	5908.000	0.141608	37.597
ENST00000465232.5	818	568.000	0.633838	16.179
ENST00000368887.7	1705	1455.000	0.616857	40.334
ENST00000406217.8	1173	923.000	6.014136	249.460
ENST00000405485.2	1047	797.000	0.733412	26.268
ENST00000483455.5	696	446.000	6.818249	136.657
ENST00000497219.5	2210	1960.000	0.394024	34.706
ENST00000493461.1	3538	3269.000	0.041650	6.119
ENST00000483755.5	602	352.000	0.000000	0.000
ENST00000496079.1	872	622.000	9.609534	268.608
ENST00000509480.5	840	590.000	0.352174	9.338
ENST00000505236.2	1850	1600.000	0.665659	47.863
ENST00000221452.13	2258	2008.000	9.114967	822.516
ENST00000700471.1	1420	1170.000	0.195909	10.301
ENST00000510184.1	546	296.000	0.000000	0.000
ENST00000509229.1	775	525.000	0.126445	2.983
ENST00000589972.1	760	510.000	0.000000	0.000
ENST00000427406.6	7576	7326.000	0.000000	0.000
ENST00000470134.1	1402	1152.000	1.212077	62.749
ENST00000444412.1	916	666.000	0.000000	0.000
ENST00000469905.1	819	569.000	0.000000	0.000
ENST00000481026.1	148	5.085	0.000000	0.000
ENST00000424507.5	582	332.000	0.000000	0.000
ENST00000438165.5	582	332.000	0.000000	0.000
ENST00000456589.5	583	333.000	0.000000	0.000
ENST00000552522.2	830	580.000	0.000000	0.000
ENST00000376207.10	2264	2014.000	0.000000	0.000
ENST00000376199.7	1597	1347.000	0.000000	0.000
ENST00000651307.1	1297	1047.000	0.000000	0.000
ENST00000455775.7	1434	1184.000	0.000000	0.000
ENST00000518685.6	1215	965.000	0.000000	0.000
ENST00000376197.1	1326	1076.000	0.000000	0.000
ENST00000557224.6	1443	1193.000	0.000000	0.000
ENST00000652559.1	504	254.000	0.000000	0.000
ENST00000684155.1	339	89.016	0.000000	0.000
ENST00000905168.1	2363	2113.000	0.000000	0.000
ENST00000905169.1	2247	1997.000	0.156000	14.000
ENST00000550708.2	981	731.000	0.000000	0.000
ENST00000715263.1	1748	1498.000	4.141447	278.798
ENST00000512871.1	703	453.000	0.183420	3.734
ENST00000296666.13	4664	4414.000	7.461459	1480.067
ENST00000442138.6	5504	5254.000	0.027426	6.476
ENST00000512635.2	2726	2476.000	3.606185	401.258
ENST00000507774.1	703	453.000	0.000000	0.000
ENST00000513427.1	837	587.000	6.280359	165.672
ENST00000550607.5	552	302.000	0.000000	0.000
ENST00000309739.6	1653	1403.000	6.300745	397.260
ENST00000548445.1	2136	1886.000	0.220738	18.709
ENST00000649147.1	1989	1739.000	0.018606	1.454
ENST00000553260.1	482	232.000	0.000000	0.000
ENST00000551243.1	793	543.000	0.000000	0.000
ENST00000320767.4	1289	1039.000	5.054417	236.000
ENST00000688308.1	3117	2867.000	0.000000	0.000
ENST00000693560.1	8701	8451.000	0.000000	0.000
ENST00000700029.2	3563	3313.000	0.000000	0.000
ENST00000713837.1	8680	8430.000	0.265237	100.482
ENST00000371953.8	8515	8265.000	7.029112	2610.771
ENST00000706955.1	8685	8435.000	0.000000	0.000
ENST00000710265.1	8579	8329.000	0.000000	0.000
ENST00000713839.1	3555	3305.000	0.000000	0.000
ENST00000700021.1	3255	3005.000	0.000000	0.000
ENST00000700022.1	2794	2544.000	0.029977	3.427
ENST00000472832.3	1358	1108.000	0.253015	12.598
ENST00000688922.2	2818	2568.000	0.000000	0.000
ENST00000688158.2	8405	8155.000	4.350916	1594.521
ENST00000416679.1	499	249.000	0.000000	0.000
ENST00000700023.1	2428	2178.000	0.336265	32.913
ENST00000700024.1	4002	3752.000	0.000000	0.000
ENST00000700025.1	3127	2877.000	0.095500	12.347
ENST00000700026.1	1597	1347.000	0.313562	18.981
ENST00000471660.5	2528	2278.000	5.211971	533.557
ENST00000677929.1	5899	5649.000	0.000000	0.000
ENST00000494980.5	1175	925.000	21.466367	892.330
ENST00000472024.3	2651	2401.000	0.119222	12.864
ENST00000263780.9	2590	2340.000	17.599551	1850.729
ENST00000676705.1	2644	2394.000	0.818611	88.070
ENST00000678859.1	5984	5734.000	0.000000	0.000
ENST00000676947.1	1297	1047.000	0.033478	1.575
ENST00000678818.1	1683	1433.000	0.000000	0.000
ENST00000466696.1	664	414.000	0.000000	0.000
ENST00000652466.1	3828	3578.000	0.025637	4.122
ENST00000543217.6	793	543.000	0.000000	0.000
ENST00000541002.7	1110	860.000	0.000000	0.000
ENST00000542427.6	519	269.000	0.000000	0.000
ENST00000544890.1	796	546.000	1.008036	24.734
ENST00000618072.4	1144	894.000	13.966137	561.099
ENST00000261692.7	1346	1096.000	0.090755	4.470
ENST00000538446.5	1161	911.000	0.000000	0.000
ENST00000535979.5	1281	1031.000	0.000000	0.000
ENST00000542174.5	1812	1562.000	0.000000	0.000
ENST00000544658.5	931	681.000	0.060421	1.849
ENST00000535796.1	344	94.008	0.000000	0.000
ENST00000303809.7	1634	1384.000	6.307836	392.321
ENST00000262919.10	8651	8401.000	0.000000	0.000
ENST00000446916.2	3921	3671.000	1.471256	242.716
ENST00000928835.1	8470	8220.000	1.730639	639.299
ENST00000192788.6	9567	9317.000	1.392980	583.239
ENST00000264634.9	5841	5591.000	0.000000	0.000
ENST00000474267.5	6042	5792.000	0.000000	0.000
ENST00000493406.1	521	271.000	0.000000	0.000
ENST00000497027.5	1299	1049.000	0.000000	0.000
ENST00000482079.1	959	709.000	0.000000	0.000
ENST00000497817.1	661	411.000	0.000000	0.000
ENST00000624674.1	493	243.000	0.000000	0.000
ENST00000411749.6	1560	1310.000	0.000000	0.000
ENST00000441981.6	1424	1174.000	0.000000	0.000
ENST00000478718.1	693	443.000	0.000000	0.000
ENST00000474044.5	912	662.000	0.000000	0.000
ENST00000466949.1	421	171.000	0.000000	0.000
ENST00000471170.1	775	525.000	0.000000	0.000
ENST00000441678.5	688	438.000	0.000000	0.000
ENST00000411722.1	1361	1111.000	0.000000	0.000
ENST00000468054.1	800	550.000	0.000000	0.000
ENST00000444572.6	3184	2934.000	0.000000	0.000
ENST00000303697.8	4669	4419.000	0.065291	12.966
ENST00000483396.5	4695	4445.000	0.000000	0.000
ENST00000597505.5	5352	5102.000	0.038496	8.826
ENST00000429306.2	570	320.000	0.000000	0.000
ENST00000437348.5	1574	1324.000	0.000000	0.000
ENST00000342355.8	3980	3730.000	0.000000	0.000
ENST00000534722.5	626	376.000	0.000000	0.000
ENST00000534021.1	328	78.072	0.799605	2.805
ENST00000452803.1	1706	1456.000	0.222659	14.569
ENST00000406071.6	4758	4508.000	0.000000	0.000
ENST00000684477.1	7298	7048.000	0.000000	0.000
ENST00000586702.1	1249	999.000	1.510825	67.827
ENST00000294618.12	6430	6180.000	0.376855	104.662
ENST00000587734.1	312	62.441	1.261179	3.539
ENST00000587656.6	6249	5999.000	0.053555	14.438
ENST00000588666.1	444	194.000	1.076760	9.387
ENST00000592463.1	280	35.332	0.000000	0.000
ENST00000588429.1	566	316.000	0.000000	0.000
ENST00000592403.1	459	209.000	0.000000	0.000
ENST00000592550.1	251	20.005	0.000000	0.000
ENST00000590680.5	1391	1141.000	0.287468	14.740
ENST00000590452.1	231	14.032	0.000000	0.000
ENST00000585904.1	554	304.000	0.000000	0.000
ENST00000591750.1	3023	2773.000	0.020806	2.593
ENST00000585609.1	3152	2887.000	0.032693	4.242
ENST00000586482.1	352	102.002	0.000000	0.000
ENST00000587572.1	487	237.000	0.000000	0.000
ENST00000534045.5	569	319.000	0.139513	2.000
ENST00000527698.1	679	429.000	0.000000	0.000
ENST00000532029.6	1241	991.000	0.000000	0.000
ENST00000388948.8	15674	15424.000	0.582326	403.635
ENST00000525284.5	6494	6244.000	0.000000	0.000
ENST00000531270.5	6015	5765.000	0.000000	0.000
ENST00000525617.2	614	364.000	0.000000	0.000
ENST00000538064.1	493	243.000	0.000000	0.000
ENST00000526457.3	11632	11382.000	0.927753	474.544
ENST00000525395.2	737	487.000	0.000000	0.000
ENST00000532145.1	2790	2540.000	0.000000	0.000
ENST00000582707.5	1803	1553.000	0.000000	0.000
ENST00000400266.7	1681	1431.000	0.000000	0.000
ENST00000580410.5	474	224.000	0.215337	2.168
ENST00000261601.8	4972	4722.000	13.294050	2821.037
ENST00000578942.5	3189	2939.000	0.118583	15.662
ENST00000383589.6	2168	1918.000	8.232437	709.582
ENST00000581983.1	503	253.000	0.658329	7.485
ENST00000583119.5	578	328.000	0.378763	5.583
ENST00000578786.1	1104	854.000	0.000000	0.000
ENST00000873770.1	3393	3143.000	0.000000	0.000
ENST00000873771.1	3027	2777.000	4.827762	602.486
ENST00000873772.1	2082	1832.000	0.000000	0.000
ENST00000936898.1	2892	2642.000	1.096249	130.157
ENST00000947712.1	2433	2183.000	11.103633	1089.292
ENST00000648112.1	2670	2420.000	0.000000	0.000
ENST00000437216.5	1980	1730.000	0.000000	0.000
ENST00000547542.2	1359	1109.000	0.000000	0.000
ENST00000548574.1	1870	1620.000	0.000000	0.000
ENST00000341446.9	6703	6453.000	4.095156	1187.565
ENST00000672415.1	1911	1661.000	0.000000	0.000
ENST00000322241.6	2119	1869.000	0.000000	0.000
ENST00000428189.5	7490	7240.000	0.217092	70.633
ENST00000435788.1	1093	843.000	0.000000	0.000
ENST00000412155.6	1690	1440.000	0.000000	0.000
ENST00000373979.6	1882	1632.000	0.000000	0.000
ENST00000502480.5	933	683.000	0.000000	0.000
ENST00000504758.6	1978	1728.000	0.000000	0.000
ENST00000505911.6	1974	1724.000	0.000000	0.000
ENST00000455706.7	1962	1712.000	0.000000	0.000
ENST00000444780.7	1841	1591.000	0.000000	0.000
ENST00000311875.11	1855	1605.000	0.000000	0.000
ENST00000244645.7	2018	1768.000	0.000000	0.000
ENST00000611141.4	2130	1880.000	0.000000	0.000
ENST00000673754.1	1924	1674.000	0.000000	0.000
ENST00000373974.8	1689	1439.000	0.000000	0.000
ENST00000512012.5	1669	1419.000	0.000000	0.000
ENST00000418521.6	1575	1325.000	0.000000	0.000
ENST00000427376.7	1180	930.000	0.000000	0.000
ENST00000486638.1	837	587.000	0.000000	0.000
ENST00000469514.6	970	720.000	0.000000	0.000
ENST00000492680.6	615	365.000	0.000000	0.000
ENST00000507706.5	657	407.000	0.000000	0.000
ENST00000479418.7	758	508.000	0.000000	0.000
ENST00000505400.5	574	324.000	0.000000	0.000
ENST00000509988.6	576	326.000	0.000000	0.000
ENST00000505335.2	474	224.000	0.000000	0.000
ENST00000445851.6	542	292.000	0.000000	0.000
ENST00000510465.5	568	318.000	0.000000	0.000
ENST00000394696.8	567	317.000	0.000000	0.000
ENST00000503908.6	587	337.000	0.000000	0.000
ENST00000503195.5	579	329.000	0.000000	0.000
ENST00000514751.2	558	308.000	0.000000	0.000
ENST00000510838.2	1201	951.000	0.000000	0.000
ENST00000707170.2	1501	1251.000	0.000000	0.000
ENST00000715555.1	1403	1153.000	0.000000	0.000
ENST00000503184.2	1088	838.000	0.000000	0.000
ENST00000636085.1	1188	938.000	0.070269	2.962
ENST00000486081.6	1135	885.000	0.000000	0.000
ENST00000463721.5	1836	1586.000	0.000000	0.000
ENST00000637778.1	3628	3378.000	0.000000	0.000
ENST00000636646.1	2151	1901.000	0.000000	0.000
ENST00000497128.1	914	664.000	0.000000	0.000
ENST00000463937.1	1705	1455.000	0.000000	0.000
ENST00000636942.1	1696	1446.000	0.000000	0.000
ENST00000636089.1	2230	1980.000	0.000000	0.000
ENST00000637696.1	2373	2123.000	0.000000	0.000
ENST00000637563.1	2622	2372.000	0.000000	0.000
ENST00000635937.1	3078	2828.000	0.000000	0.000
ENST00000635946.1	2459	2209.000	0.000000	0.000
ENST00000635951.1	2168	1918.000	0.000000	0.000
ENST00000636826.1	2940	2690.000	0.163962	19.821
ENST00000637130.1	3158	2908.000	0.000000	0.000
ENST00000637025.1	2926	2676.000	0.000000	0.000
ENST00000635952.1	853	603.000	0.000000	0.000
ENST00000636718.1	2499	2249.000	0.049116	4.964
ENST00000636029.1	740	490.000	0.495448	10.910
ENST00000637222.1	1048	798.000	0.000000	0.000
ENST00000636490.1	3067	2817.000	0.000000	0.000
ENST00000637978.1	1758	1508.000	0.000000	0.000
ENST00000637730.1	2735	2485.000	0.000000	0.000
ENST00000635785.1	1060	810.000	0.000000	0.000
ENST00000637512.1	1536	1286.000	0.000000	0.000
ENST00000636660.1	1126	876.000	0.000000	0.000
ENST00000636264.1	516	266.000	0.623416	7.452
ENST00000637461.1	566	316.000	0.000000	0.000
ENST00000612662.2	2789	2539.000	0.000000	0.000
ENST00000323146.8	2666	2416.000	23.280395	2527.625
ENST00000514199.1	3617	3367.000	0.142215	21.519
ENST00000539652.1	984	734.000	0.000000	0.000
ENST00000715596.1	1065	815.000	2.344165	85.856
ENST00000302006.4	2080	1830.000	0.000000	0.000
ENST00000261402.7	5744	5494.000	0.413129	102.000
ENST00000553094.1	547	297.000	0.000000	0.000
ENST00000549704.1	569	319.000	0.000000	0.000
ENST00000548902.1	560	310.000	0.000000	0.000
ENST00000477135.5	660	410.000	0.000000	0.000
ENST00000451753.6	780	530.000	3.501634	83.401
ENST00000452330.6	1010	760.000	0.000000	0.000
ENST00000479386.1	1738	1488.000	0.694178	46.419
ENST00000434337.6	1126	876.000	2.101286	82.721
ENST00000490859.5	560	310.000	0.000000	0.000
ENST00000479036.1	506	256.000	0.000000	0.000
ENST00000433630.1	871	621.000	0.000000	0.000
ENST00000437285.1	518	268.000	0.000000	0.000
ENST00000466040.1	984	734.000	0.094902	3.130
ENST00000374791.7	3040	2790.000	0.000000	0.000
ENST00000436745.5	436	186.000	0.000000	0.000
ENST00000477098.1	563	313.000	0.000000	0.000
ENST00000550167.5	644	394.000	0.000000	0.000
ENST00000416661.1	488	238.000	0.000000	0.000
ENST00000463395.5	556	306.000	0.000000	0.000
ENST00000498764.5	573	323.000	0.000000	0.000
ENST00000470371.1	360	110.001	0.000000	0.000
ENST00000374786.5	3190	2940.000	0.000000	0.000
ENST00000479431.1	851	601.000	0.000000	0.000
ENST00000425719.6	1607	1357.000	0.000000	0.000
ENST00000374784.5	1315	1065.000	0.000000	0.000
ENST00000467255.5	827	577.000	0.000000	0.000
ENST00000496094.5	660	410.000	0.000000	0.000
ENST00000474900.5	2512	2262.000	0.000000	0.000
ENST00000482316.5	435	185.000	0.000000	0.000
ENST00000490356.2	564	314.000	0.000000	0.000
ENST00000457381.1	664	414.000	0.000000	0.000
ENST00000483174.1	684	434.000	0.000000	0.000
ENST00000496198.1	515	265.000	0.000000	0.000
ENST00000539799.5	2550	2300.000	0.000000	0.000
ENST00000427481.6	2583	2333.000	0.000000	0.000
ENST00000683400.1	2936	2686.000	0.000000	0.000
ENST00000231524.14	3863	3613.000	3.941728	640.000
ENST00000381018.7	1855	1605.000	0.000000	0.000
ENST00000274327.11	1829	1579.000	0.000000	0.000
ENST00000508808.1	482	232.000	0.000000	0.000
ENST00000506400.1	556	306.000	0.000000	0.000
ENST00000505205.1	793	543.000	0.000000	0.000
ENST00000513794.1	574	324.000	0.343399	5.000
ENST00000641114.1	1548	1298.000	0.118923	6.937
ENST00000641516.1	1682	1432.000	0.000000	0.000
ENST00000641202.1	2105	1855.000	0.000000	0.000
ENST00000339284.6	3983	3733.000	0.000000	0.000
ENST00000646907.2	4207	3957.000	0.000000	0.000
ENST00000313455.5	2889	2639.000	0.000000	0.000
ENST00000372150.7	2896	2646.000	0.000000	0.000
ENST00000481537.1	2626	2376.000	0.046827	5.000
ENST00000429849.3	1022	772.000	0.000000	0.000
ENST00000674237.1	5320	5070.000	0.261755	59.639
ENST00000434563.3	589	339.000	0.000000	0.000
ENST00000542120.6	8312	8062.000	0.017994	6.519
ENST00000456757.6	596	346.000	0.603927	9.390
ENST00000674171.1	7433	7183.000	0.151321	48.846
ENST00000539867.6	7764	7514.000	0.000000	0.000
ENST00000544457.1	582	332.000	0.000000	0.000
ENST00000539120.1	721	471.000	0.000000	0.000
ENST00000430402.6	1532	1282.000	19.606881	1129.593
ENST00000483109.5	512	262.000	0.000000	0.000
ENST00000498459.5	1610	1360.000	0.000000	0.000
ENST00000418070.2	1252	1002.000	0.000000	0.000
ENST00000489289.1	1409	1159.000	0.000000	0.000
ENST00000375712.4	6116	5866.000	6.169116	1626.262
ENST00000929131.1	6286	6036.000	0.000000	0.000
ENST00000929132.1	4741	4465.000	0.000000	0.000
ENST00000465992.5	3672	3422.000	0.203994	31.371
ENST00000443494.6	864	614.000	18.437881	508.750
ENST00000437507.5	736	486.000	4.896773	106.948
ENST00000443142.6	743	493.000	13.959389	309.271
ENST00000453694.1	754	504.000	0.000000	0.000
ENST00000471263.1	571	321.000	10.775316	155.439
ENST00000371947.7	3385	3135.000	1.702718	239.886
ENST00000331772.9	2409	2159.000	1.912119	185.521
ENST00000466945.5	812	562.000	0.063060	1.593
ENST00000481793.1	591	341.000	0.000000	0.000
ENST00000654051.1	2657	2407.000	1.451171	156.971
ENST00000658393.1	2742	2492.000	0.980453	109.799
ENST00000379487.5	2388	2138.000	8.619571	828.169
ENST00000916033.1	1331	1081.000	4.237176	205.839
ENST00000916034.1	1145	895.000	0.000000	0.000
ENST00000953016.1	2386	2136.000	0.072845	6.992
ENST00000953017.1	2254	2004.000	0.000000	0.000
ENST00000611217.5	5816	5566.000	0.000000	0.000
ENST00000624267.3	2855	2605.000	0.000000	0.000
ENST00000491048.5	1203	953.000	0.000000	0.000
ENST00000444252.5	1401	1151.000	0.000000	0.000
ENST00000493210.5	1199	949.000	0.000000	0.000
ENST00000475256.5	1029	779.000	1.749012	61.229
ENST00000445058.6	1228	978.000	0.234321	10.299
ENST00000469697.5	1260	1010.000	0.000000	0.000
ENST00000493215.1	1453	1203.000	0.000000	0.000
ENST00000422747.5	1755	1505.000	0.035375	2.393
ENST00000617159.1	1734	1484.000	0.000000	0.000
ENST00000377873.8	2217	1967.000	0.229822	20.315
ENST00000377868.6	2063	1813.000	0.352628	28.730
ENST00000536626.7	2075	1825.000	0.000000	0.000
ENST00000492424.1	497	247.000	0.433627	4.813
ENST00000473415.1	705	455.000	0.000000	0.000
ENST00000929672.1	2221	1971.000	0.148362	13.141
ENST00000450772.5	933	683.000	0.000000	0.000
ENST00000698625.1	1957	1707.000	0.000000	0.000
ENST00000376701.5	1829	1579.000	0.000000	0.000
ENST00000698635.1	2761	2511.000	0.000000	0.000
ENST00000483750.6	1100	850.000	0.000000	0.000
ENST00000698626.1	1886	1636.000	0.000000	0.000
ENST00000490627.2	264	25.725	0.000000	0.000
ENST00000474174.2	611	361.000	0.000000	0.000
ENST00000470107.1	322	72.149	0.000000	0.000
ENST00000906191.1	1984	1734.000	0.000000	0.000
ENST00000906192.1	2057	1807.000	0.000000	0.000
ENST00000906193.1	1974	1724.000	0.000000	0.000
ENST00000906194.1	2185	1935.000	0.000000	0.000
ENST00000906195.1	2199	1949.000	0.000000	0.000
ENST00000906196.1	2174	1924.000	0.080819	6.988
ENST00000906197.1	2136	1886.000	0.000000	0.000
ENST00000906198.1	1686	1436.000	0.000000	0.000
ENST00000906199.1	1693	1443.000	0.000000	0.000
ENST00000906200.1	1721	1471.000	0.000000	0.000
ENST00000281047.4	1339	1089.000	0.000000	0.000
ENST00000715762.1	3148	2898.000	3.636809	473.636
ENST00000512009.5	5994	5744.000	0.031017	8.007
ENST00000399438.8	2910	2660.000	1.424114	170.236
ENST00000438419.6	1437	1187.000	2.927182	156.144
ENST00000231526.8	2715	2465.000	0.000000	0.000
ENST00000504751.5	592	342.000	0.000000	0.000
ENST00000505553.5	1410	1160.000	7.515058	391.756
ENST00000508304.5	729	479.000	0.448041	9.644
ENST00000504243.5	643	393.000	0.000000	0.000
ENST00000520525.1	543	293.000	0.000000	0.000
ENST00000509234.1	976	726.000	0.968904	31.611
ENST00000505108.1	844	594.000	0.000000	0.000
ENST00000415825.2	529	279.000	0.000000	0.000
ENST00000539486.1	321	71.167	0.000000	0.000
ENST00000542438.1	562	312.000	0.000000	0.000
ENST00000325954.9	3814	3564.000	9.786603	1567.455
ENST00000538796.5	1206	956.000	1.816216	78.028
ENST00000413266.6	2671	2421.000	10.562101	1149.134
ENST00000551139.6	583	333.000	0.141672	2.120
ENST00000536869.5	644	394.000	0.000000	0.000
ENST00000537997.1	583	333.000	0.175785	2.631
ENST00000543578.1	548	298.000	0.000000	0.000
ENST00000535417.1	546	296.000	0.083401	1.109
ENST00000542207.5	548	298.000	15.039417	201.406
ENST00000543675.5	583	333.000	0.000000	0.000
ENST00000537740.1	412	162.000	0.000000	0.000
ENST00000537376.1	328	78.072	0.456216	1.601
ENST00000546262.6	776	526.000	4.861334	114.912
ENST00000544124.1	448	198.000	3.705116	32.968
ENST00000540046.5	635	385.000	0.000000	0.000
ENST00000545419.5	1336	1086.000	4.725217	230.609
ENST00000535395.1	414	164.000	0.000000	0.000
ENST00000366112.6	924	674.000	0.712404	21.578
ENST00000535470.5	760	510.000	2.347684	53.807
ENST00000538254.1	661	411.000	4.412883	81.506
ENST00000543757.5	315	65.324	0.000000	0.000
ENST00000542701.1	1388	1138.000	0.000000	0.000
ENST00000544805.1	536	286.000	0.000000	0.000
ENST00000215368.4	2424	2174.000	0.696024	68.000
ENST00000409402.9	5638	5388.000	0.000000	0.000
ENST00000410092.7	5533	5283.000	0.540611	128.349
ENST00000309836.9	1877	1627.000	0.000000	0.000
ENST00000440472.6	2109	1859.000	0.000000	0.000
ENST00000453447.6	2107	1857.000	0.000000	0.000
ENST00000498803.5	587	337.000	0.084932	1.286
ENST00000464481.5	1264	1014.000	0.000000	0.000
ENST00000592156.5	863	613.000	0.000000	0.000
ENST00000588236.1	484	234.000	0.000000	0.000
ENST00000487491.1	548	298.000	0.000000	0.000
ENST00000449797.5	701	451.000	0.000000	0.000
ENST00000497844.6	546	296.000	0.000000	0.000
ENST00000462226.1	536	286.000	0.000000	0.000
ENST00000926391.1	5776	5526.000	0.080825	20.072
ENST00000926392.1	5389	5139.000	0.000000	0.000
ENST00000926393.1	5387	5137.000	0.000000	0.000
ENST00000948124.1	5418	5168.000	0.000000	0.000
ENST00000948125.1	5466	5216.000	0.000000	0.000
ENST00000948126.1	5467	5217.000	0.000000	0.000
ENST00000948127.1	5271	5021.000	1.264376	285.294
ENST00000948128.1	5195	4945.000	0.000000	0.000
ENST00000495880.2	3361	3111.000	0.836875	117.000
ENST00000469623.1	3059	2809.000	0.000000	0.000
ENST00000321660.2	1649	1399.000	0.017173	1.080
ENST00000422484.1	870	620.000	0.393246	10.957
ENST00000492151.5	829	579.000	0.000000	0.000
ENST00000482869.5	434	184.000	0.000000	0.000
ENST00000486639.1	74	2.953	0.000000	0.000
ENST00000486990.1	613	363.000	0.034716	0.566
ENST00000483556.1	290	42.835	1.382078	2.660
ENST00000375630.6	8768	8518.000	0.000000	0.000
ENST00000487903.5	8858	8608.000	1.635208	632.559
ENST00000419448.1	435	185.000	0.000000	0.000
ENST00000466946.5	431	181.000	0.000000	0.000
ENST00000459908.5	4516	4266.000	0.067516	12.944
ENST00000418678.5	3163	2913.000	0.000000	0.000
ENST00000489577.1	383	133.000	0.000000	0.000
ENST00000471555.5	5786	5536.000	0.000000	0.000
ENST00000459011.2	353	103.002	0.000000	0.000
ENST00000375645.8	9086	8836.000	0.000000	0.000
ENST00000610419.1	885	635.000	0.076098	2.172
ENST00000415301.2	1190	940.000	0.109675	4.633
ENST00000419631.1	2446	2196.000	0.000000	0.000
ENST00000495930.1	564	314.000	0.000000	0.000
ENST00000493489.1	583	333.000	0.000000	0.000
ENST00000479193.1	621	371.000	0.063844	1.064
ENST00000614170.1	3542	3292.000	0.043784	6.477
ENST00000905214.1	9273	9023.000	0.105683	42.853
ENST00000953141.1	5175	4925.000	0.154969	34.299
ENST00000376217.6	2502	2252.000	0.000000	0.000
ENST00000315938.5	2617	2367.000	0.000000	0.000
ENST00000532907.1	518	268.000	0.000000	0.000
ENST00000532155.5	546	296.000	0.000000	0.000
ENST00000527489.1	574	324.000	0.000000	0.000
ENST00000534245.1	560	310.000	0.000000	0.000
ENST00000374694.3	4050	3800.000	0.040991	7.000
ENST00000625989.2	1600	1350.000	0.173777	10.543
ENST00000628444.1	2323	2073.000	0.000000	0.000
ENST00000494383.1	3695	3445.000	0.000000	0.000
ENST00000478201.1	570	320.000	0.000000	0.000
ENST00000495638.5	1517	1267.000	1.468148	83.593
ENST00000495740.5	1825	1575.000	0.000000	0.000
ENST00000488695.5	3036	2786.000	0.122750	15.368
ENST00000498185.5	3940	3690.000	0.000000	0.000
ENST00000415323.6	4129	3879.000	0.000000	0.000
ENST00000450323.6	4047	3797.000	0.726278	123.928
ENST00000440987.5	3856	3606.000	0.767662	124.400
ENST00000421926.6	3965	3715.000	0.000000	0.000
ENST00000448415.1	894	644.000	0.000000	0.000
ENST00000488847.1	679	429.000	0.000000	0.000
ENST00000466439.1	547	297.000	0.000000	0.000
ENST00000476424.1	1454	1204.000	0.141970	7.682
ENST00000488822.5	913	663.000	4.325416	128.874
ENST00000475221.5	1319	1069.000	0.000000	0.000
ENST00000494438.5	2264	2014.000	0.000000	0.000
ENST00000490636.5	1926	1676.000	0.000000	0.000
ENST00000413853.6	2069	1819.000	12.885005	1053.277
ENST00000475565.5	615	365.000	0.000000	0.000
ENST00000483036.5	506	256.000	0.000000	0.000
ENST00000498795.5	746	496.000	0.000000	0.000
ENST00000471072.5	868	618.000	0.000000	0.000
ENST00000497893.5	1114	864.000	0.000000	0.000
ENST00000422404.5	889	639.000	0.000000	0.000
ENST00000465691.1	380	130.000	0.000000	0.000
ENST00000481370.1	583	333.000	0.000000	0.000
ENST00000551038.1	2146	1896.000	0.573306	48.848
ENST00000460680.6	3600	3350.000	2.168427	326.449
ENST00000469613.5	1654	1404.000	5.782949	364.873
ENST00000296288.9	3434	3184.000	0.000000	0.000
ENST00000615113.1	489	239.000	0.994190	10.678
ENST00000478368.1	1234	984.000	0.000000	0.000
ENST00000466093.1	1127	877.000	0.000000	0.000
ENST00000490804.1	870	620.000	0.000000	0.000
ENST00000471532.5	1052	802.000	0.000000	0.000
ENST00000483984.5	699	449.000	0.000000	0.000
ENST00000490917.1	521	271.000	0.000000	0.000
ENST00000470173.1	578	328.000	0.000000	0.000
ENST00000623441.1	1125	875.000	0.000000	0.000
ENST00000329285.13	3102	2852.000	0.000000	0.000
ENST00000673678.1	3226	2976.000	0.105141	14.062
ENST00000587354.6	3476	3226.000	0.648657	94.038
ENST00000673783.1	1327	1077.000	0.000000	0.000
ENST00000588760.1	948	698.000	0.980414	30.753
ENST00000588788.1	1386	1136.000	0.000000	0.000
ENST00000216968.5	1349	1099.000	0.000000	0.000
ENST00000635377.1	642	392.000	0.000000	0.000
ENST00000634509.1	442	192.000	1.528634	13.190
ENST00000852804.1	1373	1123.000	0.000000	0.000
ENST00000852805.1	1358	1108.000	0.000000	0.000
ENST00000930190.1	1250	1000.000	0.000000	0.000
ENST00000633645.1	2263	2013.000	0.000000	0.000
ENST00000633447.1	8796	8546.000	0.000000	0.000
ENST00000631606.1	456	206.000	0.000000	0.000
ENST00000272224.5	9267	9017.000	0.046888	19.000
ENST00000562197.3	2931	2681.000	0.107900	13.000
ENST00000631624.1	668	418.000	0.648996	12.191
ENST00000631978.1	507	257.000	0.000000	0.000
ENST00000631515.1	568	318.000	0.095013	1.358
ENST00000619400.2	7111	6861.000	0.165896	51.150
ENST00000632266.1	759	509.000	0.000000	0.000
ENST00000631736.1	585	335.000	0.000000	0.000
ENST00000632971.1	835	585.000	0.000000	0.000
ENST00000243997.8	3610	3360.000	39.401592	5949.473
ENST00000395663.1	697	447.000	0.060479	1.215
ENST00000395659.1	1878	1628.000	0.190624	13.946
ENST00000930425.1	417	167.000	1167.532212	8762.152
ENST00000336440.5	5489	5239.000	0.329520	77.581
ENST00000555997.1	3094	2844.000	0.000000	0.000
ENST00000439696.3	3017	2767.000	24.876512	3093.314
ENST00000557086.1	727	477.000	0.094507	2.026
ENST00000557022.1	577	327.000	0.000000	0.000
ENST00000553375.1	633	383.000	8.777666	151.079
ENST00000672656.2	1456	1206.000	4.444897	240.899
ENST00000264021.8	1562	1312.000	1.059056	62.442
ENST00000264020.6	1819	1569.000	2.501049	176.348
ENST00000530872.5	1566	1316.000	0.000000	0.000
ENST00000531201.5	1496	1246.000	0.000000	0.000
ENST00000525060.1	821	571.000	0.000000	0.000
ENST00000531939.5	1182	932.000	0.508543	21.299
ENST00000534156.5	776	526.000	0.000000	0.000
ENST00000534114.5	774	524.000	0.000000	0.000
ENST00000528378.5	830	580.000	0.135734	3.538
ENST00000533918.5	553	303.000	0.000000	0.000
ENST00000530185.1	481	231.000	0.000000	0.000
ENST00000527868.1	590	340.000	0.489141	7.474
ENST00000306078.2	3709	3459.000	0.000000	0.000
ENST00000394973.4	3656	3406.000	0.000000	0.000
ENST00000606380.2	1637	1387.000	0.000000	0.000
ENST00000634680.1	1421	1171.000	0.000000	0.000
ENST00000634967.1	1493	1243.000	0.000000	0.000
ENST00000406846.7	2762	2512.000	0.000000	0.000
ENST00000304421.8	2176	1926.000	0.000000	0.000
ENST00000454032.5	851	601.000	0.000000	0.000
ENST00000469138.5	548	298.000	0.000000	0.000
ENST00000419927.1	936	686.000	0.000000	0.000
ENST00000696986.1	766	516.000	11.360752	263.440
ENST00000480759.1	1053	803.000	0.350034	12.631
ENST00000357156.7	662	412.000	107.925946	1998.244
ENST00000300469.13	1464	1214.000	0.366134	19.975
ENST00000374846.3	1044	794.000	0.529080	18.878
ENST00000930605.1	699	449.000	9.724736	196.223
ENST00000930606.1	512	262.000	0.000000	0.000
ENST00000399781.5	999	749.000	0.000000	0.000
ENST00000399782.5	1381	1131.000	0.047357	2.407
ENST00000337612.9	4905	4655.000	0.074635	15.613
ENST00000399777.2	5062	4812.000	0.659894	142.700
ENST00000538149.5	4797	4547.000	0.000000	0.000
ENST00000616863.4	4761	4511.000	0.000000	0.000
ENST00000618481.4	4961	4711.000	0.017026	3.604
ENST00000611738.5	3034	2784.000	0.159510	19.956
ENST00000498133.5	2662	2412.000	0.201469	21.838
ENST00000464649.1	435	185.000	0.000000	0.000
ENST00000317582.10	4959	4709.000	0.000000	0.000
ENST00000493680.5	2112	1862.000	1.753695	146.744
ENST00000355028.4	4458	4208.000	0.000000	0.000
ENST00000479296.1	594	344.000	0.000000	0.000
ENST00000485631.1	1110	860.000	0.000000	0.000
ENST00000870789.1	3935	3685.000	0.092967	15.395
ENST00000870790.1	3253	3003.000	0.000000	0.000
ENST00000870791.1	3833	3583.000	0.000000	0.000
ENST00000870792.1	4924	4674.000	0.066371	13.941
ENST00000870793.1	3881	3631.000	0.255156	41.635
ENST00000870794.1	3334	3084.000	0.000000	0.000
ENST00000870795.1	3245	2995.000	9.130864	1228.950
ENST00000917411.1	3312	3062.000	0.000000	0.000
ENST00000941948.1	3272	3022.000	0.000000	0.000
ENST00000941949.1	3449	3199.000	0.000000	0.000
ENST00000601382.3	1424	1174.000	0.000000	0.000
ENST00000244007.7	5285	5035.000	1.074470	243.119
ENST00000373271.5	7395	7145.000	0.000000	0.000
ENST00000685551.1	7092	6842.000	0.000000	0.000
ENST00000490253.1	527	277.000	0.000000	0.000
ENST00000483646.2	591	341.000	0.000000	0.000
ENST00000492148.5	597	347.000	0.000000	0.000
ENST00000470528.1	510	260.000	0.000000	0.000
ENST00000473632.1	412	162.000	0.000000	0.000
ENST00000465571.2	543	293.000	0.000000	0.000
ENST00000617873.4	583	333.000	0.000000	0.000
ENST00000477870.5	1051	801.000	0.000000	0.000
ENST00000483175.5	1084	834.000	0.000000	0.000
ENST00000619272.2	330	80.056	0.000000	0.000
ENST00000612731.2	544	294.000	0.000000	0.000
ENST00000599785.5	880	630.000	0.181118	5.128
ENST00000461641.5	936	686.000	0.000000	0.000
ENST00000608689.5	969	719.000	0.000000	0.000
ENST00000608885.5	865	615.000	0.000000	0.000
ENST00000609821.5	570	320.000	0.858790	12.350
ENST00000609257.5	956	706.000	0.000000	0.000
ENST00000607954.1	1005	755.000	0.535944	18.184
ENST00000423733.3	498	248.000	0.000000	0.000
ENST00000630423.1	635	371.000	0.119958	2.000
ENST00000896054.1	6157	5907.000	0.504908	134.031
ENST00000896055.1	5231	4981.000	0.000000	0.000
ENST00000896056.1	5145	4895.000	0.000000	0.000
ENST00000930632.1	5226	4976.000	0.000000	0.000
ENST00000596921.5	591	341.000	0.357682	5.481
ENST00000594993.1	564	314.000	0.000000	0.000
ENST00000306910.9	2308	2058.000	0.751488	69.501
ENST00000598901.1	562	312.000	0.000000	0.000
ENST00000593920.5	2187	1937.000	1.542625	134.281
ENST00000596281.1	575	325.000	0.000000	0.000
ENST00000703727.1	3002	2752.000	0.280500	34.690
ENST00000599238.5	2288	2038.000	0.000000	0.000
ENST00000322834.7	1042	792.000	0.111860	3.981
ENST00000703728.1	3436	3186.000	0.029525	4.227
ENST00000599145.1	2709	2459.000	0.140388	15.514
ENST00000703729.1	2407	2157.000	0.010855	1.052
ENST00000372563.2	2360	2110.000	0.000000	0.000
ENST00000327674.8	2642	2392.000	0.000000	0.000
ENST00000487487.1	395	145.000	0.000000	0.000
ENST00000907820.1	2451	2201.000	0.000000	0.000
ENST00000907821.1	2404	2154.000	0.000000	0.000
ENST00000907822.1	1553	1303.000	0.000000	0.000
ENST00000231484.4	5706	5456.000	0.040785	10.000
ENST00000510041.1	572	322.000	0.000000	0.000
ENST00000512221.2	467	217.000	0.000000	0.000
ENST00000697924.1	3424	3174.000	0.000000	0.000
ENST00000697925.1	2510	2260.000	0.000000	0.000
ENST00000697928.1	2426	2176.000	0.000000	0.000
ENST00000697926.1	2550	2300.000	0.000000	0.000
ENST00000697927.1	2348	2098.000	0.000000	0.000
ENST00000373202.8	5778	5517.000	6.196060	1536.187
ENST00000697988.1	3008	2758.000	0.061585	7.633
ENST00000486993.1	537	287.000	0.000000	0.000
ENST00000697990.2	5298	5048.000	0.073220	16.610
ENST00000697989.1	3235	2985.000	0.146631	19.670
ENST00000697929.1	428	178.000	0.000000	0.000
ENST00000697930.1	2262	2012.000	0.000000	0.000
ENST00000697931.1	2426	2176.000	0.000000	0.000
ENST00000697932.1	1838	1588.000	0.000000	0.000
ENST00000299297.8	658	408.000	0.000000	0.000
ENST00000409118.3	468	218.000	0.000000	0.000
ENST00000611290.4	670	420.000	0.000000	0.000
ENST00000613857.4	541	291.000	0.000000	0.000
ENST00000620724.4	868	618.000	0.109489	3.041
ENST00000505070.5	1781	1531.000	0.000000	0.000
ENST00000318225.3	948	698.000	0.000000	0.000
ENST00000645112.1	1177	927.000	0.000000	0.000
ENST00000642712.2	2450	2200.000	0.019814	1.959
ENST00000379749.8	3210	2960.000	0.000000	0.000
ENST00000379747.9	3301	3051.000	0.000000	0.000
ENST00000379743.8	3196	2946.000	0.000000	0.000
ENST00000379742.4	3071	2821.000	0.000000	0.000
ENST00000478947.1	1159	909.000	0.000000	0.000
ENST00000473823.5	502	252.000	0.000000	0.000
ENST00000474646.1	380	130.000	0.000000	0.000
ENST00000497145.1	1735	1485.000	0.000000	0.000
ENST00000541179.5	3214	2964.000	0.000000	0.000
ENST00000541481.5	3113	2863.000	0.000000	0.000
ENST00000855908.1	3136	2886.000	0.000000	0.000
ENST00000855909.1	3033	2783.000	0.000000	0.000
ENST00000855910.1	3259	3009.000	0.000000	0.000
ENST00000855911.1	3190	2940.000	0.000000	0.000
ENST00000855912.1	3127	2877.000	0.000000	0.000
ENST00000855913.1	3190	2940.000	0.000000	0.000
ENST00000855914.1	3037	2787.000	0.000000	0.000
ENST00000855915.1	3097	2847.000	0.000000	0.000
ENST00000953168.1	3152	2902.000	0.000000	0.000
ENST00000953169.1	3082	2832.000	0.000000	0.000
ENST00000953170.1	3001	2751.000	0.000000	0.000
ENST00000689646.1	3204	2954.000	0.000000	0.000
ENST00000361511.9	3033	2783.000	0.028599	3.577
ENST00000472826.6	2480	2230.000	0.000000	0.000
ENST00000692488.1	3021	2771.000	0.000000	0.000
ENST00000471570.6	2632	2382.000	0.000000	0.000
ENST00000496616.6	2670	2420.000	0.000000	0.000
ENST00000379962.4	2222	1972.000	0.000000	0.000
ENST00000470157.2	2528	2278.000	0.000000	0.000
ENST00000496075.2	765	515.000	0.000000	0.000
ENST00000349874.10	2304	2054.000	0.000000	0.000
ENST00000908182.1	2816	2566.000	0.000000	0.000
ENST00000908183.1	2745	2495.000	0.000000	0.000
ENST00000314940.7	8713	8463.000	13.940873	5302.000
ENST00000602369.3	2103	1853.000	0.040113	3.340
ENST00000473523.1	551	301.000	0.284557	3.849
ENST00000383699.8	9480	9230.000	0.000000	0.000
ENST00000485126.1	1006	756.000	0.122178	4.151
ENST00000407528.6	1422	1172.000	0.000000	0.000
ENST00000405615.2	1314	1064.000	0.000000	0.000
ENST00000406334.3	2306	2056.000	1.583407	146.299
ENST00000420214.6	854	604.000	0.000000	0.000
ENST00000477839.5	499	249.000	0.000000	0.000
ENST00000467097.1	3824	3574.000	0.023240	3.733
ENST00000493049.1	277	33.302	0.000000	0.000
ENST00000639706.1	561	311.000	0.000000	0.000
ENST00000544540.5	1018	768.000	0.000000	0.000
ENST00000389583.5	2880	2630.000	0.177680	21.000
ENST00000460364.1	740	490.000	0.000000	0.000
ENST00000556464.5	609	359.000	0.000000	0.000
ENST00000555408.5	2598	2348.000	0.059578	6.287
ENST00000553376.5	1725	1475.000	0.000000	0.000
ENST00000440311.6	1031	781.000	0.000000	0.000
ENST00000266970.9	2240	1990.000	4.626166	413.713
ENST00000555357.1	1367	1117.000	0.000000	0.000
ENST00000354056.4	1260	1010.000	0.000000	0.000
ENST00000554619.5	1802	1552.000	0.000000	0.000
ENST00000556276.5	665	415.000	0.000000	0.000
ENST00000556656.5	1136	886.000	0.000000	0.000
ENST00000556146.1	911	661.000	0.000000	0.000
ENST00000554545.1	445	195.000	0.000000	0.000
ENST00000461380.1	4616	4366.000	0.000000	0.000
ENST00000646476.1	567	317.000	0.000000	0.000
ENST00000640449.2	690	440.000	0.000000	0.000
ENST00000329468.5	7619	7369.000	0.037293	12.350
ENST00000602139.6	3876	3626.000	0.052531	8.560
ENST00000577949.6	1062	812.000	0.000000	0.000
ENST00000580062.5	796	546.000	0.000000	0.000
ENST00000338327.4	331	81.049	0.000000	0.000
ENST00000403486.5	1163	913.000	0.000000	0.000
ENST00000320078.12	1532	1282.000	0.476116	27.430
ENST00000593983.5	1942	1692.000	0.000000	0.000
ENST00000593994.1	962	712.000	0.145483	4.655
ENST00000306322.7	990	740.000	0.160099	5.324
ENST00000598133.2	1084	834.000	0.000000	0.000
ENST00000599976.1	317	67.261	0.000000	0.000
ENST00000594655.5	1810	1560.000	0.000000	0.000
ENST00000595138.1	1916	1666.000	0.000000	0.000
ENST00000595312.1	649	399.000	0.000000	0.000
ENST00000597093.1	861	611.000	0.127847	3.510
ENST00000488205.1	527	277.000	0.000000	0.000
ENST00000599245.1	736	486.000	0.000000	0.000
ENST00000555185.5	582	332.000	0.000000	0.000
ENST00000557294.5	562	312.000	0.000000	0.000
ENST00000556778.5	545	295.000	0.000000	0.000
ENST00000555542.5	521	271.000	0.086207	1.050
ENST00000555906.5	459	209.000	0.000000	0.000
ENST00000554835.1	363	113.000	0.000000	0.000
ENST00000332981.11	3720	3470.000	0.073893	11.523
ENST00000555082.6	2936	2686.000	0.328035	39.596
ENST00000552875.2	545	295.000	0.000000	0.000
ENST00000553830.1	514	264.000	0.000000	0.000
ENST00000553831.5	545	295.000	0.000000	0.000
ENST00000553726.5	545	295.000	0.000000	0.000
ENST00000553265.5	552	302.000	0.000000	0.000
ENST00000556164.5	429	179.000	0.000000	0.000
ENST00000557585.5	938	688.000	0.000000	0.000
ENST00000557473.1	567	317.000	0.000000	0.000
ENST00000553889.5	553	303.000	0.000000	0.000
ENST00000557559.1	504	254.000	0.000000	0.000
ENST00000555604.1	361	111.000	0.000000	0.000
ENST00000555233.5	582	332.000	0.000000	0.000
ENST00000536400.5	968	718.000	0.000000	0.000
ENST00000555628.5	569	319.000	0.000000	0.000
ENST00000555110.1	268	27.847	0.000000	0.000
ENST00000555382.5	691	441.000	0.000000	0.000
ENST00000557599.5	746	496.000	0.000000	0.000
ENST00000553846.1	557	307.000	0.000000	0.000
ENST00000556245.1	2745	2495.000	0.000000	0.000
ENST00000411912.5	4309	4059.000	0.040717	7.427
ENST00000398571.7	11675	11425.000	4.280148	2197.558
ENST00000436269.1	1827	1577.000	6.150191	435.859
ENST00000492604.1	527	277.000	0.000000	0.000
ENST00000463046.5	6307	6057.000	0.073029	19.878
ENST00000490552.1	1793	1543.000	0.945251	65.545
ENST00000498268.1	497	247.000	0.370305	4.110
ENST00000476716.5	606	356.000	1.453976	23.261
ENST00000467128.5	531	281.000	0.000000	0.000
ENST00000472689.5	776	526.000	0.000000	0.000
ENST00000472706.5	556	306.000	0.000000	0.000
ENST00000490527.1	560	310.000	0.000000	0.000
ENST00000483672.1	365	115.000	0.000000	0.000
ENST00000482250.1	515	265.000	0.000000	0.000
ENST00000487547.1	612	362.000	0.000000	0.000
ENST00000468703.3	228	13.360	0.000000	0.000
ENST00000453734.1	2708	2458.000	0.332370	36.714
ENST00000492882.1	348	98.004	0.000000	0.000
ENST00000484179.5	927	677.000	0.702471	21.372
ENST00000494867.1	795	545.000	0.047135	1.154
ENST00000460004.1	572	322.000	0.000000	0.000
ENST00000453133.1	1409	1159.000	9.436120	491.476
ENST00000551312.6	1325	1075.000	0.000000	0.000
ENST00000557230.1	669	419.000	0.000000	0.000
ENST00000343737.6	2144	1894.000	0.176232	15.000
ENST00000406487.6	1573	1323.000	0.017322	1.030
ENST00000329509.6	795	545.000	0.040830	1.000
ENST00000593482.1	557	307.000	0.100424	1.385
ENST00000491995.1	648	398.000	0.063240	1.131
ENST00000527972.6	1695	1445.000	0.000000	0.000
ENST00000325110.11	5350	5100.000	0.453719	103.988
ENST00000433297.2	3466	3216.000	11.369049	1643.106
ENST00000508319.1	591	341.000	0.078716	1.206
ENST00000514610.1	555	305.000	0.000000	0.000
ENST00000507004.1	950	700.000	0.000000	0.000
ENST00000507293.1	708	458.000	0.277100	5.703
ENST00000511774.1	500	250.000	0.000000	0.000
ENST00000380390.6	1451	1201.000	0.000000	0.000
ENST00000300762.2	1106	856.000	0.000000	0.000
ENST00000690848.1	1404	1154.000	0.000000	0.000
ENST00000594378.1	1947	1697.000	0.000000	0.000
ENST00000327495.10	1873	1623.000	0.000000	0.000
ENST00000595140.5	1724	1474.000	0.000000	0.000
ENST00000614582.1	1287	1037.000	0.000000	0.000
ENST00000597009.5	1675	1425.000	0.000000	0.000
ENST00000490592.1	809	559.000	0.000000	0.000
ENST00000259271.7	2462	2212.000	0.000000	0.000
ENST00000428517.2	641	391.000	0.000000	0.000
ENST00000376261.8	5391	5141.000	0.000000	0.000
ENST00000648567.1	2300	2050.000	0.000000	0.000
ENST00000376248.1	680	430.000	0.051749	1.000
ENST00000475544.5	2158	1908.000	0.000000	0.000
ENST00000449738.5	576	326.000	0.000000	0.000
ENST00000433109.5	539	289.000	0.000000	0.000
ENST00000484901.5	773	523.000	0.000000	0.000
ENST00000435596.5	561	311.000	0.000000	0.000
ENST00000469696.5	542	292.000	0.000000	0.000
ENST00000413548.6	2835	2585.000	0.000000	0.000
ENST00000449293.1	605	355.000	0.000000	0.000
ENST00000435104.5	1281	1031.000	0.000000	0.000
ENST00000497466.5	1658	1408.000	0.136011	8.606
ENST00000423826.5	1895	1645.000	0.628521	46.463
ENST00000486307.1	536	286.000	0.098361	1.264
ENST00000477630.5	894	644.000	0.314614	9.105
ENST00000483332.5	2801	2551.000	0.000000	0.000
ENST00000495674.1	694	444.000	2.110948	42.120
ENST00000549997.5	2880	2630.000	0.000000	0.000
ENST00000550682.5	2456	2206.000	0.136569	13.539
ENST00000618948.4	2059	1809.000	0.000000	0.000
ENST00000612228.1	2002	1752.000	0.000000	0.000
ENST00000322101.5	972	722.000	0.061641	2.000
ENST00000287275.6	1560	1310.000	0.000000	0.000
ENST00000532258.1	1488	1238.000	0.000000	0.000
ENST00000533636.1	566	316.000	0.000000	0.000
ENST00000404209.8	2031	1781.000	0.000000	0.000
ENST00000466163.1	2478	2228.000	0.000000	0.000
ENST00000600709.5	1513	1263.000	0.000000	0.000
ENST00000406636.7	1610	1360.000	0.129140	7.893
ENST00000306511.5	1440	1190.000	0.000000	0.000
ENST00000469260.5	1018	768.000	0.000000	0.000
ENST00000478387.1	1046	796.000	0.000000	0.000
ENST00000593692.1	736	486.000	0.000000	0.000
ENST00000545770.7	704	454.000	0.000000	0.000
ENST00000443990.1	651	401.000	0.000000	0.000
ENST00000432035.2	669	419.000	0.000000	0.000
ENST00000295911.6	1444	1194.000	0.000000	0.000
ENST00000327047.6	2087	1837.000	0.000000	0.000
ENST00000328863.8	738	488.000	0.000000	0.000
ENST00000468836.2	722	472.000	0.000000	0.000
ENST00000485607.1	704	454.000	0.000000	0.000
ENST00000644099.1	464	214.000	0.000000	0.000
ENST00000472224.1	606	356.000	0.000000	0.000
ENST00000645441.1	468	218.000	0.000000	0.000
ENST00000340313.5	1121	871.000	0.178836	7.000
ENST00000342202.8	1283	1033.000	0.000000	0.000
ENST00000394216.6	1563	1313.000	0.000000	0.000
ENST00000394217.6	1372	1122.000	0.000000	0.000
ENST00000530380.1	356	106.001	0.000000	0.000
ENST00000525254.1	445	195.000	0.000000	0.000
ENST00000436291.7	2062	1812.000	0.169043	13.765
ENST00000602039.1	2830	2580.000	0.000000	0.000
ENST00000595124.5	1692	1442.000	0.000000	0.000
ENST00000595356.5	1903	1653.000	0.000000	0.000
ENST00000403380.7	1722	1472.000	0.000000	0.000
ENST00000312439.10	1882	1632.000	0.000000	0.000
ENST00000244296.6	2276	2026.000	0.026358	2.400
ENST00000597058.1	725	475.000	0.000000	0.000
ENST00000595930.1	757	507.000	0.000000	0.000
ENST00000601456.5	571	321.000	0.000000	0.000
ENST00000601073.1	754	504.000	0.050930	1.154
ENST00000378695.9	1172	922.000	0.072404	3.000
ENST00000312442.2	1132	882.000	0.000000	0.000
ENST00000548623.1	484	234.000	0.000000	0.000
ENST00000547144.1	404	154.000	0.000000	0.000
ENST00000417894.6	2589	2339.000	0.041726	4.386
ENST00000487052.1	392	142.000	0.000000	0.000
ENST00000414684.5	1233	983.000	0.000000	0.000
ENST00000488616.1	655	405.000	0.000000	0.000
ENST00000484190.1	575	325.000	0.000000	0.000
ENST00000492911.5	681	431.000	0.000000	0.000
ENST00000473048.5	426	176.000	0.000000	0.000
ENST00000550401.2	2505	2255.000	0.000000	0.000
ENST00000550821.4	2634	2384.000	0.000000	0.000
ENST00000449264.3	1678	1428.000	0.115874	7.436
ENST00000699334.1	656	406.000	0.000000	0.000
ENST00000489442.5	1342	1092.000	0.433626	21.280
ENST00000361115.4	3126	2876.000	0.213358	27.576
ENST00000513525.1	1518	1268.000	0.322802	18.394
ENST00000514421.1	577	327.000	0.000000	0.000
ENST00000713758.1	3347	3097.000	0.000000	0.000
ENST00000713759.1	2672	2422.000	0.000000	0.000
ENST00000713760.1	3373	3123.000	0.000000	0.000
ENST00000643344.1	1304	1054.000	0.000000	0.000
ENST00000039007.5	1522	1272.000	0.000000	0.000
ENST00000488812.1	627	377.000	0.000000	0.000
ENST00000909233.1	4975	4725.000	0.004806	1.020
ENST00000909234.1	2740	2490.000	0.000000	0.000
ENST00000909235.1	2941	2691.000	0.000000	0.000
ENST00000909236.1	2953	2703.000	0.000000	0.000
ENST00000909237.1	2742	2492.000	0.000000	0.000
ENST00000909238.1	3044	2794.000	0.000000	0.000
ENST00000909239.1	1543	1293.000	0.000000	0.000
ENST00000909240.1	1494	1244.000	0.000000	0.000
ENST00000909241.1	1281	1031.000	0.000000	0.000
ENST00000471702.2	7784	7534.000	0.032718	11.077
ENST00000632629.1	695	445.000	0.000000	0.000
ENST00000616680.2	5014	4764.000	0.000000	0.000
ENST00000633850.1	3328	3078.000	0.000000	0.000
ENST00000632377.1	580	330.000	0.000000	0.000
ENST00000633509.1	565	315.000	0.000000	0.000
ENST00000633852.1	545	295.000	0.000000	0.000
ENST00000633798.1	568	318.000	0.000000	0.000
ENST00000631617.1	558	308.000	0.000000	0.000
ENST00000632725.1	808	558.000	0.000000	0.000
ENST00000632289.1	790	540.000	0.000000	0.000
ENST00000632385.1	645	395.000	0.000000	0.000
ENST00000632180.1	780	530.000	0.000000	0.000
ENST00000631408.1	614	364.000	0.037160	0.608
ENST00000632156.1	975	725.000	0.116150	3.784
ENST00000632970.1	548	298.000	0.000000	0.000
ENST00000632309.1	211	10.326	0.000000	0.000
ENST00000651255.1	2465	2215.000	0.614278	61.145
ENST00000532442.5	1125	875.000	0.000000	0.000
ENST00000526153.5	384	134.000	0.000000	0.000
ENST00000638529.1	508	258.000	0.000000	0.000
ENST00000398984.6	479	229.000	0.000000	0.000
ENST00000425663.5	350	100.003	0.000000	0.000
ENST00000526086.5	460	210.000	0.000000	0.000
ENST00000528394.1	555	305.000	0.000000	0.000
ENST00000536703.5	1234	984.000	0.000000	0.000
ENST00000266659.8	5812	5562.000	0.327671	81.902
ENST00000456650.7	714	464.000	0.000000	0.000
ENST00000550491.1	667	417.000	0.000000	0.000
ENST00000699569.1	5024	4774.000	0.000000	0.000
ENST00000477774.2	3735	3485.000	1.291569	202.277
ENST00000699570.1	4835	4585.000	0.200062	41.222
ENST00000699571.1	4097	3847.000	0.000000	0.000
ENST00000699572.1	4408	4158.000	0.000000	0.000
ENST00000699573.1	4286	4036.000	0.000000	0.000
ENST00000699574.1	4749	4499.000	0.098651	19.945
ENST00000699575.1	4589	4339.000	0.000000	0.000
ENST00000193322.8	4471	4221.000	0.000000	0.000
ENST00000467960.2	4628	4378.000	0.000000	0.000
ENST00000699576.1	4598	4348.000	0.000000	0.000
ENST00000699577.1	4554	4304.000	0.000000	0.000
ENST00000699578.1	4570	4320.000	0.046666	9.060
ENST00000699579.1	4540	4290.000	0.000000	0.000
ENST00000492130.2	4225	3975.000	1.534164	274.053
ENST00000699580.1	4430	4180.000	0.000000	0.000
ENST00000699581.1	4171	3921.000	0.000000	0.000
ENST00000440575.6	724	474.000	0.000000	0.000
ENST00000699582.1	2593	2343.000	0.177608	18.701
ENST00000699583.1	2364	2114.000	0.035169	3.341
ENST00000699584.1	2040	1790.000	0.081091	6.523
ENST00000492070.1	560	310.000	0.000000	0.000
ENST00000850887.1	81	3.084	6.921708	0.959
ENST00000556347.1	779	529.000	1.318713	31.350
ENST00000502346.2	4528	4278.000	11.659471	2241.533
ENST00000511450.5	3353	3103.000	0.000000	0.000
ENST00000511118.1	719	469.000	42.074580	886.784
ENST00000504622.5	596	346.000	1.447933	22.514
ENST00000509770.1	492	242.000	0.000000	0.000
ENST00000503892.1	562	312.000	11.693182	163.950
ENST00000329434.3	969	719.000	0.000000	0.000
ENST00000314124.12	2025	1775.000	0.000000	0.000
ENST00000435575.5	1785	1535.000	0.000000	0.000
ENST00000435218.6	1547	1297.000	0.000000	0.000
ENST00000476331.5	597	347.000	0.000000	0.000
ENST00000428020.5	431	181.000	0.000000	0.000
ENST00000480698.1	507	257.000	0.000000	0.000
ENST00000264728.8	984	734.000	0.090949	3.000
ENST00000485124.1	927	677.000	0.053710	1.634
ENST00000641569.1	5141	4891.000	0.000000	0.000
ENST00000641851.1	4989	4739.000	0.000000	0.000
ENST00000394256.2	1046	796.000	0.000000	0.000
ENST00000686984.1	2799	2549.000	0.000000	0.000
ENST00000638636.2	5037	4787.000	0.000000	0.000
ENST00000638511.1	838	588.000	0.000000	0.000
ENST00000640497.1	507	257.000	0.000000	0.000
ENST00000718439.1	2376	2126.000	0.000000	0.000
ENST00000455784.7	2031	1781.000	0.000000	0.000
ENST00000406395.5	1974	1724.000	0.000000	0.000
ENST00000406172.6	1996	1746.000	0.000000	0.000
ENST00000412544.5	1108	858.000	0.143656	5.539
ENST00000431124.5	920	670.000	0.000000	0.000
ENST00000490204.1	774	524.000	0.000000	0.000
ENST00000383045.7	1588	1338.000	0.000000	0.000
ENST00000438754.6	2241	1991.000	0.000000	0.000
ENST00000395109.6	794	544.000	0.000000	0.000
ENST00000477238.1	577	327.000	0.000000	0.000
ENST00000413258.1	318	68.234	0.000000	0.000
ENST00000480423.5	563	313.000	0.000000	0.000
ENST00000470814.1	2353	2103.000	0.000000	0.000
ENST00000942371.1	2066	1816.000	0.000000	0.000
ENST00000427476.4	4606	4356.000	0.063716	12.473
ENST00000460595.5	1026	776.000	0.000000	0.000
ENST00000391881.7	1546	1296.000	10.876939	633.486
ENST00000493260.5	4652	4402.000	0.494527	97.828
ENST00000462117.5	540	290.000	0.000000	0.000
ENST00000474049.1	576	326.000	0.000000	0.000
ENST00000452733.7	4443	4193.000	0.214623	40.442
ENST00000641098.1	2721	2471.000	1.633077	181.345
ENST00000325139.9	1087	837.000	0.000000	0.000
ENST00000595765.2	746	496.000	0.000000	0.000
ENST00000474209.1	763	513.000	0.000000	0.000
ENST00000467412.1	2885	2635.000	0.009577	1.134
ENST00000600597.1	293	45.289	0.000000	0.000
ENST00000242465.4	1217	967.000	0.023012	1.000
ENST00000718456.1	1223	973.000	0.000000	0.000
ENST00000462445.1	802	552.000	0.000000	0.000
ENST00000548156.1	590	340.000	0.000000	0.000
ENST00000547300.2	1695	1445.000	0.000000	0.000
ENST00000261180.10	11047	10797.000	0.000000	0.000
ENST00000552503.1	574	324.000	0.068680	1.000
ENST00000549138.5	812	562.000	0.000000	0.000
ENST00000549401.5	762	512.000	0.000000	0.000
ENST00000549922.1	589	339.000	0.000000	0.000
ENST00000420881.6	7936	7686.000	3.292005	1137.068
ENST00000373034.8	9756	9506.000	0.284571	121.567
ENST00000255531.8	7937	7687.000	4.537679	1567.531
ENST00000464981.1	329	79.064	51.739984	183.835
ENST00000636150.1	160	5.686	0.000000	0.000
ENST00000909758.1	5524	5264.000	0.000000	0.000
ENST00000553811.1	600	350.000	0.000000	0.000
ENST00000555847.1	549	299.000	0.000000	0.000
ENST00000627148.3	710	460.000	0.241873	5.000
ENST00000369582.6	729	479.000	0.000000	0.000
ENST00000610310.3	615	365.000	0.000000	0.000
ENST00000630630.2	832	582.000	0.000000	0.000
ENST00000625577.1	587	337.000	0.000000	0.000
ENST00000627552.1	601	351.000	0.000000	0.000
ENST00000511181.5	2021	1771.000	0.000000	0.000
ENST00000513079.5	1684	1434.000	1.206143	77.727
ENST00000515528.1	876	626.000	0.000000	0.000
ENST00000261416.12	1812	1562.000	16.811594	1180.091
ENST00000510820.1	427	177.000	0.000000	0.000
ENST00000504459.5	899	649.000	0.000000	0.000
ENST00000513336.5	720	470.000	4.785055	101.067
ENST00000511621.1	288	41.248	0.000000	0.000
ENST00000503312.5	756	506.000	0.193162	4.392
ENST00000513539.1	502	252.000	4.740887	53.689
ENST00000509579.1	806	556.000	0.181369	4.532
ENST00000505859.1	604	354.000	0.000000	0.000
ENST00000513867.1	711	461.000	4.309488	89.280
ENST00000469296.5	557	307.000	0.000000	0.000
ENST00000474570.5	887	637.000	0.060289	1.726
ENST00000479640.5	932	682.000	0.000000	0.000
ENST00000424145.6	1250	1000.000	0.000000	0.000
ENST00000426320.5	1369	1119.000	0.000000	0.000
ENST00000472209.5	1597	1347.000	0.000000	0.000
ENST00000427822.6	1492	1242.000	0.000000	0.000
ENST00000454284.5	716	466.000	0.000000	0.000
ENST00000418313.5	715	465.000	0.000000	0.000
ENST00000550885.5	1463	1213.000	0.000000	0.000
ENST00000549839.5	737	487.000	0.000000	0.000
ENST00000551244.4	1538	1288.000	0.000000	0.000
ENST00000548935.4	487	237.000	0.000000	0.000
ENST00000547213.5	665	415.000	0.000000	0.000
ENST00000551378.4	1493	1243.000	0.000000	0.000
ENST00000556017.2	1305	1055.000	0.021092	1.000
ENST00000648244.1	1871	1621.000	0.000000	0.000
ENST00000616266.4	3295	3029.000	0.178549	24.304
ENST00000616812.4	2365	2115.000	0.000000	0.000
ENST00000614322.4	780	530.000	0.000000	0.000
ENST00000615626.4	1057	807.000	0.343599	12.461
ENST00000614074.4	778	528.000	0.000000	0.000
ENST00000595224.6	3512	3262.000	0.082806	12.139
ENST00000615915.4	1757	1507.000	0.000000	0.000
ENST00000612119.1	642	392.000	0.000000	0.000
ENST00000454342.2	553	303.000	0.000000	0.000
ENST00000910545.1	3015	2765.000	0.000000	0.000
ENST00000478427.1	926	676.000	0.000000	0.000
ENST00000336123.5	813	563.000	0.000000	0.000
ENST00000699946.1	879	629.000	0.000000	0.000
ENST00000395323.9	2930	2680.000	4.558397	549.000
ENST00000412933.5	550	300.000	0.000000	0.000
ENST00000464412.5	494	244.000	0.000000	0.000
ENST00000406087.5	559	309.000	0.000000	0.000
ENST00000404397.5	543	293.000	0.000000	0.000
ENST00000401506.1	485	235.000	0.000000	0.000
ENST00000467242.1	1689	1439.000	0.000000	0.000
ENST00000407930.2	756	506.000	0.000000	0.000
ENST00000484150.1	510	260.000	0.000000	0.000
ENST00000641576.1	4569	4319.000	0.025920	5.031
ENST00000641678.1	2410	2160.000	0.000000	0.000
ENST00000641988.1	1440	1190.000	0.000000	0.000
ENST00000328314.3	939	689.000	0.000000	0.000
ENST00000450456.3	1288	1038.000	0.000000	0.000
ENST00000419471.4	1694	1444.000	0.000000	0.000
ENST00000561890.1	6019	5769.000	0.000000	0.000
ENST00000325455.10	13037	12787.000	0.001740	1.000
ENST00000534013.5	1901	1651.000	0.000000	0.000
ENST00000533207.5	2224	1974.000	0.000000	0.000
ENST00000528960.5	2633	2383.000	0.000000	0.000
ENST00000534780.5	2750	2500.000	0.000000	0.000
ENST00000526300.5	2365	2115.000	0.000000	0.000
ENST00000263463.9	2496	2246.000	0.000000	0.000
ENST00000530764.1	620	370.000	0.000000	0.000
ENST00000632634.1	551	301.000	0.000000	0.000
ENST00000619228.2	3038	2788.000	0.000000	0.000
ENST00000358433.3	1521	1271.000	0.000000	0.000
ENST00000375864.5	2845	2595.000	0.104283	12.161
ENST00000409525.1	1505	1255.000	0.000000	0.000
ENST00000471088.1	677	427.000	0.000000	0.000
ENST00000450610.6	1053	803.000	0.000000	0.000
ENST00000433697.5	602	352.000	0.000000	0.000
ENST00000444331.5	712	462.000	0.248448	5.158
ENST00000414434.6	847	597.000	94.836966	2544.353
ENST00000421605.5	610	360.000	128.563217	2079.911
ENST00000423916.5	962	712.000	4.709600	150.692
ENST00000436495.5	952	702.000	1.511886	47.696
ENST00000426843.5	585	335.000	38.824480	584.488
ENST00000421039.2	815	565.000	2.946903	74.824
ENST00000550492.2	748	498.000	27.182489	608.337
ENST00000266594.4	1064	814.000	0.000000	0.000
ENST00000548364.7	904	654.000	0.000000	0.000
ENST00000380491.7	820	570.000	0.000000	0.000
ENST00000548913.1	693	443.000	0.050236	1.000
ENST00000549398.5	506	256.000	0.000000	0.000
ENST00000551266.1	490	240.000	0.000000	0.000
ENST00000275200.2	1085	835.000	0.000000	0.000
ENST00000617214.2	6710	6460.000	0.000000	0.000
ENST00000434551.3	1060	810.000	0.000000	0.000
ENST00000373514.3	1642	1392.000	0.000000	0.000
ENST00000911265.1	1663	1413.000	0.000000	0.000
ENST00000650812.1	876	626.000	0.000000	0.000
ENST00000497775.2	1393	1143.000	0.000000	0.000
ENST00000478262.2	971	721.000	0.000000	0.000
ENST00000620340.4	8169	7919.000	0.377134	134.212
ENST00000262752.5	8465	8215.000	0.000000	0.000
ENST00000495332.1	604	354.000	0.000000	0.000
ENST00000460730.1	575	325.000	0.000000	0.000
ENST00000699863.1	144	4.909	0.000000	0.000
ENST00000699864.1	170	6.284	0.000000	0.000
ENST00000911418.1	8581	8331.000	0.000000	0.000
ENST00000911419.1	5197	4947.000	0.774192	172.114
ENST00000911420.1	5413	5163.000	0.000000	0.000
ENST00000375863.7	950	700.000	0.000000	0.000
ENST00000474395.5	836	586.000	0.000000	0.000
ENST00000383237.5	1420	1170.000	0.387879	20.394
ENST00000467098.1	666	416.000	0.000000	0.000
ENST00000460141.1	1428	1178.000	0.000000	0.000
ENST00000474678.5	538	288.000	0.000000	0.000
ENST00000461572.1	369	119.000	0.000000	0.000
ENST00000649044.1	3333	3083.000	0.000000	0.000
ENST00000301046.6	728	478.000	0.000000	0.000
ENST00000549817.1	1243	993.000	0.000000	0.000
ENST00000619613.4	5590	5340.000	0.000000	0.000
ENST00000631758.1	5472	5222.000	0.000000	0.000
ENST00000633616.1	5648	5398.000	0.000000	0.000
ENST00000632072.1	533	283.000	0.000000	0.000
ENST00000631818.1	595	345.000	0.000000	0.000
ENST00000632066.1	2176	1912.000	0.127224	10.932
ENST00000633086.1	2349	2080.000	0.263894	24.667
ENST00000633185.1	3468	3207.000	0.000000	0.000
ENST00000634038.1	4343	4093.000	0.658209	121.068
ENST00000632182.1	538	288.000	0.000000	0.000
ENST00000632598.1	501	251.000	0.000000	0.000
ENST00000633545.1	559	309.000	0.000000	0.000
ENST00000632283.1	557	307.000	0.000000	0.000
ENST00000631992.1	814	564.000	0.000000	0.000
ENST00000610399.4	5480	5230.000	0.000000	0.000
ENST00000616718.1	2221	1971.000	0.000000	0.000
ENST00000641137.2	5000	4750.000	0.000000	0.000
ENST00000641730.1	5365	5115.000	0.117087	26.914
ENST00000642037.1	4691	4441.000	0.000000	0.000
ENST00000369940.7	5577	5327.000	1.242963	297.554
ENST00000606868.5	1634	1384.000	0.467445	29.073
ENST00000607739.1	1387	1137.000	0.000000	0.000
ENST00000606929.1	591	341.000	1.519917	23.292
ENST00000242994.4	3927	3677.000	0.000000	0.000
ENST00000646249.1	3388	3138.000	0.014551	2.052
ENST00000356842.9	4052	3802.000	0.044851	7.663
ENST00000359629.10	2494	2244.000	0.000000	0.000
ENST00000489516.7	1519	1269.000	1.289644	73.546
ENST00000647472.1	1329	1079.000	0.000000	0.000
ENST00000479026.2	564	314.000	3.632250	51.254
ENST00000642439.1	1325	1075.000	0.000000	0.000
ENST00000645405.1	634	384.000	0.000000	0.000
ENST00000643222.1	866	616.000	0.354651	9.818
ENST00000358510.6	2664	2414.000	0.000000	0.000
ENST00000631857.1	2316	2066.000	0.000000	0.000
ENST00000492272.6	619	369.000	0.000000	0.000
ENST00000642824.1	726	476.000	0.055882	1.195
ENST00000642384.2	6102	5852.000	2.204825	579.834
ENST00000335712.11	5519	5269.000	0.000000	0.000
ENST00000477659.1	2775	2525.000	0.000000	0.000
ENST00000643459.1	993	743.000	0.000000	0.000
ENST00000645455.1	819	569.000	0.000000	0.000
ENST00000644606.1	518	268.000	0.000000	0.000
ENST00000643004.1	1379	1129.000	0.867512	44.014
ENST00000645224.1	3727	3477.000	0.415990	65.000
ENST00000642180.1	6003	5753.000	0.126076	32.595
ENST00000409351.5	758	508.000	0.926562	21.153
ENST00000647469.1	369	119.000	1.518475	8.120
ENST00000643716.1	4874	4624.000	0.652700	135.630
ENST00000489183.1	372	122.000	0.413801	2.269
ENST00000647038.1	522	272.000	0.000000	0.000
ENST00000548362.5	822	572.000	5.566183	143.080
ENST00000548065.7	1657	1407.000	22.052874	1394.391
ENST00000547306.5	1531	1281.000	0.000000	0.000
ENST00000316299.9	1683	1433.000	0.000000	0.000
ENST00000546531.5	1679	1429.000	1.976805	126.947
ENST00000552212.5	1497	1247.000	0.000000	0.000
ENST00000551770.5	1015	765.000	0.663860	22.823
ENST00000551696.5	688	438.000	0.000000	0.000
ENST00000550125.5	725	475.000	1.225869	26.168
ENST00000552793.5	816	566.000	0.000000	0.000
ENST00000548950.5	663	413.000	0.000000	0.000
ENST00000549726.5	1004	754.000	0.000000	0.000
ENST00000551121.5	612	362.000	0.000000	0.000
ENST00000550448.5	1174	924.000	0.000000	0.000
ENST00000552463.5	778	528.000	0.000000	0.000
ENST00000548857.5	553	303.000	0.820369	11.171
ENST00000548605.5	568	318.000	0.000000	0.000
ENST00000547082.1	604	354.000	0.728103	11.583
ENST00000547125.1	527	277.000	0.629204	7.832
ENST00000552657.1	553	303.000	0.000000	0.000
ENST00000338305.7	3164	2914.000	0.000000	0.000
ENST00000700335.1	2630	2380.000	0.000000	0.000
ENST00000261326.6	6182	5932.000	0.180890	48.221
ENST00000588132.1	432	182.000	0.000000	0.000
ENST00000880901.1	3406	3156.000	0.087605	12.425
ENST00000880902.1	2290	2040.000	0.000000	0.000
ENST00000880903.1	2805	2555.000	0.000000	0.000
ENST00000880904.1	2167	1917.000	0.000000	0.000
ENST00000880905.1	928	678.000	0.601249	18.319
ENST00000880906.1	2536	2286.000	0.000000	0.000
ENST00000880907.1	2615	2365.000	0.000000	0.000
ENST00000880908.1	2633	2383.000	0.000000	0.000
ENST00000948181.1	2090	1840.000	0.545625	45.117
ENST00000378883.5	3574	3324.000	0.517538	77.309
ENST00000378886.6	3835	3585.000	0.295086	47.540
ENST00000378896.7	3769	3519.000	0.000000	0.000
ENST00000610722.4	7486	7236.000	0.573802	186.589
ENST00000265187.4	3442	3192.000	2.118897	303.947
ENST00000931170.1	6212	5962.000	0.524630	140.563
ENST00000931171.1	3579	3329.000	0.000000	0.000
ENST00000343010.8	3748	3498.000	0.761035	119.633
ENST00000479673.1	3330	3080.000	0.132021	18.273
ENST00000424960.1	602	352.000	0.330353	5.226
ENST00000436325.1	581	331.000	0.000000	0.000
ENST00000413817.8	4891	4641.000	0.118676	24.751
ENST00000495607.5	2450	2200.000	0.021051	2.081
ENST00000471942.6	990	740.000	0.000000	0.000
ENST00000433760.1	920	670.000	0.000000	0.000
ENST00000460087.1	529	279.000	0.000000	0.000
ENST00000872969.1	3105	2855.000	0.190312	24.417
ENST00000872970.1	2228	1978.000	0.000000	0.000
ENST00000872971.1	2115	1865.000	0.000000	0.000
ENST00000872972.1	1939	1689.000	0.000000	0.000
ENST00000872973.1	1877	1627.000	0.000000	0.000
ENST00000942388.1	2329	2079.000	0.122691	11.463
ENST00000942389.1	1751	1501.000	0.000000	0.000
ENST00000942390.1	1757	1507.000	0.000000	0.000
ENST00000942391.1	1957	1707.000	0.000000	0.000
ENST00000369393.8	18485	18235.000	0.118128	96.802
ENST00000700672.1	980	730.000	1.935631	63.500
ENST00000487831.2	689	439.000	1.099674	21.695
ENST00000700640.1	4581	4331.000	0.000000	0.000
ENST00000700641.1	6137	5887.000	0.000000	0.000
ENST00000700642.1	4858	4608.000	0.670501	138.847
ENST00000700673.1	1475	1225.000	0.000000	0.000
ENST00000700643.1	10847	10597.000	0.000000	0.000
ENST00000700674.1	4439	4189.000	0.000000	0.000
ENST00000700644.1	6600	6350.000	0.011165	3.186
ENST00000700645.1	7297	7047.000	0.000000	0.000
ENST00000700646.1	4514	4264.000	0.000000	0.000
ENST00000700647.1	8858	8608.000	0.000000	0.000
ENST00000700648.1	8705	8455.000	0.189908	72.157
ENST00000700649.1	8907	8657.000	0.000000	0.000
ENST00000700675.1	5889	5639.000	0.026475	6.709
ENST00000700676.1	4780	4530.000	0.000000	0.000
ENST00000700677.1	6162	5912.000	0.000000	0.000
ENST00000700650.1	8791	8541.000	0.000000	0.000
ENST00000700678.1	3626	3376.000	0.000000	0.000
ENST00000700651.1	2361	2111.000	0.000000	0.000
ENST00000468568.1	538	288.000	0.000000	0.000
ENST00000700679.1	503	253.000	0.623077	7.084
ENST00000700652.1	1804	1554.000	0.000000	0.000
ENST00000700653.1	2070	1820.000	0.070615	5.776
ENST00000439638.1	3654	3404.000	0.000000	0.000
ENST00000700654.1	3407	3157.000	0.013162	1.867
ENST00000700655.1	2498	2248.000	0.044614	4.507
ENST00000427735.5	2729	2479.000	0.000000	0.000
ENST00000457742.6	2884	2634.000	0.285133	33.751
ENST00000468394.5	784	534.000	0.283440	6.802
ENST00000460275.5	1188	938.000	0.000000	0.000
ENST00000436559.5	2666	2416.000	0.000000	0.000
ENST00000470446.5	1112	862.000	0.000000	0.000
ENST00000261800.6	14710	14460.000	0.000000	0.000
ENST00000520200.5	4839	4589.000	0.000000	0.000
ENST00000398530.1	1021	771.000	0.000000	0.000
ENST00000526239.1	628	378.000	0.058868	1.000
ENST00000372680.2	1046	796.000	0.000000	0.000
ENST00000909247.1	1102	852.000	0.000000	0.000
ENST00000909248.1	1882	1632.000	0.000000	0.000
ENST00000909249.1	1194	944.000	0.000000	0.000
ENST00000911483.1	978	728.000	0.000000	0.000
ENST00000911484.1	1067	817.000	0.000000	0.000
ENST00000911485.1	1053	803.000	0.000000	0.000
ENST00000911486.1	1093	843.000	0.000000	0.000
ENST00000911487.1	1291	1041.000	0.000000	0.000
ENST00000911488.1	1118	868.000	0.000000	0.000
ENST00000325113.9	1284	1034.000	0.000000	0.000
ENST00000531679.1	3053	2803.000	0.000000	0.000
ENST00000525282.1	764	514.000	0.000000	0.000
ENST00000486398.1	546	296.000	0.000000	0.000
ENST00000264731.8	4944	4694.000	0.000000	0.000
ENST00000418709.6	2810	2560.000	0.000000	0.000
ENST00000320472.9	2032	1782.000	0.000000	0.000
ENST00000392460.7	1668	1418.000	0.000000	0.000
ENST00000440651.6	2031	1781.000	0.000000	0.000
ENST00000354600.10	4677	4427.000	0.000000	0.000
ENST00000434928.5	676	426.000	0.000000	0.000
ENST00000460036.1	1753	1503.000	0.000000	0.000
ENST00000437221.5	2500	2250.000	0.000000	0.000
ENST00000392463.6	1386	1136.000	0.000000	0.000
ENST00000392461.7	1251	1001.000	0.000000	0.000
ENST00000449992.5	1506	1256.000	0.000000	0.000
ENST00000456148.1	1749	1499.000	0.044534	3.000
ENST00000559912.3	1970	1720.000	0.096104	7.428
ENST00000326005.10	1934	1684.000	38.474109	2911.629
ENST00000558194.5	7102	6852.000	0.254524	78.374
ENST00000560258.6	1744	1494.000	0.169677	11.392
ENST00000559753.2	785	535.000	0.000000	0.000
ENST00000560837.5	707	457.000	9.148695	187.889
ENST00000560781.6	540	290.000	0.000000	0.000
ENST00000559665.6	541	291.000	0.371762	4.862
ENST00000559555.1	264	25.725	33.950618	39.249
ENST00000396213.7	1716	1466.000	0.000000	0.000
ENST00000280706.3	2555	2305.000	0.000000	0.000
ENST00000239243.7	2195	1945.000	17.534849	1532.664
ENST00000507785.2	1188	938.000	0.432038	18.212
ENST00000684311.1	1886	1636.000	0.000000	0.000
ENST00000611557.4	2024	1774.000	0.000000	0.000
ENST00000620710.4	1947	1697.000	0.000000	0.000
ENST00000598543.5	1662	1412.000	0.000000	0.000
ENST00000611674.4	1728	1478.000	0.000000	0.000
ENST00000623438.3	2009	1759.000	0.000000	0.000
ENST00000623806.3	2025	1775.000	0.000000	0.000
ENST00000595583.5	1830	1580.000	0.000000	0.000
ENST00000617846.4	725	475.000	0.000000	0.000
ENST00000617505.1	576	326.000	0.000000	0.000
ENST00000911624.1	2369	2119.000	0.000000	0.000
ENST00000911625.1	2259	2009.000	0.000000	0.000
ENST00000911626.1	1818	1568.000	0.000000	0.000
ENST00000911627.1	2012	1762.000	0.000000	0.000
ENST00000911628.1	2146	1896.000	0.000000	0.000
ENST00000911629.1	2047	1797.000	0.000000	0.000
ENST00000911630.1	1817	1567.000	0.000000	0.000
ENST00000911631.1	2057	1807.000	0.000000	0.000
ENST00000911632.1	1877	1627.000	0.000000	0.000
ENST00000911633.1	2081	1831.000	0.000000	0.000
ENST00000911634.1	3584	3334.000	0.000000	0.000
ENST00000911635.1	2380	2130.000	0.000000	0.000
ENST00000911636.1	1887	1637.000	0.000000	0.000
ENST00000911637.1	1764	1514.000	0.000000	0.000
ENST00000911638.1	2277	2027.000	0.000000	0.000
ENST00000911639.1	3074	2824.000	0.000000	0.000
ENST00000911640.1	2617	2367.000	0.000000	0.000
ENST00000911641.1	2090	1840.000	0.000000	0.000
ENST00000911642.1	1982	1732.000	0.000000	0.000
ENST00000911643.1	3876	3626.000	0.000000	0.000
ENST00000911644.1	2199	1949.000	0.000000	0.000
ENST00000911645.1	2097	1847.000	0.000000	0.000
ENST00000911646.1	2194	1944.000	0.000000	0.000
ENST00000911647.1	1816	1566.000	0.000000	0.000
ENST00000911648.1	1816	1566.000	0.000000	0.000
ENST00000911649.1	2658	2408.000	0.000000	0.000
ENST00000911650.1	1996	1746.000	0.000000	0.000
ENST00000911651.1	2004	1754.000	0.000000	0.000
ENST00000911652.1	3685	3435.000	0.000000	0.000
ENST00000911653.1	1784	1534.000	0.000000	0.000
ENST00000911654.1	2085	1835.000	0.000000	0.000
ENST00000503804.5	1291	1041.000	0.000000	0.000
ENST00000718289.1	1276	1026.000	0.000000	0.000
ENST00000510520.5	1105	855.000	0.000000	0.000
ENST00000274134.5	1061	811.000	0.466447	17.000
ENST00000718290.1	1401	1151.000	0.000000	0.000
ENST00000718291.1	1294	1044.000	0.000000	0.000
ENST00000718292.1	1857	1607.000	0.000000	0.000
ENST00000515762.5	794	544.000	0.000000	0.000
ENST00000512022.1	859	609.000	0.000000	0.000
ENST00000416930.2	483	233.000	1.285965	13.465
ENST00000533064.1	1654	1404.000	0.000000	0.000
ENST00000345851.8	2838	2588.000	0.266546	31.000
ENST00000533309.5	1647	1397.000	0.000000	0.000
ENST00000525074.5	3044	2794.000	0.000000	0.000
ENST00000532542.1	4419	4169.000	0.000000	0.000
ENST00000359518.7	3042	2792.000	0.000000	0.000
ENST00000536344.5	2704	2454.000	0.000000	0.000
ENST00000530724.1	651	401.000	0.000000	0.000
ENST00000526845.1	658	408.000	0.054540	1.000
ENST00000529058.1	723	473.000	0.000000	0.000
ENST00000527237.1	339	89.016	0.000000	0.000
ENST00000528227.5	1117	867.000	0.000000	0.000
ENST00000528932.1	555	305.000	0.000000	0.000
ENST00000529529.1	785	535.000	0.000000	0.000
ENST00000360675.7	773	523.000	0.000000	0.000
ENST00000392052.8	599	349.000	0.318801	5.000
ENST00000601802.1	469	219.000	0.000000	0.000
ENST00000459703.5	2558	2308.000	0.000000	0.000
ENST00000244751.7	3342	3092.000	0.000000	0.000
ENST00000393189.2	2542	2292.000	0.038835	4.000
ENST00000633136.2	1876	1626.000	0.000000	0.000
ENST00000493411.2	857	607.000	0.000000	0.000
ENST00000633929.1	952	702.000	0.000000	0.000
ENST00000634222.1	2182	1932.000	0.000000	0.000
ENST00000633280.1	745	495.000	0.000000	0.000
ENST00000582077.5	597	347.000	0.641276	10.000
ENST00000578970.5	537	287.000	0.171332	2.210
ENST00000582371.5	541	291.000	0.000000	0.000
ENST00000584775.5	1179	929.000	0.033870	1.414
ENST00000580292.2	1859	1609.000	0.415085	30.014
ENST00000360242.9	2711	2461.000	0.000000	0.000
ENST00000581520.1	465	215.000	0.000000	0.000
ENST00000577772.5	1537	1287.000	0.000000	0.000
ENST00000584156.5	1554	1304.000	0.000000	0.000
ENST00000577800.1	589	339.000	0.000000	0.000
ENST00000581103.1	324	74.118	0.000000	0.000
ENST00000903417.1	4698	4448.000	0.576769	115.290
ENST00000903418.1	3477	3227.000	0.000000	0.000
ENST00000903419.1	2985	2735.000	0.000000	0.000
ENST00000903420.1	3122	2872.000	0.000000	0.000
ENST00000903421.1	2882	2632.000	0.000000	0.000
ENST00000903422.1	2610	2360.000	0.000000	0.000
ENST00000903423.1	3030	2780.000	0.000000	0.000
ENST00000903424.1	2739	2489.000	0.000000	0.000
ENST00000903425.1	2763	2513.000	0.000000	0.000
ENST00000903426.1	2599	2349.000	0.000000	0.000
ENST00000903427.1	2780	2530.000	0.000000	0.000
ENST00000903428.1	2450	2200.000	0.000000	0.000
ENST00000903429.1	2538	2288.000	0.000000	0.000
ENST00000903430.1	2589	2339.000	0.000000	0.000
ENST00000948277.1	2908	2658.000	0.000000	0.000
ENST00000948278.1	2742	2492.000	0.000000	0.000
ENST00000948279.1	2496	2246.000	0.000000	0.000
ENST00000221804.5	631	381.000	0.000000	0.000
ENST00000446148.7	3323	3073.000	0.000000	0.000
ENST00000427179.5	4155	3905.000	0.035747	6.273
ENST00000274599.10	3258	3008.000	0.094149	12.727
ENST00000498907.3	2601	2351.000	1.211524	128.000
ENST00000706142.1	4996	4746.000	0.000000	0.000
ENST00000706143.1	4082	3832.000	0.000000	0.000
ENST00000706144.1	5137	4887.000	0.000000	0.000
ENST00000706145.1	3767	3517.000	0.000000	0.000
ENST00000706146.1	4919	4669.000	0.000000	0.000
ENST00000706147.1	4607	4357.000	0.000000	0.000
ENST00000706148.1	6854	6604.000	0.000000	0.000
ENST00000592773.3	6814	6564.000	0.000000	0.000
ENST00000590564.5	787	537.000	0.000000	0.000
ENST00000706149.1	4106	3856.000	0.000000	0.000
ENST00000585628.5	3198	2948.000	0.000000	0.000
ENST00000591488.1	655	405.000	0.000000	0.000
ENST00000355537.4	4973	4723.000	0.000000	0.000
ENST00000706150.1	6929	6679.000	0.000000	0.000
ENST00000515156.3	4320	4070.000	0.000000	0.000
ENST00000505635.2	4317	4067.000	0.000000	0.000
ENST00000380751.10	699	449.000	0.000000	0.000
ENST00000380750.8	1907	1657.000	0.000000	0.000
ENST00000506542.1	1666	1416.000	0.000000	0.000
ENST00000203001.7	2929	2679.000	0.000000	0.000
ENST00000473131.5	3025	2775.000	1.485894	185.300
ENST00000466974.5	2976	2726.000	0.104222	12.768
ENST00000453074.6	2239	1989.000	0.000000	0.000
ENST00000493972.1	778	528.000	2.706287	64.215
ENST00000931286.1	2751	2501.000	0.000000	0.000
ENST00000931287.1	2701	2451.000	0.000000	0.000
ENST00000931288.1	2355	2105.000	5.988653	566.509
ENST00000931289.1	2160	1910.000	6.887823	591.209
ENST00000305249.10	4779	4529.000	0.049133	10.000
ENST00000409848.3	1270	1020.000	0.000000	0.000
ENST00000497764.1	327	77.082	0.000000	0.000
ENST00000440343.5	368	118.000	0.000000	0.000
ENST00000407236.6	10118	9868.000	0.033388	14.806
ENST00000415785.5	531	281.000	0.000000	0.000
ENST00000420804.5	572	322.000	0.000000	0.000
ENST00000460086.1	433	183.000	0.000000	0.000
ENST00000496865.1	449	199.000	0.000000	0.000
ENST00000402126.2	1566	1316.000	0.000000	0.000
ENST00000624793.1	1556	1306.000	0.267278	15.687
ENST00000484619.1	278	33.967	0.000000	0.000
ENST00000481567.5	567	317.000	0.000000	0.000
ENST00000493286.1	1564	1301.000	0.143974	8.418
ENST00000873468.1	8218	7968.000	0.065943	23.612
ENST00000873469.1	3854	3604.000	0.000000	0.000
ENST00000873470.1	3916	3650.000	0.000000	0.000
ENST00000873471.1	4123	3857.000	0.000000	0.000
ENST00000873472.1	4329	4079.000	0.000000	0.000
ENST00000873473.1	4056	3806.000	0.000000	0.000
ENST00000873474.1	3813	3563.000	0.000000	0.000
ENST00000873475.1	4204	3954.000	0.000000	0.000
ENST00000873476.1	3819	3569.000	0.000000	0.000
ENST00000873477.1	3950	3700.000	0.000000	0.000
ENST00000873478.1	3784	3534.000	0.000000	0.000
ENST00000873479.1	3707	3457.000	0.000000	0.000
ENST00000873480.1	4116	3850.000	0.000000	0.000
ENST00000873481.1	3587	3337.000	0.000000	0.000
ENST00000873482.1	2774	2514.000	0.000000	0.000
ENST00000873483.1	4641	4391.000	0.000000	0.000
ENST00000873484.1	2062	1812.000	0.000000	0.000
ENST00000873485.1	3945	3695.000	0.000000	0.000
ENST00000873486.1	2696	2446.000	0.000000	0.000
ENST00000873487.1	2487	2237.000	0.000000	0.000
ENST00000873488.1	2842	2592.000	0.000000	0.000
ENST00000873489.1	2444	2194.000	0.000000	0.000
ENST00000873490.1	2792	2542.000	0.000000	0.000
ENST00000873491.1	2508	2248.000	0.000000	0.000
ENST00000873492.1	2846	2586.000	0.000000	0.000
ENST00000873493.1	2841	2591.000	0.000000	0.000
ENST00000873494.1	2604	2344.000	0.000000	0.000
ENST00000873495.1	2397	2147.000	0.000000	0.000
ENST00000873496.1	3728	3462.000	0.000000	0.000
ENST00000873497.1	2563	2313.000	0.000000	0.000
ENST00000873498.1	2775	2525.000	0.000000	0.000
ENST00000873499.1	2867	2607.000	0.000000	0.000
ENST00000873500.1	3888	3638.000	0.000000	0.000
ENST00000942788.1	4200	3950.000	0.000000	0.000
ENST00000942789.1	4220	3970.000	0.000000	0.000
ENST00000942790.1	3637	3387.000	0.000000	0.000
ENST00000942791.1	2375	2125.000	0.000000	0.000
ENST00000942792.1	1874	1614.000	0.000000	0.000
ENST00000942793.1	2538	2288.000	0.000000	0.000
ENST00000942794.1	2174	1924.000	0.000000	0.000
ENST00000411967.5	2482	2232.000	0.000000	0.000
ENST00000418560.5	2611	2361.000	0.000000	0.000
ENST00000548813.1	2229	1979.000	0.007496	0.667
ENST00000326669.6	1017	767.000	0.580676	20.015
ENST00000409806.8	5744	5494.000	0.092390	22.811
ENST00000498662.1	1335	1085.000	0.000000	0.000
ENST00000458251.1	810	560.000	0.000000	0.000
ENST00000409948.1	753	503.000	0.000000	0.000
ENST00000462655.1	803	553.000	0.000000	0.000
ENST00000718364.1	3510	3260.000	0.000000	0.000
ENST00000718358.1	4314	4064.000	0.000000	0.000
ENST00000288861.5	768	518.000	0.000000	0.000
ENST00000403670.7	590	340.000	0.000000	0.000
ENST00000405346.3	609	359.000	0.000000	0.000
ENST00000434881.5	1504	1254.000	0.000000	0.000
ENST00000423011.6	1441	1191.000	0.000000	0.000
ENST00000448306.6	865	615.000	0.000000	0.000
ENST00000430253.5	1189	939.000	0.000000	0.000
ENST00000480953.5	1539	1289.000	0.000000	0.000
ENST00000434907.6	1141	891.000	0.000000	0.000
ENST00000547241.2	1582	1332.000	0.000000	0.000
ENST00000505001.3	3498	3248.000	0.101743	14.851
ENST00000706165.1	3600	3350.000	0.000000	0.000
ENST00000487071.1	1632	1382.000	1.039389	64.552
ENST00000466682.1	5266	5016.000	0.005565	1.254
ENST00000425600.1	3741	3491.000	0.000000	0.000
ENST00000550722.5	15450	15200.000	0.312407	213.398
ENST00000377560.9	15759	15509.000	0.000000	0.000
ENST00000682272.1	15752	15502.000	0.000000	0.000
ENST00000651701.1	8720	8470.000	0.213897	81.417
ENST00000549306.1	543	293.000	1.168653	15.388
ENST00000549141.1	564	314.000	0.249163	3.516
ENST00000547085.1	1868	1603.000	0.000000	0.000
ENST00000548140.1	1426	1176.000	0.000000	0.000
ENST00000548588.2	1030	780.000	0.000000	0.000
ENST00000548896.1	543	293.000	0.380243	5.007
ENST00000550968.5	2313	2063.000	0.327089	30.324
ENST00000552437.1	458	208.000	0.000000	0.000
ENST00000547519.1	1655	1405.000	0.000000	0.000
ENST00000311694.7	2734	2484.000	0.000000	0.000
ENST00000547352.1	1203	953.000	0.000000	0.000
ENST00000550724.2	587	337.000	0.000000	0.000
ENST00000446085.8	2470	2220.000	0.000000	0.000
ENST00000603099.5	584	334.000	0.000000	0.000
ENST00000603024.5	610	360.000	0.399061	6.456
ENST00000605775.5	604	354.000	0.000000	0.000
ENST00000604886.5	587	337.000	0.000000	0.000
ENST00000605301.5	565	315.000	0.000000	0.000
ENST00000605522.5	549	299.000	0.000000	0.000
ENST00000605006.5	597	347.000	0.000000	0.000
ENST00000604543.5	585	335.000	0.000000	0.000
ENST00000605093.5	591	341.000	0.000000	0.000
ENST00000593242.7	586	336.000	0.000000	0.000
ENST00000603656.5	827	577.000	0.000000	0.000
ENST00000605071.5	725	475.000	0.000000	0.000
ENST00000541595.6	2435	2185.000	0.525635	51.613
ENST00000603974.5	911	661.000	0.000000	0.000
ENST00000605471.1	634	384.000	0.000000	0.000
ENST00000502532.2	2688	2438.000	0.000000	0.000
ENST00000430233.2	1752	1502.000	3.114387	210.217
ENST00000482708.1	1532	1282.000	0.000000	0.000
ENST00000614465.2	3921	3671.000	0.006380	1.052
ENST00000715272.1	1323	1073.000	10.086861	486.386
ENST00000312637.5	1287	1037.000	1.909371	88.980
ENST00000509040.1	631	381.000	0.000000	0.000
ENST00000505792.1	744	494.000	16.334863	362.633
ENST00000398905.5	4806	4556.000	0.000000	0.000
ENST00000398907.5	4809	4559.000	0.000000	0.000
ENST00000398897.5	4651	4401.000	0.000000	0.000
ENST00000398911.5	4914	4664.000	0.000000	0.000
ENST00000417133.6	5023	4773.000	0.000000	0.000
ENST00000398910.5	4954	4704.000	0.000000	0.000
ENST00000288319.12	4904	4654.000	0.000000	0.000
ENST00000453032.6	1595	1345.000	0.082722	5.000
ENST00000398919.6	1868	1618.000	0.000000	0.000
ENST00000481609.5	970	720.000	0.000000	0.000
ENST00000492833.5	938	688.000	0.000000	0.000
ENST00000468474.5	1454	1204.000	0.000000	0.000
ENST00000473107.1	560	310.000	0.000000	0.000
ENST00000485493.1	1626	1376.000	0.000000	0.000
ENST00000442448.5	5034	4784.000	0.000000	0.000
ENST00000908854.1	2855	2605.000	0.000000	0.000
ENST00000908855.1	2608	2358.000	0.000000	0.000
ENST00000908856.1	2836	2586.000	0.000000	0.000
ENST00000961235.1	2610	2360.000	0.000000	0.000
ENST00000703265.1	801	551.000	0.000000	0.000
ENST00000654459.1	1075	825.000	0.000000	0.000
ENST00000703266.1	1874	1624.000	0.000000	0.000
ENST00000703267.1	2233	1983.000	0.000000	0.000
ENST00000439425.6	2497	2247.000	0.000000	0.000
ENST00000455842.2	5511	5261.000	0.000000	0.000
ENST00000495854.1	849	599.000	0.000000	0.000
ENST00000490587.1	274	31.378	0.000000	0.000
ENST00000372958.2	1509	1259.000	0.000000	0.000
ENST00000679182.1	2520	2270.000	0.168875	17.227
ENST00000399249.6	4217	3967.000	0.033656	6.000
ENST00000545968.6	4217	3967.000	0.033656	6.000
ENST00000544791.1	2772	2522.000	0.000000	0.000
ENST00000504077.3	2964	2714.000	0.000000	0.000
ENST00000423391.3	2794	2544.000	0.603541	69.000
ENST00000703602.1	1785	1535.000	0.000000	0.000
ENST00000334534.10	6056	5806.000	3.824222	997.805
ENST00000488816.1	597	347.000	0.000000	0.000
ENST00000931374.1	2863	2613.000	0.000000	0.000
ENST00000703603.1	1043	793.000	0.000000	0.000
ENST00000297012.5	500	250.000	0.000000	0.000
ENST00000274764.5	569	319.000	0.000000	0.000
ENST00000373256.5	6682	6432.000	0.000000	0.000
ENST00000431963.6	735	485.000	0.000000	0.000
ENST00000682265.1	1841	1591.000	0.000000	0.000
ENST00000276344.6	1724	1474.000	0.000000	0.000
ENST00000448295.5	914	664.000	0.000000	0.000
ENST00000430273.6	1769	1519.000	0.000000	0.000
ENST00000441865.5	990	740.000	0.000000	0.000
ENST00000682728.1	905	655.000	0.000000	0.000
ENST00000370340.7	1773	1523.000	0.000000	0.000
ENST00000416020.1	1029	779.000	0.000000	0.000
ENST00000684668.1	1767	1517.000	0.000000	0.000
ENST00000393921.6	1982	1732.000	0.000000	0.000
ENST00000393920.6	1770	1520.000	0.000000	0.000
ENST00000457310.6	1452	1202.000	0.000000	0.000
ENST00000683901.1	552	302.000	0.000000	0.000
ENST00000431971.1	997	747.000	0.000000	0.000
ENST00000425182.6	686	436.000	0.000000	0.000
ENST00000911914.1	1720	1470.000	0.000000	0.000
ENST00000911915.1	1722	1472.000	0.000000	0.000
ENST00000911916.1	1823	1573.000	0.000000	0.000
ENST00000911917.1	1875	1625.000	0.000000	0.000
ENST00000911918.1	1855	1605.000	0.000000	0.000
ENST00000911919.1	1769	1519.000	0.000000	0.000
ENST00000911920.1	1801	1551.000	0.000000	0.000
ENST00000911921.1	1939	1689.000	0.000000	0.000
ENST00000911922.1	1837	1587.000	0.000000	0.000
ENST00000911923.1	1714	1464.000	0.000000	0.000
ENST00000911924.1	1932	1682.000	0.000000	0.000
ENST00000911925.1	2006	1756.000	0.000000	0.000
ENST00000911926.1	1778	1528.000	0.000000	0.000
ENST00000911927.1	1744	1494.000	0.000000	0.000
ENST00000911928.1	1717	1467.000	0.000000	0.000
ENST00000911929.1	1585	1335.000	0.016668	1.000
ENST00000578921.6	3919	3669.000	0.104991	17.311
ENST00000578734.5	783	533.000	0.000000	0.000
ENST00000581109.1	469	219.000	0.273218	2.689
ENST00000583137.1	714	464.000	0.000000	0.000
ENST00000435762.2	518	268.000	0.000000	0.000
ENST00000578737.5	328	78.072	0.000000	0.000
ENST00000583921.5	583	333.000	0.000000	0.000
ENST00000580361.1	367	117.000	0.000000	0.000
ENST00000577796.5	295	46.972	0.000000	0.000
ENST00000577371.1	272	30.154	0.000000	0.000
ENST00000580795.1	342	92.011	0.000000	0.000
ENST00000577284.1	604	354.000	0.000000	0.000
ENST00000897649.1	2451	2182.000	0.000000	0.000
ENST00000897650.1	2355	2086.000	0.000000	0.000
ENST00000897651.1	2580	2311.000	0.000000	0.000
ENST00000934252.1	3995	3745.000	0.000000	0.000
ENST00000934253.1	1888	1638.000	0.000000	0.000
ENST00000948391.1	1235	985.000	0.000000	0.000
ENST00000452938.5	3859	3609.000	0.194577	31.558
ENST00000378863.9	3925	3675.000	0.000000	0.000
ENST00000378868.4	994	744.000	10.892440	364.186
ENST00000609154.1	977	727.000	0.034493	1.127
ENST00000489345.5	644	394.000	0.000000	0.000
ENST00000464921.5	702	452.000	0.000000	0.000
ENST00000478846.1	687	437.000	4.408540	86.577
ENST00000902851.1	3780	3530.000	0.455157	72.204
ENST00000902852.1	3634	3384.000	0.000000	0.000
ENST00000902853.1	3555	3290.000	0.000000	0.000
ENST00000902854.1	2026	1776.000	8.537720	681.413
ENST00000902855.1	1292	1042.000	2.440841	114.296
ENST00000931460.1	842	592.000	0.000000	0.000
ENST00000476689.5	2435	2185.000	0.138781	13.627
ENST00000389394.8	12752	12502.000	0.075526	42.433
ENST00000468661.1	551	301.000	0.586973	7.940
ENST00000494025.1	2065	1815.000	0.000000	0.000
ENST00000602588.1	1873	1623.000	0.000000	0.000
ENST00000229903.5	2018	1768.000	3.947911	313.671
ENST00000703663.1	7357	7107.000	0.071372	22.795
ENST00000703664.1	3071	2821.000	0.821677	104.167
ENST00000481599.2	6403	6153.000	1.071808	296.367
ENST00000373249.6	3047	2797.000	0.000000	0.000
ENST00000287008.8	4814	4564.000	0.080300	16.470
ENST00000503492.5	2373	2123.000	0.000000	0.000
ENST00000394536.4	3827	3577.000	0.843124	135.530
ENST00000511044.1	2674	2424.000	0.000000	0.000
ENST00000515351.1	2489	2239.000	0.000000	0.000
ENST00000357517.6	3307	3057.000	0.000000	0.000
ENST00000505937.2	825	575.000	0.000000	0.000
ENST00000514773.1	553	303.000	0.000000	0.000
ENST00000428498.2	992	742.000	0.000000	0.000
ENST00000588674.5	593	343.000	0.000000	0.000
ENST00000452271.7	1946	1696.000	0.000000	0.000
ENST00000518157.1	957	707.000	0.062948	2.000
ENST00000481848.6	11464	11214.000	0.053874	27.150
ENST00000473298.6	3350	3100.000	0.000000	0.000
ENST00000464495.4	900	650.000	0.447263	13.065
ENST00000474293.2	772	522.000	0.553794	12.991
ENST00000443117.5	1704	1454.000	0.000000	0.000
ENST00000485095.1	5025	4775.000	0.000000	0.000
ENST00000419452.1	1375	1125.000	0.000000	0.000
ENST00000447657.1	703	453.000	0.000000	0.000
ENST00000439571.1	918	668.000	0.000000	0.000
ENST00000463243.5	519	269.000	0.000000	0.000
ENST00000480521.1	580	330.000	0.000000	0.000
ENST00000413109.1	305	55.860	0.000000	0.000
ENST00000586334.1	599	349.000	0.000000	0.000
ENST00000222286.9	1448	1198.000	0.260043	14.000
ENST00000585510.1	704	454.000	0.000000	0.000
ENST00000498112.1	352	102.002	0.218155	1.000
ENST00000329722.8	1203	953.000	0.163448	7.000
ENST00000465909.3	3711	3461.000	0.000000	0.000
ENST00000525778.6	3996	3746.000	0.049051	8.257
ENST00000703793.1	2881	2631.000	0.324057	38.315
ENST00000467753.1	709	459.000	0.000000	0.000
ENST00000535390.1	466	216.000	0.000000	0.000
ENST00000543077.1	335	85.029	0.000000	0.000
ENST00000228837.3	945	695.000	0.000000	0.000
ENST00000547303.5	872	622.000	9.989088	279.217
ENST00000623876.2	940	690.000	25.827555	800.862
ENST00000551116.5	1067	817.000	4.270070	156.777
ENST00000346473.8	903	653.000	41.346567	1213.328
ENST00000552740.5	951	701.000	2.600769	81.930
ENST00000547526.1	644	394.000	0.000000	0.000
ENST00000626057.1	676	426.000	0.000000	0.000
ENST00000434040.5	519	269.000	0.000000	0.000
ENST00000593786.1	827	577.000	6.941688	179.997
ENST00000628752.2	660	410.000	0.000000	0.000
ENST00000374796.6	9311	9061.000	0.000000	0.000
ENST00000359003.7	7083	6833.000	0.000000	0.000
ENST00000471897.1	858	608.000	0.254483	6.953
ENST00000612493.4	4082	3832.000	0.542344	93.395
ENST00000616167.1	3271	3021.000	0.000000	0.000
ENST00000887755.1	4022	3772.000	0.000000	0.000
ENST00000887756.1	7088	6838.000	0.000000	0.000
ENST00000887757.1	7090	6840.000	0.000000	0.000
ENST00000931651.1	7168	6918.000	0.183272	56.977
ENST00000931652.1	7107	6857.000	0.000000	0.000
ENST00000931653.1	7096	6846.000	0.766508	235.819
ENST00000931654.1	6894	6644.000	2.317190	691.858
ENST00000931655.1	7010	6760.000	0.000000	0.000
ENST00000931656.1	6989	6739.000	0.000000	0.000
ENST00000430238.5	911	661.000	0.000000	0.000
ENST00000425177.5	710	460.000	7.924457	163.815
ENST00000431930.5	1865	1615.000	0.000000	0.000
ENST00000444289.6	1854	1604.000	0.000000	0.000
ENST00000464610.5	1786	1536.000	0.897322	61.939
ENST00000416096.5	1334	1084.000	0.000000	0.000
ENST00000485166.5	1766	1516.000	0.000000	0.000
ENST00000468995.5	1334	1084.000	0.000000	0.000
ENST00000465498.1	1352	1102.000	0.000000	0.000
ENST00000551120.4	5422	5172.000	1.539599	357.842
ENST00000552193.3	1611	1361.000	0.362299	22.159
ENST00000640267.1	1101	851.000	0.000000	0.000
ENST00000640829.1	1564	1314.000	0.000000	0.000
ENST00000259750.9	7130	6880.000	0.064687	20.000
ENST00000703836.1	3503	3253.000	0.000000	0.000
ENST00000304139.6	4979	4729.000	0.000000	0.000
ENST00000262623.4	3721	3471.000	0.006411	1.000
ENST00000592131.5	1912	1662.000	0.000000	0.000
ENST00000592767.2	650	400.000	0.000000	0.000
ENST00000590916.1	449	199.000	0.000000	0.000
ENST00000525047.1	572	322.000	0.000000	0.000
ENST00000528727.5	3144	2894.000	0.000000	0.000
ENST00000527185.5	4303	4053.000	0.000000	0.000
ENST00000528682.5	3800	3550.000	0.000000	0.000
ENST00000524871.6	6499	6249.000	0.000000	0.000
ENST00000418526.6	3679	3429.000	0.000000	0.000
ENST00000530458.1	246	18.230	0.000000	0.000
ENST00000525236.1	474	224.000	0.000000	0.000
ENST00000527682.1	553	303.000	0.000000	0.000
ENST00000524560.1	1620	1370.000	0.000000	0.000
ENST00000279463.7	5925	5675.000	0.000000	0.000
ENST00000285093.15	2926	2676.000	2.004585	241.066
ENST00000589432.5	1840	1590.000	0.457140	32.664
ENST00000591171.1	1850	1600.000	0.098561	7.087
ENST00000587994.5	1657	1407.000	35.246553	2228.621
ENST00000586485.5	727	477.000	0.511649	10.968
ENST00000585948.5	538	288.000	0.000000	0.000
ENST00000586100.1	639	389.000	0.691841	12.094
ENST00000861144.1	3310	3060.000	0.000000	0.000
ENST00000861145.1	1882	1632.000	0.000000	0.000
ENST00000861146.1	1069	819.000	0.000000	0.000
ENST00000861147.1	1956	1706.000	0.171002	13.110
ENST00000861148.1	1836	1586.000	0.310128	22.104
ENST00000861149.1	1805	1555.000	0.000000	0.000
ENST00000861150.1	1606	1356.000	0.000000	0.000
ENST00000861151.1	1314	1064.000	0.000000	0.000
ENST00000861152.1	1628	1378.000	0.000000	0.000
ENST00000861153.1	1607	1357.000	1.346116	82.090
ENST00000861154.1	1579	1329.000	0.000000	0.000
ENST00000861155.1	1530	1280.000	4.876874	280.528
ENST00000927719.1	1901	1651.000	0.000000	0.000
ENST00000948654.1	3318	3068.000	0.000000	0.000
ENST00000948655.1	2051	1801.000	6.547531	529.928
ENST00000948656.1	1472	1222.000	0.000000	0.000
ENST00000327669.5	3880	3630.000	1.090582	177.906
ENST00000460464.1	552	302.000	0.083505	1.133
ENST00000461026.1	471	221.000	0.000000	0.000
ENST00000435159.3	5176	4926.000	0.000000	0.000
ENST00000620181.4	2672	2422.000	0.000000	0.000
ENST00000611998.3	2480	2230.000	0.000000	0.000
ENST00000376642.8	525	275.000	0.000000	0.000
ENST00000415583.6	522	272.000	4.591913	56.129
ENST00000430900.6	594	344.000	8.715213	134.729
ENST00000488929.5	1492	1242.000	0.213677	11.926
ENST00000472882.5	457	207.000	0.000000	0.000
ENST00000425575.2	577	327.000	0.000000	0.000
ENST00000489296.5	697	447.000	0.000000	0.000
ENST00000470122.1	621	371.000	1.748530	29.152
ENST00000552257.4	1567	1317.000	0.000000	0.000
ENST00000451537.5	1070	820.000	1.066641	39.306
ENST00000374622.3	6134	5884.000	0.000000	0.000
ENST00000470730.5	2267	2017.000	0.000000	0.000
ENST00000374643.7	734	484.000	0.702261	15.275
ENST00000462683.6	6010	5760.000	3.406577	881.792
ENST00000462972.1	383	133.000	1.650424	9.864
ENST00000496576.1	486	236.000	0.000000	0.000
ENST00000904195.1	1365	1115.000	12.311061	616.873
ENST00000904196.1	1356	1106.000	10.841051	538.830
ENST00000904197.1	1151	901.000	10.434662	422.502
ENST00000912111.1	3524	3274.000	5.814945	855.558
ENST00000912112.1	974	724.000	0.000000	0.000
ENST00000912113.1	1160	910.000	0.000000	0.000
ENST00000544853.5	1193	943.000	0.000000	0.000
ENST00000396502.5	3029	2779.000	0.000000	0.000
ENST00000338896.11	1279	1029.000	0.000000	0.000
ENST00000535903.1	531	281.000	0.000000	0.000
ENST00000539155.1	2898	2648.000	0.000000	0.000
ENST00000642122.1	2513	2263.000	0.000000	0.000
ENST00000389048.8	6240	5990.000	0.000000	0.000
ENST00000431873.6	2520	2270.000	0.000000	0.000
ENST00000638605.1	1757	1507.000	0.000000	0.000
ENST00000453137.1	577	327.000	0.000000	0.000
ENST00000498037.1	560	310.000	0.000000	0.000
ENST00000618119.4	4646	4396.000	0.045557	9.000
ENST00000399784.6	1000	750.000	0.000000	0.000
ENST00000497833.1	884	634.000	0.000000	0.000
ENST00000303645.10	930	680.000	0.000000	0.000
ENST00000339944.4	440	190.000	0.000000	0.000
ENST00000961467.1	847	597.000	0.000000	0.000
ENST00000639725.1	4782	4532.000	0.000000	0.000
ENST00000639877.1	2911	2661.000	0.000000	0.000
ENST00000605528.2	595	345.000	30.656429	475.298
ENST00000567252.2	3105	2855.000	0.000000	0.000
ENST00000588212.1	561	311.000	0.000000	0.000
ENST00000295959.10	3266	3016.000	3.599038	487.802
ENST00000461797.5	531	281.000	1.694052	21.392
ENST00000445193.7	7985	7735.000	0.856475	297.715
ENST00000466547.1	805	555.000	1.017716	25.383
ENST00000463550.2	658	408.000	0.553385	10.146
ENST00000462046.1	794	544.000	0.000000	0.000
ENST00000475170.5	2125	1875.000	0.000000	0.000
ENST00000397852.5	2769	2519.000	0.000000	0.000
ENST00000397857.5	2813	2563.000	0.000000	0.000
ENST00000397854.7	2592	2342.000	0.000000	0.000
ENST00000652462.1	2807	2557.000	0.000000	0.000
ENST00000498666.5	4781	4531.000	0.000000	0.000
ENST00000355153.8	2913	2663.000	0.000000	0.000
ENST00000397850.6	3178	2928.000	0.000000	0.000
ENST00000523323.5	2823	2573.000	0.000000	0.000
ENST00000696946.1	1920	1670.000	0.000000	0.000
ENST00000302347.10	2867	2617.000	0.000000	0.000
ENST00000479202.5	704	454.000	0.000000	0.000
ENST00000320216.10	966	716.000	0.000000	0.000
ENST00000521987.1	563	313.000	0.000000	0.000
ENST00000523663.5	680	430.000	0.000000	0.000
ENST00000522931.5	573	323.000	0.000000	0.000
ENST00000517563.5	571	321.000	0.000000	0.000
ENST00000522688.5	606	356.000	0.000000	0.000
ENST00000520389.5	568	318.000	0.000000	0.000
ENST00000524251.1	568	318.000	0.000000	0.000
ENST00000517819.5	527	277.000	0.000000	0.000
ENST00000479849.1	427	177.000	0.000000	0.000
ENST00000397846.7	422	172.000	0.000000	0.000
ENST00000523126.1	577	327.000	0.000000	0.000
ENST00000521995.1	556	306.000	0.000000	0.000
ENST00000518033.1	572	322.000	0.000000	0.000
ENST00000909411.1	2999	2749.000	0.008095	1.000
ENST00000909412.1	2579	2329.000	0.000000	0.000
ENST00000909413.1	3150	2900.000	0.000000	0.000
ENST00000909414.1	2826	2576.000	0.000000	0.000
ENST00000909415.1	2763	2513.000	0.000000	0.000
ENST00000909416.1	3284	3034.000	0.000000	0.000
ENST00000909417.1	2902	2652.000	0.000000	0.000
ENST00000909418.1	2746	2496.000	0.000000	0.000
ENST00000909419.1	2771	2521.000	0.000000	0.000
ENST00000909420.1	2937	2687.000	0.000000	0.000
ENST00000909421.1	2862	2612.000	0.000000	0.000
ENST00000961802.1	2840	2590.000	0.000000	0.000
ENST00000961803.1	3050	2800.000	0.000000	0.000
ENST00000961804.1	2926	2676.000	0.000000	0.000
ENST00000621342.4	2119	1869.000	0.000000	0.000
ENST00000611497.4	1773	1523.000	0.000000	0.000
ENST00000614577.4	1530	1280.000	0.000000	0.000
ENST00000620096.4	1494	1244.000	0.000000	0.000
ENST00000614924.5	1959	1709.000	0.000000	0.000
ENST00000342331.5	1941	1691.000	0.000000	0.000
ENST00000682704.1	11325	11075.000	0.000000	0.000
ENST00000535330.1	553	303.000	0.000000	0.000
ENST00000299308.7	10906	10656.000	0.000000	0.000
ENST00000534945.2	5787	5537.000	0.000000	0.000
ENST00000613307.1	9659	9409.000	0.002403	1.016
ENST00000535886.2	2055	1805.000	0.000000	0.000
ENST00000619735.4	3402	3152.000	0.000000	0.000
ENST00000407690.6	3539	3289.000	2.320710	343.013
ENST00000492137.1	923	673.000	0.974872	29.484
ENST00000407431.5	2974	2724.000	0.896472	109.741
ENST00000407148.5	2789	2539.000	0.000000	0.000
ENST00000405938.5	2896	2646.000	0.971037	115.465
ENST00000481357.1	561	311.000	0.000000	0.000
ENST00000450493.1	571	321.000	0.000000	0.000
ENST00000496523.5	572	322.000	0.000000	0.000
ENST00000493698.1	555	305.000	0.000000	0.000
ENST00000479489.5	749	499.000	0.000000	0.000
ENST00000472918.5	571	321.000	0.000000	0.000
ENST00000455080.5	638	388.000	0.000000	0.000
ENST00000418876.5	563	313.000	0.000000	0.000
ENST00000420242.5	525	275.000	0.000000	0.000
ENST00000440258.1	595	345.000	0.000000	0.000
ENST00000464449.1	589	339.000	0.000000	0.000
ENST00000884979.1	3810	3550.000	0.051394	8.199
ENST00000884980.1	3775	3515.000	0.000000	0.000
ENST00000884981.1	2904	2654.000	0.000000	0.000
ENST00000884982.1	2694	2444.000	0.000000	0.000
ENST00000884983.1	3044	2794.000	0.000000	0.000
ENST00000884984.1	2919	2669.000	0.000000	0.000
ENST00000884985.1	2813	2563.000	0.345923	39.843
ENST00000884986.1	2869	2619.000	0.000000	0.000
ENST00000884987.1	2885	2635.000	0.000000	0.000
ENST00000884988.1	2844	2594.000	0.000000	0.000
ENST00000916794.1	3047	2797.000	0.330818	41.582
ENST00000916795.1	2919	2669.000	0.000000	0.000
ENST00000916796.1	2818	2568.000	0.000000	0.000
ENST00000916797.1	3046	2796.000	0.000000	0.000
ENST00000916798.1	3159	2909.000	0.000000	0.000
ENST00000942802.1	3860	3610.000	0.000000	0.000
ENST00000942803.1	2880	2630.000	0.000000	0.000
ENST00000942804.1	2849	2599.000	0.000000	0.000
ENST00000942805.1	2809	2559.000	0.000000	0.000
ENST00000942806.1	2774	2524.000	0.000000	0.000
ENST00000942807.1	2771	2521.000	0.000000	0.000
ENST00000470603.1	1832	1582.000	0.000000	0.000
ENST00000591834.1	1609	1359.000	0.000000	0.000
ENST00000392649.7	8540	8290.000	0.049762	18.539
ENST00000467460.6	9089	8839.000	0.000000	0.000
ENST00000263962.12	2818	2568.000	0.000000	0.000
ENST00000485199.5	2992	2742.000	0.000000	0.000
ENST00000468741.5	2309	2059.000	0.000000	0.000
ENST00000476138.5	2361	2111.000	0.000000	0.000
ENST00000467440.6	1739	1489.000	0.000000	0.000
ENST00000472994.5	2235	1985.000	0.000000	0.000
ENST00000464614.5	1817	1567.000	0.000000	0.000
ENST00000465751.5	2147	1897.000	0.000000	0.000
ENST00000477829.5	543	293.000	0.000000	0.000
ENST00000461537.1	545	295.000	0.000000	0.000
ENST00000496721.5	472	222.000	0.000000	0.000
ENST00000491640.5	563	313.000	0.000000	0.000
ENST00000469198.5	584	334.000	0.000000	0.000
ENST00000463761.1	874	624.000	0.000000	0.000
ENST00000487198.5	601	351.000	0.000000	0.000
ENST00000474909.1	587	337.000	0.000000	0.000
ENST00000361228.5	5515	5265.000	0.705369	166.894
ENST00000850984.1	4631	4381.000	0.186032	36.626
ENST00000370761.7	2051	1801.000	0.079135	6.405
ENST00000339249.5	4034	3784.000	0.000000	0.000
ENST00000887114.1	3782	3532.000	1.173145	186.208
ENST00000912184.1	4261	4011.000	0.000000	0.000
ENST00000912185.1	3956	3706.000	0.202718	33.762
ENST00000587331.7	1696	1446.000	0.000000	0.000
ENST00000405314.2	1583	1333.000	0.000000	0.000
ENST00000534526.7	8465	8215.000	1.515645	559.539
ENST00000550091.5	549	299.000	0.000000	0.000
ENST00000531134.7	2924	2674.000	0.000000	0.000
ENST00000472289.5	1629	1379.000	0.137561	8.525
ENST00000494275.5	1439	1189.000	0.000000	0.000
ENST00000682739.1	3373	3123.000	0.018721	2.627
ENST00000497153.5	537	287.000	0.000000	0.000
ENST00000493087.5	2987	2737.000	0.000000	0.000
ENST00000551984.5	2435	2185.000	0.000000	0.000
ENST00000427716.7	7194	6944.000	0.000000	0.000
ENST00000583694.2	2931	2681.000	0.000000	0.000
ENST00000473513.5	559	309.000	0.000000	0.000
ENST00000395740.5	2691	2441.000	0.000000	0.000
ENST00000479023.5	535	285.000	0.000000	0.000
ENST00000546442.5	3503	3253.000	0.000000	0.000
ENST00000683182.1	2070	1820.000	0.000000	0.000
ENST00000525053.6	2925	2675.000	0.000000	0.000
ENST00000683515.1	1671	1421.000	1.058092	67.568
ENST00000494977.1	2349	2099.000	0.049128	4.634
ENST00000684033.1	1309	1059.000	0.000000	0.000
ENST00000706663.1	577	327.000	1.296039	19.045
ENST00000393708.3	1012	762.000	20.270254	694.128
ENST00000492239.5	773	523.000	10.693151	251.323
ENST00000494368.5	584	334.000	0.000000	0.000
ENST00000460631.5	777	527.000	0.392898	9.305
ENST00000343376.8	614	364.000	1.025805	16.780
ENST00000453681.1	635	385.000	0.000000	0.000
ENST00000486454.1	584	334.000	0.000000	0.000
ENST00000315869.8	3291	3041.000	2.365889	323.323
ENST00000493583.5	3279	3029.000	3.707568	504.677
ENST00000495940.2	758	508.000	0.000000	0.000
ENST00000487451.1	1058	808.000	0.000000	0.000
ENST00000481606.1	439	189.000	0.000000	0.000
ENST00000874969.1	3302	3052.000	0.000000	0.000
ENST00000912302.1	3097	2847.000	0.000000	0.000
ENST00000440824.6	1735	1485.000	0.000000	0.000
ENST00000438348.5	1673	1423.000	0.000000	0.000
ENST00000430576.2	598	348.000	0.000000	0.000
ENST00000494704.1	1126	876.000	0.000000	0.000
ENST00000486591.5	659	409.000	0.000000	0.000
ENST00000496881.1	1082	832.000	0.350702	13.113
ENST00000360655.8	10667	10417.000	2.129266	996.777
ENST00000396085.6	11501	11251.000	0.605005	305.897
ENST00000349880.9	11492	11242.000	0.000000	0.000
ENST00000396087.7	7882	7632.000	0.046452	15.932
ENST00000534229.1	684	434.000	0.115585	2.254
ENST00000650578.1	256	22.004	0.000000	0.000
ENST00000528008.1	570	320.000	0.000000	0.000
ENST00000533917.5	5084	4834.000	0.000000	0.000
ENST00000525322.5	2716	2466.000	0.000000	0.000
ENST00000530408.1	556	306.000	0.000000	0.000
ENST00000534299.5	668	418.000	0.000000	0.000
ENST00000526675.1	607	357.000	0.071011	1.139
ENST00000533746.1	2289	2039.000	0.000000	0.000
ENST00000525025.1	627	377.000	0.000000	0.000
ENST00000528923.1	563	313.000	0.000000	0.000
ENST00000705249.1	3929	3679.000	0.000000	0.000
ENST00000705250.1	3657	3407.000	0.000000	0.000
ENST00000705256.1	1155	905.000	0.000000	0.000
ENST00000705251.1	3707	3457.000	0.000000	0.000
ENST00000705252.1	4021	3771.000	0.000000	0.000
ENST00000609590.2	5307	5057.000	0.029776	6.767
ENST00000705254.1	1287	1037.000	0.000000	0.000
ENST00000705255.1	4262	4012.000	0.000000	0.000
ENST00000646989.1	1166	916.000	0.160251	6.597
ENST00000425523.5	3318	3068.000	0.000000	0.000
ENST00000439094.6	3478	3228.000	0.000000	0.000
ENST00000456770.5	3250	3000.000	0.000000	0.000
ENST00000471458.1	3114	2864.000	0.000000	0.000
ENST00000422802.5	1124	874.000	0.000000	0.000
ENST00000453442.1	603	353.000	0.000000	0.000
ENST00000484938.5	502	252.000	0.000000	0.000
ENST00000440149.1	582	332.000	0.000000	0.000
ENST00000438064.1	682	432.000	0.000000	0.000
ENST00000706713.1	858	608.000	1.400457	38.265
ENST00000354171.13	851	601.000	65.142620	1759.402
ENST00000589115.6	812	562.000	3.082244	77.845
ENST00000611653.4	793	543.000	22.459565	548.058
ENST00000706714.1	826	576.000	0.092992	2.407
ENST00000588919.5	803	553.000	18.169108	451.527
ENST00000706715.1	824	574.000	0.000000	0.000
ENST00000585362.7	997	747.000	0.484918	16.278
ENST00000614791.1	431	181.000	0.000000	0.000
ENST00000587648.5	536	286.000	1.050407	13.500
ENST00000592940.2	1184	934.000	0.000000	0.000
ENST00000587932.2	274	31.378	0.967272	1.364
ENST00000585480.1	501	251.000	2.159007	24.353
ENST00000241125.4	5214	4964.000	0.197240	44.000
ENST00000890229.1	5354	5104.000	0.000000	0.000
ENST00000890230.1	2763	2513.000	0.000000	0.000
ENST00000890231.1	2785	2535.000	0.000000	0.000
ENST00000953338.1	4718	4468.000	0.000000	0.000
ENST00000953339.1	2602	2352.000	0.000000	0.000
ENST00000367545.8	12918	12668.000	0.235612	134.132
ENST00000628146.2	597	347.000	0.000000	0.000
ENST00000421035.2	572	322.000	0.113608	1.644
ENST00000367524.8	5227	4977.000	0.130663	29.224
ENST00000367526.8	3220	2970.000	0.000000	0.000
ENST00000367525.3	579	329.000	0.000000	0.000
ENST00000480333.1	467	217.000	0.000000	0.000
ENST00000432686.5	666	416.000	0.000000	0.000
ENST00000417142.5	678	428.000	0.000000	0.000
ENST00000455022.1	633	383.000	0.000000	0.000
ENST00000465299.1	372	122.000	0.000000	0.000
ENST00000460618.1	347	97.005	0.000000	0.000
ENST00000255305.11	9857	9607.000	0.475963	205.488
ENST00000490513.1	914	664.000	0.233577	6.970
ENST00000465018.1	367	117.000	0.000000	0.000
ENST00000909776.1	3170	2920.000	0.000000	0.000
ENST00000909777.1	3485	3235.000	0.000000	0.000
ENST00000936072.1	7930	7680.000	2.798283	965.780
ENST00000936073.1	7811	7561.000	0.664425	225.762
ENST00000953408.1	7964	7714.000	0.000000	0.000
ENST00000361981.7	5004	4754.000	3.257244	695.881
ENST00000370060.7	5138	4888.000	0.000000	0.000
ENST00000370055.5	4655	4405.000	0.000000	0.000
ENST00000370058.7	692	442.000	0.475068	9.436
ENST00000361699.8	3888	3638.000	0.000000	0.000
ENST00000491983.1	608	358.000	0.000000	0.000
ENST00000474853.1	568	318.000	0.000000	0.000
ENST00000455590.1	570	320.000	0.000000	0.000
ENST00000496122.1	561	311.000	0.000000	0.000
ENST00000484652.1	551	301.000	0.000000	0.000
ENST00000439496.5	655	405.000	0.000000	0.000
ENST00000407935.6	576	326.000	0.000000	0.000
ENST00000420165.5	569	319.000	0.000000	0.000
ENST00000458029.1	637	387.000	0.000000	0.000
ENST00000460553.1	556	306.000	0.000000	0.000
ENST00000616195.1	740	490.000	0.181651	4.000
ENST00000891164.1	5111	4861.000	0.000000	0.000
ENST00000891165.1	4993	4743.000	0.000000	0.000
ENST00000912311.1	4998	4748.000	0.176607	37.683
ENST00000912312.1	4979	4729.000	0.000000	0.000
ENST00000261296.7	1797	1547.000	15.108335	1050.346
ENST00000498294.5	841	591.000	1.502489	39.905
ENST00000470480.1	767	517.000	0.000000	0.000
ENST00000862790.1	1439	1189.000	0.000000	0.000
ENST00000921421.1	1740	1490.000	0.000000	0.000
ENST00000953436.1	1828	1578.000	2.703969	191.749
ENST00000953437.1	1745	1495.000	0.000000	0.000
ENST00000522945.6	1705	1455.000	0.000000	0.000
ENST00000518572.6	1719	1469.000	0.000000	0.000
ENST00000520977.2	1671	1421.000	0.000000	0.000
ENST00000221399.8	1763	1513.000	0.000000	0.000
ENST00000706741.1	801	551.000	0.161541	4.000
ENST00000706742.1	1589	1339.000	0.000000	0.000
ENST00000706743.1	1633	1383.000	0.000000	0.000
ENST00000522229.1	439	189.000	0.000000	0.000
ENST00000706744.1	1139	889.000	0.000000	0.000
ENST00000329615.4	718	468.000	0.000000	0.000
ENST00000409392.5	764	514.000	0.246112	5.685
ENST00000479453.1	2363	2113.000	0.024381	2.315
ENST00000453368.1	471	221.000	0.000000	0.000
ENST00000263341.7	1507	1257.000	0.100065	5.653
ENST00000491056.5	1617	1367.000	0.000000	0.000
ENST00000487639.1	654	404.000	0.074219	1.347
ENST00000418817.5	581	331.000	0.000000	0.000
ENST00000432018.5	581	331.000	0.000000	0.000
ENST00000416750.1	580	330.000	0.000000	0.000
ENST00000496280.5	849	599.000	0.074298	2.000
ENST00000477398.1	571	321.000	0.000000	0.000
ENST00000424962.6	1053	803.000	19.811882	714.935
ENST00000456268.5	602	352.000	0.860150	13.606
ENST00000594151.5	995	745.000	0.000000	0.000
ENST00000601612.5	1480	1230.000	0.000000	0.000
ENST00000600603.5	1443	1193.000	0.000000	0.000
ENST00000601638.5	1413	1163.000	0.000000	0.000
ENST00000598632.5	1073	823.000	0.000000	0.000
ENST00000601501.5	564	314.000	0.000000	0.000
ENST00000594165.5	986	736.000	0.000000	0.000
ENST00000598325.5	1438	1188.000	0.401712	21.447
ENST00000391842.6	1884	1634.000	0.321456	23.605
ENST00000599732.5	1577	1327.000	0.000000	0.000
ENST00000601675.5	1587	1337.000	3.067282	184.294
ENST00000602040.5	597	347.000	0.000000	0.000
ENST00000596095.1	734	484.000	0.045976	1.000
ENST00000594640.1	490	240.000	0.000000	0.000
ENST00000600793.1	426	176.000	0.000000	0.000
ENST00000600105.5	635	385.000	0.000000	0.000
ENST00000597793.5	1716	1466.000	0.309633	20.399
ENST00000595934.1	1880	1630.000	0.034151	2.502
ENST00000596424.1	625	375.000	0.177439	2.990
ENST00000601093.5	522	272.000	1.620741	19.811
ENST00000597730.1	327	77.082	6.878250	23.826
ENST00000416027.2	1152	902.000	0.000000	0.000
ENST00000632227.1	91	3.289	0.000000	0.000
ENST00000631491.1	1463	1213.000	17.649453	962.094
ENST00000633382.1	1599	1349.000	0.000000	0.000
ENST00000632061.1	1606	1356.000	0.000000	0.000
ENST00000582337.5	5662	5412.000	0.000000	0.000
ENST00000577538.5	5794	5544.000	0.000000	0.000
ENST00000299687.10	8071	7821.000	0.547952	192.589
ENST00000584235.5	1013	763.000	0.032183	1.104
ENST00000581829.2	793	543.000	0.000000	0.000
ENST00000582214.1	482	232.000	0.000000	0.000
ENST00000579200.1	4390	4140.000	0.028530	5.308
ENST00000309902.10	5595	5345.000	0.000000	0.000
ENST00000949101.1	3493	3243.000	0.000000	0.000
ENST00000949102.1	6384	6134.000	0.000000	0.000
ENST00000439630.5	792	542.000	0.000000	0.000
ENST00000438515.5	439	189.000	0.000000	0.000
ENST00000488916.1	2676	2426.000	0.000000	0.000
ENST00000434471.6	782	532.000	1.636150	39.117
ENST00000423563.2	661	411.000	0.000000	0.000
ENST00000478114.1	730	480.000	0.000000	0.000
ENST00000211402.10	4312	4062.000	0.677788	123.726
ENST00000425864.1	804	554.000	0.241950	6.024
ENST00000375820.10	6540	6290.000	0.215547	60.928
ENST00000714329.1	6371	6121.000	0.927138	255.031
ENST00000714330.1	6240	5990.000	0.000000	0.000
ENST00000714331.1	6423	6173.000	0.000000	0.000
ENST00000615732.3	6742	6492.000	0.000000	0.000
ENST00000649720.1	2476	2226.000	5.202287	520.409
ENST00000650424.2	6386	6136.000	0.000000	0.000
ENST00000467182.1	593	343.000	0.000000	0.000
ENST00000474391.1	581	331.000	0.000000	0.000
ENST00000649738.1	2644	2394.000	0.000000	0.000
ENST00000543140.6	2549	2299.000	0.325529	33.632
ENST00000647797.2	2345	2095.000	0.000000	0.000
ENST00000647632.1	1294	1029.000	0.000000	0.000
ENST00000648170.1	1372	1122.000	0.000000	0.000
ENST00000648966.2	836	586.000	0.000000	0.000
ENST00000649484.2	922	672.000	0.000000	0.000
ENST00000650138.1	350	100.003	0.000000	0.000
ENST00000650115.2	1838	1588.000	0.000000	0.000
ENST00000650566.2	1847	1597.000	0.000000	0.000
ENST00000648989.2	467	217.000	0.000000	0.000
ENST00000648695.2	2131	1881.000	0.000000	0.000
ENST00000933607.1	6172	5922.000	0.000000	0.000
ENST00000933608.1	6334	6084.000	0.000000	0.000
ENST00000953813.1	6161	5911.000	0.000000	0.000
ENST00000953814.1	5579	5329.000	0.000000	0.000
ENST00000631545.1	577	327.000	0.000000	0.000
ENST00000633822.1	712	462.000	0.000000	0.000
ENST00000634081.1	2281	2031.000	0.000000	0.000
ENST00000618895.2	2168	1918.000	0.841580	72.539
ENST00000615420.4	2601	2351.000	0.048886	5.165
ENST00000631415.1	557	307.000	0.000000	0.000
ENST00000634221.1	571	321.000	0.000000	0.000
ENST00000633335.1	6877	6627.000	0.381663	113.664
ENST00000633589.1	1467	1217.000	0.000000	0.000
ENST00000633068.1	548	298.000	0.000000	0.000
ENST00000632855.1	275	32.007	3.036341	4.367
ENST00000309415.8	5948	5698.000	0.339759	87.000
ENST00000244364.10	16742	16492.000	0.000000	0.000
ENST00000312431.10	17756	17506.000	0.109811	86.389
ENST00000421834.7	18005	17755.000	0.450607	359.537
ENST00000370788.6	17657	17407.000	0.065178	50.986
ENST00000680361.1	24709	24459.000	0.021738	23.894
ENST00000520645.6	17436	17186.000	0.000000	0.000
ENST00000449297.7	17777	17527.000	0.000000	0.000
ENST00000651941.1	8826	8576.000	0.003174	1.223
ENST00000651790.1	5015	4765.000	0.000000	0.000
ENST00000651289.1	2823	2573.000	0.407712	47.143
ENST00000523292.5	1724	1474.000	2.542609	168.423
ENST00000651457.1	5836	5586.000	0.000000	0.000
ENST00000518464.5	2967	2717.000	0.063076	7.702
ENST00000466429.5	2016	1766.000	0.000000	0.000
ENST00000482156.5	2857	2607.000	0.000000	0.000
ENST00000340834.10	9416	9166.000	0.239333	98.584
ENST00000361203.7	22431	22181.000	0.000000	0.000
ENST00000523597.1	671	421.000	0.000000	0.000
ENST00000524216.1	442	192.000	0.000000	0.000
ENST00000523943.1	490	240.000	0.000000	0.000
ENST00000492944.1	562	312.000	0.306801	4.302
ENST00000517840.1	844	594.000	0.000000	0.000
ENST00000487754.2	2250	1971.000	0.380291	33.684
ENST00000459869.2	584	334.000	0.000000	0.000
ENST00000524186.1	569	319.000	0.000000	0.000
ENST00000520144.2	1706	1456.000	0.000000	0.000
ENST00000518398.2	1773	1523.000	0.000000	0.000
ENST00000652573.1	7305	7055.000	0.563742	178.732
ENST00000439203.5	9180	8930.000	0.039559	15.875
ENST00000370765.11	8971	8721.000	0.222478	87.193
ENST00000522360.5	530	280.000	0.000000	0.000
ENST00000518935.5	3547	3297.000	0.398080	58.981
ENST00000523967.5	2904	2654.000	0.559080	66.681
ENST00000521104.1	3156	2906.000	0.000000	0.000
ENST00000518828.1	585	335.000	0.000000	0.000
ENST00000521821.1	735	485.000	0.897510	19.562
ENST00000650917.1	1286	1036.000	0.000000	0.000
ENST00000522538.5	565	315.000	2.041126	28.894
ENST00000523817.1	545	295.000	0.000000	0.000
ENST00000517937.1	554	304.000	0.000000	0.000
ENST00000524302.1	577	327.000	0.000000	0.000
ENST00000416917.5	2611	2351.000	0.454474	48.016
ENST00000432356.6	1476	1226.000	0.000000	0.000
ENST00000454987.5	2061	1801.000	0.000000	0.000
ENST00000411724.5	2646	2386.000	0.000000	0.000
ENST00000456215.6	2119	1859.000	0.000000	0.000
ENST00000457334.2	1728	1478.000	0.000000	0.000
ENST00000477838.5	1195	945.000	2.466577	104.749
ENST00000462795.5	718	468.000	1.479412	31.114
ENST00000475631.5	1527	1277.000	0.000000	0.000
ENST00000491620.5	400	150.000	0.000000	0.000
ENST00000471345.1	691	441.000	0.482620	9.565
ENST00000460478.1	929	679.000	0.000000	0.000
ENST00000639249.1	1025	775.000	0.265903	9.261
ENST00000454536.5	555	305.000	0.226026	3.098
ENST00000409528.5	3112	2862.000	1.275507	164.051
ENST00000409173.5	3198	2948.000	0.000000	0.000
ENST00000469971.5	670	420.000	8.430241	159.116
ENST00000488134.5	624	374.000	0.371531	6.244
ENST00000640575.2	1155	905.000	0.057033	2.320
ENST00000412401.3	3588	3338.000	0.902647	135.403
ENST00000486293.1	807	557.000	1.764682	44.172
ENST00000484094.1	1804	1554.000	2.149838	150.135
ENST00000453878.1	478	228.000	1.186309	12.155
ENST00000591107.6	890	640.000	0.401328	11.543
ENST00000590723.5	755	505.000	0.484244	10.990
ENST00000593280.2	1607	1357.000	0.593146	36.172
ENST00000586150.5	571	321.000	0.000000	0.000
ENST00000269228.10	4760	4510.000	3.020994	612.283
ENST00000588867.1	2000	1750.000	0.373536	29.376
ENST00000591051.1	3171	2921.000	0.000000	0.000
ENST00000587163.1	431	181.000	0.438520	3.567
ENST00000591955.1	561	311.000	0.000000	0.000
ENST00000591075.1	809	559.000	0.000000	0.000
ENST00000540608.5	2790	2540.000	0.000000	0.000
ENST00000586718.1	574	324.000	0.000000	0.000
ENST00000590301.1	410	160.000	1.012413	7.280
ENST00000587223.1	590	340.000	11.233768	171.644
ENST00000897526.1	6272	6022.000	0.110545	29.916
ENST00000897527.1	4943	4693.000	0.000000	0.000
ENST00000897528.1	4529	4279.000	0.000000	0.000
ENST00000897529.1	4705	4455.000	0.000000	0.000
ENST00000897530.1	4508	4258.000	0.000000	0.000
ENST00000926493.1	4608	4358.000	0.000000	0.000
ENST00000926494.1	4728	4478.000	0.000000	0.000
ENST00000949151.1	5030	4780.000	0.000000	0.000
ENST00000949152.1	4975	4725.000	0.000000	0.000
ENST00000949153.1	4614	4364.000	0.000000	0.000
ENST00000949154.1	4662	4412.000	0.000000	0.000
ENST00000949155.1	4623	4373.000	0.000000	0.000
ENST00000949156.1	4655	4405.000	0.000000	0.000
ENST00000949157.1	4623	4373.000	0.000000	0.000
ENST00000442551.5	685	435.000	0.000000	0.000
ENST00000370873.9	962	712.000	296.769777	9495.658
ENST00000484488.5	1023	773.000	11.248425	390.748
ENST00000370861.1	773	523.000	0.000000	0.000
ENST00000486193.1	548	298.000	1.002552	13.426
ENST00000370858.3	925	675.000	0.913534	27.711
ENST00000867843.1	977	727.000	0.000000	0.000
ENST00000867844.1	859	609.000	0.000000	0.000
ENST00000931802.1	905	655.000	30.819846	907.188
ENST00000931803.1	745	495.000	0.000000	0.000
ENST00000931804.1	781	531.000	0.000000	0.000
ENST00000931805.1	927	677.000	0.000000	0.000
ENST00000931806.1	808	558.000	0.000000	0.000
ENST00000931807.1	373	123.000	43.648648	241.269
ENST00000452329.2	2881	2631.000	0.715549	84.603
ENST00000216268.6	6893	6643.000	0.748597	223.480
ENST00000850559.1	10293	10043.000	0.180735	81.570
ENST00000850560.1	474	224.000	0.000000	0.000
ENST00000891849.1	5359	5109.000	0.456623	104.838
ENST00000921492.1	7403	7153.000	0.024353	7.828
ENST00000921493.1	5431	5181.000	0.000000	0.000
ENST00000921494.1	6126	5876.000	0.000000	0.000
ENST00000942855.1	5867	5617.000	0.000000	0.000
ENST00000215917.11	4020	3770.000	0.800334	135.593
ENST00000477945.1	607	357.000	0.000000	0.000
ENST00000471799.1	668	418.000	0.000000	0.000
ENST00000885114.1	1325	1075.000	0.000000	0.000
ENST00000885115.1	1195	945.000	0.000000	0.000
ENST00000942937.1	4048	3798.000	0.000000	0.000
ENST00000942938.1	1224	974.000	0.225673	9.878
ENST00000457341.6	613	363.000	139.237964	2271.380
ENST00000476337.5	589	339.000	0.000000	0.000
ENST00000490380.5	639	389.000	0.643479	11.249
ENST00000494232.5	685	435.000	2.267411	44.325
ENST00000482391.5	642	392.000	102.905669	1812.804
ENST00000463232.5	996	746.000	4.339677	145.486
ENST00000485674.1	1109	859.000	0.199598	7.705
ENST00000487970.1	413	163.000	74.297465	544.236
ENST00000418003.3	1137	887.000	0.000000	0.000
ENST00000453487.2	3210	2960.000	0.000000	0.000
ENST00000310450.8	920	670.000	31.725583	955.234
ENST00000484480.5	1222	972.000	1.085404	47.411
ENST00000463154.5	1036	786.000	0.867299	30.635
ENST00000480550.1	1000	750.000	0.498975	16.818
ENST00000334982.9	1040	790.000	160.065979	5682.658
ENST00000398602.2	1604	1354.000	1.031575	62.769
ENST00000481837.1	600	350.000	0.743389	11.693
ENST00000876934.1	799	549.000	34.484235	850.782
ENST00000932064.1	762	512.000	0.000000	0.000
ENST00000532967.5	2142	1892.000	0.000000	0.000
ENST00000444297.2	1695	1445.000	0.000000	0.000
ENST00000401450.3	1720	1470.000	0.000000	0.000
ENST00000216101.7	1431	1181.000	0.000000	0.000
ENST00000608559.1	562	312.000	0.071321	1.000
ENST00000474590.1	538	288.000	0.000000	0.000
ENST00000942940.1	1427	1177.000	0.000000	0.000
ENST00000942941.1	1213	963.000	0.000000	0.000
ENST00000641364.1	1341	1091.000	0.000000	0.000
ENST00000641740.2	1042	792.000	0.000000	0.000
ENST00000430414.5	1003	753.000	0.000000	0.000
ENST00000426676.5	588	338.000	0.000000	0.000
ENST00000438076.5	3249	2999.000	0.000000	0.000
ENST00000449396.5	1013	763.000	0.000000	0.000
ENST00000430502.5	3198	2948.000	0.000000	0.000
ENST00000434118.5	427	177.000	0.000000	0.000
ENST00000433900.6	3535	3285.000	0.000000	0.000
ENST00000457343.1	459	209.000	0.000000	0.000
ENST00000451715.5	3187	2937.000	0.000000	0.000
ENST00000438168.5	708	458.000	0.000000	0.000
ENST00000548002.1	3338	3088.000	0.000000	0.000
ENST00000417996.2	2319	2069.000	0.000000	0.000
ENST00000412113.5	1423	1173.000	0.000000	0.000
ENST00000329620.9	3403	3153.000	0.028166	3.991
ENST00000436265.5	1417	1167.000	0.000000	0.000
ENST00000475341.5	569	319.000	0.000000	0.000
ENST00000328823.13	2255	2005.000	0.000000	0.000
ENST00000461730.1	1309	1059.000	0.601126	28.608
ENST00000445185.1	475	225.000	0.000000	0.000
ENST00000487176.1	431	181.000	0.000000	0.000
ENST00000470812.1	579	329.000	0.172511	2.551
ENST00000943073.1	2368	2118.000	0.000000	0.000
ENST00000343380.6	2690	2440.000	3.939749	432.000
ENST00000888354.1	2422	2172.000	0.000000	0.000
ENST00000932103.1	2467	2217.000	0.000000	0.000
ENST00000932104.1	2495	2245.000	0.000000	0.000
ENST00000272641.4	2709	2459.000	0.000000	0.000
ENST00000592784.6	3440	3190.000	0.000000	0.000
ENST00000551956.2	2141	1891.000	0.054093	4.597
ENST00000548097.5	1839	1589.000	0.000000	0.000
ENST00000549295.1	576	326.000	0.000000	0.000
ENST00000552668.1	558	308.000	0.000000	0.000
ENST00000551436.1	552	302.000	0.177072	2.403
ENST00000613609.4	2388	2138.000	0.000000	0.000
ENST00000633768.1	2314	2064.000	0.000000	0.000
ENST00000633688.1	1430	1180.000	0.000000	0.000
ENST00000614391.2	1886	1636.000	0.000000	0.000
ENST00000633156.1	804	554.000	0.000000	0.000
ENST00000632161.1	646	396.000	0.000000	0.000
ENST00000425855.2	673	423.000	0.000000	0.000
ENST00000680408.1	3163	2913.000	0.000000	0.000
ENST00000680692.1	233	14.508	0.000000	0.000
ENST00000680407.1	156	5.473	0.000000	0.000
ENST00000330553.6	2123	1873.000	0.000000	0.000
ENST00000546453.1	1542	1292.000	0.000000	0.000
ENST00000549255.1	761	511.000	0.000000	0.000
ENST00000483354.5	1028	778.000	2.748262	96.087
ENST00000460676.5	488	238.000	0.000000	0.000
ENST00000490838.6	977	727.000	5.851272	191.166
ENST00000380113.8	1037	787.000	11.429215	404.219
ENST00000609835.5	924	674.000	0.901854	27.316
ENST00000455664.6	729	479.000	0.000000	0.000
ENST00000460550.5	967	717.000	2.776245	89.455
ENST00000399838.3	897	647.000	2.633848	76.581
ENST00000461029.1	378	128.000	0.000000	0.000
ENST00000472295.1	670	420.000	30.506320	575.791
ENST00000900242.1	1145	895.000	0.244621	9.839
ENST00000900243.1	1042	792.000	0.000000	0.000
ENST00000900244.1	1031	781.000	0.000000	0.000
ENST00000900245.1	1033	783.000	0.000000	0.000
ENST00000932180.1	1029	779.000	1.733345	60.680
ENST00000932181.1	939	689.000	0.000000	0.000
ENST00000932182.1	1103	853.000	9.648762	369.867
ENST00000932183.1	713	463.000	0.000000	0.000
ENST00000932184.1	822	572.000	0.000000	0.000
ENST00000932185.1	1007	757.000	0.000000	0.000
ENST00000932186.1	935	685.000	0.000000	0.000
ENST00000475412.5	648	398.000	0.000000	0.000
ENST00000474660.5	888	638.000	0.309275	8.867
ENST00000477305.5	1531	1281.000	0.000000	0.000
ENST00000481972.5	1378	1128.000	16.234170	822.933
ENST00000498618.5	557	307.000	0.443510	6.119
ENST00000461393.7	3127	2877.000	0.000000	0.000
ENST00000476007.2	847	597.000	0.133385	3.579
ENST00000420166.5	1257	1007.000	3.606335	163.200
ENST00000418170.5	4216	3966.000	0.000000	0.000
ENST00000466438.1	575	325.000	0.000000	0.000
ENST00000216106.6	4095	3845.000	2.551348	440.851
ENST00000455359.5	1325	1075.000	2.926569	141.382
ENST00000498325.5	867	617.000	0.000000	0.000
ENST00000464480.1	559	309.000	0.000000	0.000
ENST00000498212.1	778	528.000	0.000000	0.000
ENST00000912955.1	5019	4769.000	0.185823	39.825
ENST00000912956.1	4052	3802.000	0.531098	90.743
ENST00000943161.1	4081	3831.000	0.000000	0.000
ENST00000426077.3	5922	5672.000	2.101797	535.738
ENST00000462334.5	974	724.000	0.000000	0.000
ENST00000493350.5	857	607.000	9.030112	246.324
ENST00000448800.5	1201	951.000	61.297853	2619.698
ENST00000487410.5	3656	3406.000	0.000000	0.000
ENST00000437943.5	1224	974.000	0.000000	0.000
ENST00000463430.1	618	368.000	0.000000	0.000
ENST00000412386.5	561	311.000	0.997902	13.947
ENST00000460622.1	439	189.000	0.000000	0.000
ENST00000467581.5	567	317.000	0.000000	0.000
ENST00000432549.5	539	289.000	0.000000	0.000
ENST00000471062.1	3388	3138.000	0.000000	0.000
ENST00000416325.5	566	316.000	0.000000	0.000
ENST00000455806.5	413	163.000	0.000000	0.000
ENST00000427927.5	406	156.000	0.000000	0.000
ENST00000427652.5	394	144.000	0.000000	0.000
ENST00000457121.5	290	42.835	0.000000	0.000
ENST00000433789.5	192	8.045	0.000000	0.000
ENST00000433987.5	75	2.971	0.000000	0.000
ENST00000434740.5	63	2.766	0.000000	0.000
ENST00000451465.1	96	3.401	0.000000	0.000
ENST00000359499.8	2554	2304.000	0.000000	0.000
ENST00000304620.5	2933	2683.000	0.000000	0.000
ENST00000547920.1	458	208.000	0.000000	0.000
ENST00000547110.5	624	374.000	0.000000	0.000
ENST00000551581.1	405	155.000	0.000000	0.000
ENST00000405008.5	3821	3571.000	0.000000	0.000
ENST00000402114.6	3790	3540.000	0.000000	0.000
ENST00000394754.5	3824	3574.000	0.000000	0.000
ENST00000394751.5	3534	3284.000	0.000000	0.000
ENST00000463040.5	370	120.000	0.000000	0.000
ENST00000470560.1	315	65.324	0.000000	0.000
ENST00000392499.6	1132	882.000	0.095266	3.776
ENST00000307944.6	844	594.000	0.000000	0.000
ENST00000460288.1	1536	1286.000	0.000000	0.000
ENST00000343399.5	9556	9306.000	0.280874	117.463
ENST00000418776.1	501	251.000	0.000000	0.000
ENST00000433487.1	2483	2233.000	0.000000	0.000
ENST00000452298.1	1909	1659.000	0.000000	0.000
ENST00000544848.3	620	370.000	52.584571	874.350
ENST00000389078.3	785	535.000	0.159984	3.846
ENST00000501744.2	3107	2857.000	3.791549	486.802
ENST00000426348.6	3125	2875.000	0.001935	0.250
ENST00000469250.5	2756	2506.000	0.000000	0.000
ENST00000440248.5	13065	12815.000	0.000000	0.000
ENST00000496456.1	792	542.000	0.000000	0.000
ENST00000487885.1	2669	2419.000	0.000000	0.000
ENST00000427181.5	372	122.000	0.000000	0.000
ENST00000478957.1	320	70.188	0.000000	0.000
ENST00000550212.1	13125	12875.000	0.000000	0.000
ENST00000266397.7	1547	1297.000	0.051470	3.000
ENST00000540097.1	993	743.000	0.000000	0.000
ENST00000544881.1	292	44.461	0.000000	0.000
ENST00000446632.7	5739	5489.000	0.000000	0.000
ENST00000418488.6	5521	5271.000	0.000000	0.000
ENST00000438560.5	2252	2002.000	0.000000	0.000
ENST00000256452.7	2001	1751.000	0.000000	0.000
ENST00000383846.5	1828	1578.000	0.000000	0.000
ENST00000311981.12	1328	1078.000	0.000000	0.000
ENST00000430514.6	1664	1414.000	0.000000	0.000
ENST00000456302.5	1389	1139.000	0.000000	0.000
ENST00000445701.5	788	538.000	0.000000	0.000
ENST00000427088.1	839	589.000	0.000000	0.000
ENST00000466722.1	563	313.000	0.000000	0.000
ENST00000309675.3	942	692.000	0.000000	0.000
ENST00000683988.1	2273	2023.000	0.000000	0.000
ENST00000526209.2	1404	1154.000	0.164036	8.507
ENST00000512784.6	1537	1287.000	0.000000	0.000
ENST00000380887.7	3014	2764.000	0.070275	8.729
ENST00000505752.6	2195	1945.000	0.000000	0.000
ENST00000644823.1	5009	4759.000	0.088894	19.011
ENST00000509242.5	2849	2599.000	0.000000	0.000
ENST00000556177.1	1427	1177.000	0.000000	0.000
ENST00000509323.1	443	193.000	0.000000	0.000
ENST00000611036.1	2190	1940.000	0.106212	9.260
ENST00000412851.6	1422	1172.000	0.000000	0.000
ENST00000473355.5	1497	1247.000	0.000000	0.000
ENST00000426845.1	1507	1257.000	0.000000	0.000
ENST00000464086.1	1377	1127.000	0.000000	0.000
ENST00000683543.2	20686	20436.000	0.293728	269.753
ENST00000691932.1	3417	3167.000	0.266390	37.913
ENST00000685024.1	4570	4320.000	0.000000	0.000
ENST00000301067.12	20635	20385.000	0.000000	0.000
ENST00000682693.1	2341	2091.000	0.000000	0.000
ENST00000682886.1	1078	828.000	0.000000	0.000
ENST00000681974.1	1344	1094.000	0.000000	0.000
ENST00000684428.1	1434	1184.000	0.000000	0.000
ENST00000685166.1	16623	16373.000	0.000000	0.000
ENST00000692637.1	16611	16361.000	0.000000	0.000
ENST00000684755.1	968	718.000	0.000000	0.000
ENST00000688411.1	815	565.000	0.374101	9.499
ENST00000683863.1	2115	1865.000	0.013522	1.133
ENST00000691463.1	1307	1057.000	0.000000	0.000
ENST00000686151.1	327	77.082	0.451853	1.565
ENST00000687241.1	604	354.000	0.000000	0.000
ENST00000685979.1	514	264.000	0.000000	0.000
ENST00000686564.1	511	261.000	0.000000	0.000
ENST00000691986.1	550	300.000	0.000000	0.000
ENST00000552391.2	928	678.000	0.000000	0.000
ENST00000692973.1	440	190.000	0.000000	0.000
ENST00000685982.1	306	56.785	0.000000	0.000
ENST00000685554.1	1890	1640.000	0.000000	0.000
ENST00000692841.1	5009	4759.000	0.000000	0.000
ENST00000687201.1	3771	3521.000	0.000000	0.000
ENST00000689143.1	3958	3708.000	0.000000	0.000
ENST00000549743.1	615	365.000	0.500405	8.208
ENST00000683043.1	2444	2194.000	0.029875	2.946
ENST00000689944.1	2475	2225.000	0.102084	10.207
ENST00000689060.1	2385	2135.000	0.000000	0.000
ENST00000650290.2	1025	775.000	1.065467	37.108
ENST00000688095.1	1816	1566.000	0.000000	0.000
ENST00000550356.1	445	195.000	0.000000	0.000
ENST00000686968.1	845	595.000	1.488058	39.789
ENST00000692465.1	2221	1971.000	0.000000	0.000
ENST00000481680.5	3672	3422.000	0.000000	0.000
ENST00000571838.2	1085	835.000	0.281702	10.571
ENST00000356454.5	4627	4377.000	1.723438	338.998
ENST00000450563.5	724	474.000	11.597459	247.040
ENST00000471096.5	1682	1432.000	0.042745	2.751
ENST00000451411.5	1688	1438.000	0.000000	0.000
ENST00000488668.5	937	687.000	5.651637	174.484
ENST00000496782.1	898	648.000	0.544626	15.860
ENST00000430482.5	1330	1080.000	0.139816	6.786
ENST00000437889.6	1688	1438.000	0.284632	18.394
ENST00000417916.5	887	637.000	0.000000	0.000
ENST00000437358.1	882	632.000	0.000000	0.000
ENST00000472819.1	1121	871.000	0.000000	0.000
ENST00000350028.5	1692	1442.000	14.053406	910.694
ENST00000493161.1	829	579.000	0.219384	5.708
ENST00000474323.5	2368	2118.000	0.000000	0.000
ENST00000494795.1	3248	2998.000	0.000000	0.000
ENST00000465768.1	169	6.219	0.000000	0.000
ENST00000493621.1	283	37.467	0.000000	0.000
ENST00000854676.1	1668	1418.000	0.000000	0.000
ENST00000854677.1	1654	1404.000	0.000000	0.000
ENST00000937405.1	1500	1250.000	0.000000	0.000
ENST00000937406.1	1582	1332.000	0.000000	0.000
ENST00000937407.1	1680	1430.000	2.049113	131.682
ENST00000943220.1	1837	1587.000	0.000000	0.000
ENST00000943221.1	1733	1483.000	5.835647	388.916
ENST00000943222.1	1563	1313.000	0.000000	0.000
ENST00000943223.1	1412	1162.000	0.000000	0.000
ENST00000243673.7	4277	4027.000	0.010355	1.874
ENST00000539203.2	1909	1659.000	0.000000	0.000
ENST00000389484.8	15850	15600.000	0.000000	0.000
ENST00000437977.5	3810	3560.000	0.000000	0.000
ENST00000442974.1	839	589.000	0.000000	0.000
ENST00000434794.1	2621	2371.000	0.000000	0.000
ENST00000486364.1	514	264.000	0.000000	0.000
ENST00000674003.1	3229	2979.000	0.154611	20.698
ENST00000358025.7	21842	21592.000	0.000000	0.000
ENST00000344113.8	21777	21527.000	0.207800	201.027
ENST00000341472.9	1132	882.000	0.000000	0.000
ENST00000555002.6	21822	21572.000	0.000000	0.000
ENST00000556725.1	672	422.000	0.382290	7.250
ENST00000674144.1	12249	11999.000	0.111329	60.031
ENST00000554584.5	20508	20258.000	0.000000	0.000
ENST00000557005.1	5804	5554.000	0.004957	1.237
ENST00000557060.1	3203	2953.000	0.000000	0.000
ENST00000394768.6	11095	10845.000	0.000000	0.000
ENST00000555323.1	389	139.000	0.000000	0.000
ENST00000553308.1	557	307.000	0.000000	0.000
ENST00000673869.1	907	657.000	0.000000	0.000
ENST00000553455.2	1035	785.000	0.000000	0.000
ENST00000673797.1	2022	1772.000	0.000000	0.000
ENST00000555612.5	6766	6516.000	0.000000	0.000
ENST00000557024.1	998	748.000	0.000000	0.000
ENST00000553289.5	5261	5011.000	0.000000	0.000
ENST00000556342.1	572	322.000	0.000000	0.000
ENST00000555241.5	665	415.000	0.000000	0.000
ENST00000553801.1	536	286.000	0.000000	0.000
ENST00000555022.5	3396	3146.000	0.000000	0.000
ENST00000554805.6	3481	3231.000	0.000000	0.000
ENST00000554997.1	711	461.000	0.000000	0.000
ENST00000557307.1	526	276.000	0.000000	0.000
ENST00000557084.1	689	439.000	0.000000	0.000
ENST00000458046.6	2669	2419.000	0.386410	42.006
ENST00000441438.2	3084	2834.000	0.000000	0.000
ENST00000554928.1	1048	798.000	0.000000	0.000
ENST00000379011.5	836	586.000	0.000000	0.000
ENST00000531145.1	291	43.643	0.000000	0.000
ENST00000421499.5	515	265.000	0.000000	0.000
ENST00000445749.5	459	209.000	0.000000	0.000
ENST00000434428.5	758	508.000	0.000000	0.000
ENST00000433393.5	588	338.000	0.000000	0.000
ENST00000430486.1	232	14.267	0.000000	0.000
ENST00000641921.2	1368	1118.000	0.000000	0.000
ENST00000302572.2	1054	804.000	0.000000	0.000
ENST00000617471.3	5110	4860.000	0.068956	15.060
ENST00000610785.1	398	148.000	0.000000	0.000
ENST00000641270.1	948	698.000	0.000000	0.000
ENST00000615148.5	2076	1826.000	0.389063	31.926
ENST00000269221.8	2200	1950.000	8.187285	717.464
ENST00000589215.5	1945	1695.000	0.000000	0.000
ENST00000587153.1	554	304.000	0.000000	0.000
ENST00000590868.5	2002	1752.000	0.000000	0.000
ENST00000587690.5	660	410.000	0.000000	0.000
ENST00000589860.5	787	537.000	0.000000	0.000
ENST00000590870.5	2102	1852.000	0.000000	0.000
ENST00000592119.2	565	315.000	0.000000	0.000
ENST00000590387.1	332	82.043	0.000000	0.000
ENST00000591367.5	721	471.000	0.000000	0.000
ENST00000593081.5	675	425.000	3.690731	70.490
ENST00000592682.1	387	137.000	1.678089	10.331
ENST00000589409.1	706	456.000	0.992710	20.343
ENST00000897720.1	2182	1932.000	0.000000	0.000
ENST00000897721.1	2097	1847.000	0.000000	0.000
ENST00000897722.1	2084	1834.000	0.000000	0.000
ENST00000897723.1	1854	1604.000	0.096867	6.982
ENST00000897724.1	2200	1950.000	0.175975	15.421
ENST00000897725.1	2115	1865.000	0.000000	0.000
ENST00000897726.1	1950	1700.000	0.000000	0.000
ENST00000926737.1	2149	1899.000	0.000000	0.000
ENST00000949335.1	2131	1881.000	0.000000	0.000
ENST00000949336.1	1697	1447.000	0.000000	0.000
ENST00000949337.1	2098	1848.000	0.000000	0.000
ENST00000949338.1	2038	1788.000	0.000000	0.000
ENST00000949339.1	2013	1763.000	0.000000	0.000
ENST00000445736.1	2521	2271.000	0.236966	24.184
ENST00000428644.1	1649	1399.000	0.000000	0.000
ENST00000550132.2	1039	789.000	0.000000	0.000
ENST00000641505.1	2530	2280.000	0.000000	0.000
ENST00000641581.1	2603	2353.000	0.000000	0.000
ENST00000641980.1	2527	2277.000	0.000000	0.000
ENST00000641668.1	2608	2358.000	0.000000	0.000
ENST00000425067.5	497	247.000	0.000000	0.000
ENST00000489899.1	620	370.000	0.000000	0.000
ENST00000477433.5	543	293.000	0.000000	0.000
ENST00000471078.5	567	317.000	0.000000	0.000
ENST00000489854.1	548	298.000	0.000000	0.000
ENST00000487441.5	493	243.000	0.169795	1.854
ENST00000469199.1	504	254.000	0.000000	0.000
ENST00000426733.5	1059	809.000	0.000000	0.000
ENST00000442806.6	2026	1776.000	0.012623	1.007
ENST00000430668.6	1214	964.000	0.000000	0.000
ENST00000435081.1	721	471.000	0.000000	0.000
ENST00000530167.2	1592	1342.000	21.048527	1269.403
ENST00000375167.1	1373	1123.000	6.740251	340.158
ENST00000706940.1	354	104.002	0.000000	0.000
ENST00000480726.1	628	378.000	0.919967	15.627
ENST00000707000.1	1440	1190.000	0.241584	12.919
ENST00000403903.7	2303	2053.000	0.021621	1.995
ENST00000403352.1	1028	778.000	0.000000	0.000
ENST00000451442.5	2117	1867.000	0.000000	0.000
ENST00000217456.3	2202	1952.000	39.802827	3491.557
ENST00000881535.1	2104	1854.000	2.401574	200.093
ENST00000881536.1	2212	1962.000	0.000000	0.000
ENST00000881537.1	2064	1814.000	0.000000	0.000
ENST00000881538.1	1955	1705.000	0.579047	44.367
ENST00000881539.1	2197	1947.000	0.259943	22.744
ENST00000881540.1	2148	1898.000	0.000000	0.000
ENST00000932672.1	2224	1974.000	5.293200	469.560
ENST00000932673.1	1993	1743.000	0.000000	0.000
ENST00000932674.1	2334	2084.000	0.541134	50.679
ENST00000932675.1	2210	1960.000	0.000000	0.000
ENST00000257254.3	1726	1476.000	0.000000	0.000
ENST00000606794.2	3660	3410.000	0.000000	0.000
ENST00000472817.5	1460	1210.000	0.000000	0.000
ENST00000478656.5	1417	1167.000	0.000000	0.000
ENST00000424520.6	1476	1226.000	0.000000	0.000
ENST00000457070.1	1456	1206.000	0.073260	3.970
ENST00000622679.1	1177	927.000	0.000000	0.000
ENST00000260191.8	4406	4156.000	0.063327	11.827
ENST00000537778.5	1692	1442.000	0.000000	0.000
ENST00000543092.1	612	362.000	0.000000	0.000
ENST00000548003.2	2121	1871.000	0.000000	0.000
ENST00000651198.1	3691	3441.000	0.000000	0.000
ENST00000295101.3	4628	4378.000	0.000000	0.000
ENST00000493505.1	564	314.000	0.395251	5.577
ENST00000544049.2	4523	4273.000	0.473026	90.833
ENST00000443673.6	948	698.000	0.000000	0.000
ENST00000476584.5	579	329.000	0.000000	0.000
ENST00000485003.1	932	682.000	0.000000	0.000
ENST00000550832.2	1117	867.000	0.049048	1.911
ENST00000612713.3	827	577.000	0.000000	0.000
ENST00000263280.11	3176	2926.000	3.221743	423.634
ENST00000391910.7	3628	3378.000	0.073933	11.223
ENST00000601869.1	2240	1990.000	0.886838	79.309
ENST00000594581.5	2692	2442.000	2.959872	324.821
ENST00000539396.5	2608	2358.000	0.000000	0.000
ENST00000600615.5	788	538.000	0.000000	0.000
ENST00000595357.5	1602	1352.000	0.000000	0.000
ENST00000594287.6	951	701.000	0.000000	0.000
ENST00000601631.6	1125	875.000	0.000000	0.000
ENST00000598074.1	448	198.000	0.000000	0.000
ENST00000594357.6	850	600.000	0.000000	0.000
ENST00000600358.7	1267	1017.000	0.000000	0.000
ENST00000435164.6	1551	1301.000	0.000000	0.000
ENST00000602223.5	554	304.000	0.000000	0.000
ENST00000599231.5	568	318.000	0.000000	0.000
ENST00000594847.6	814	564.000	0.000000	0.000
ENST00000596016.5	556	306.000	0.073643	1.013
ENST00000602397.5	631	381.000	0.000000	0.000
ENST00000594704.5	913	663.000	0.000000	0.000
ENST00000593979.6	675	425.000	0.000000	0.000
ENST00000597063.6	570	320.000	0.000000	0.000
ENST00000597021.6	582	332.000	0.000000	0.000
ENST00000596012.2	560	310.000	0.000000	0.000
ENST00000600710.1	565	315.000	0.000000	0.000
ENST00000452316.2	2643	2393.000	0.000000	0.000
ENST00000487312.1	3026	2776.000	0.000000	0.000
ENST00000617216.1	2265	2015.000	0.000000	0.000
ENST00000619405.1	485	235.000	0.000000	0.000
ENST00000373335.4	605	355.000	9.603618	153.211
ENST00000475465.1	685	435.000	0.000000	0.000
ENST00000650309.2	2444	2194.000	5.180903	510.820
ENST00000647835.1	505	255.000	299.762956	3435.133
ENST00000857759.1	683	433.000	2.498173	48.611
ENST00000912755.1	548	298.000	256.317457	3432.574
ENST00000912756.1	315	65.324	32.638128	95.812
ENST00000438996.1	466	216.000	0.034340	0.333
ENST00000495389.1	3824	3574.000	0.000000	0.000
ENST00000448455.6	854	604.000	0.000000	0.000
ENST00000487306.1	274	31.378	0.000000	0.000
ENST00000431123.6	2901	2651.000	4.866178	579.727
ENST00000452265.6	2686	2436.000	0.000000	0.000
ENST00000437383.1	1812	1562.000	0.000000	0.000
ENST00000468047.5	7002	6752.000	0.000000	0.000
ENST00000497776.1	730	480.000	0.000000	0.000
ENST00000418265.1	4868	4618.000	0.000000	0.000
ENST00000681810.1	238	15.802	0.000000	0.000
ENST00000681914.1	238	15.802	0.000000	0.000
ENST00000680081.1	238	15.802	0.000000	0.000
ENST00000679962.1	238	15.802	0.000000	0.000
ENST00000680869.1	177	6.769	6.380979	1.941
ENST00000681900.1	236	15.266	0.000000	0.000
ENST00000681276.1	240	16.366	0.000000	0.000
ENST00000533141.1	588	338.000	3.614893	54.908
ENST00000616316.3	1006	756.000	8.307028	282.223
ENST00000399817.9	713	463.000	22.629408	470.847
ENST00000680197.1	603	353.000	21.943004	348.094
ENST00000680344.1	685	435.000	0.000000	0.000
ENST00000680619.1	439	189.000	0.000000	0.000
ENST00000681833.1	665	415.000	0.000000	0.000
ENST00000680011.1	502	252.000	15.777934	178.680
ENST00000680261.1	660	410.000	0.000000	0.000
ENST00000602569.2	556	306.000	27.372360	376.408
ENST00000527146.1	634	384.000	0.630127	10.874
ENST00000680099.1	183	7.236	0.000000	0.000
ENST00000679636.1	183	7.236	0.000000	0.000
ENST00000679383.1	510	260.000	0.000000	0.000
ENST00000680585.1	183	7.236	0.000000	0.000
ENST00000681211.1	315	65.324	139.372761	409.142
ENST00000320027.10	5244	4994.000	2.394959	537.492
ENST00000445273.6	4987	4737.000	0.000000	0.000
ENST00000435381.5	812	562.000	0.606944	15.329
ENST00000630972.2	3570	3320.000	0.200589	29.928
ENST00000380405.7	3480	3230.000	0.000000	0.000
ENST00000602786.5	3488	3238.000	0.000000	0.000
ENST00000626866.2	4381	4131.000	0.228952	42.503
ENST00000469538.2	333	83.038	0.000000	0.000
ENST00000629751.1	1034	784.000	0.000000	0.000
ENST00000853999.1	3437	3187.000	36.973848	5295.441
ENST00000936549.1	3871	3621.000	0.000000	0.000
ENST00000936550.1	3574	3324.000	4.961389	741.122
ENST00000936551.1	2344	2094.000	0.000000	0.000
ENST00000954002.1	5152	4902.000	0.623030	137.248
ENST00000954003.1	3442	3192.000	0.647887	92.937
ENST00000954004.1	3554	3304.000	0.000000	0.000
ENST00000954005.1	3336	3086.000	0.000000	0.000
ENST00000954006.1	2592	2342.000	0.000000	0.000
ENST00000357749.7	5438	5188.000	1.891445	440.980
ENST00000467744.2	2040	1790.000	1.213803	97.640
ENST00000615443.1	2821	2571.000	4.034407	466.130
ENST00000487515.1	309	59.592	0.000000	0.000
ENST00000483950.1	678	428.000	1.617634	31.114
ENST00000891167.1	3324	3061.000	0.000000	0.000
ENST00000891168.1	3503	3253.000	0.000000	0.000
ENST00000891169.1	3428	3165.000	0.000000	0.000
ENST00000891170.1	2608	2358.000	0.000000	0.000
ENST00000913025.1	5287	5037.000	1.501909	339.970
ENST00000913026.1	4372	4122.000	0.000000	0.000
ENST00000420949.6	4525	4275.000	1.928271	370.450
ENST00000488552.1	476	226.000	0.000000	0.000
ENST00000472771.1	559	309.000	0.000000	0.000
ENST00000490256.5	566	316.000	6.710038	95.288
ENST00000469365.1	333	83.038	0.000000	0.000
ENST00000468706.1	605	355.000	0.000000	0.000
ENST00000461975.1	470	220.000	0.000000	0.000
ENST00000340177.10	2692	2442.000	0.000000	0.000
ENST00000317393.10	1419	1169.000	0.000000	0.000
ENST00000932927.1	2675	2425.000	0.036705	4.000
ENST00000477077.1	751	501.000	0.736757	16.588
ENST00000483378.1	582	332.000	1.005656	15.004
ENST00000476588.5	1535	1285.000	0.000000	0.000
ENST00000485793.5	816	566.000	0.046795	1.190
ENST00000461625.1	378	128.000	0.785267	4.517
ENST00000468555.1	571	321.000	0.541411	7.810
ENST00000314622.9	6431	6181.000	2.066416	573.987
ENST00000494128.1	470	220.000	0.000000	0.000
ENST00000331923.9	3892	3642.000	2.636222	431.467
ENST00000466846.5	3879	3629.000	0.572082	93.298
ENST00000443785.5	2920	2670.000	0.000000	0.000
ENST00000497873.1	2277	2027.000	0.187913	17.117
ENST00000290178.4	2564	2314.000	0.604048	62.815
ENST00000445049.1	473	223.000	0.273022	2.736
ENST00000421049.1	339	89.016	0.000000	0.000
ENST00000472588.5	1410	1160.000	0.000000	0.000
ENST00000464256.1	1692	1442.000	0.297824	19.300
ENST00000962012.1	3827	3577.000	0.000000	0.000
ENST00000962013.1	3245	2995.000	0.000000	0.000
ENST00000962014.1	3850	3600.000	0.000000	0.000
ENST00000546651.3	1755	1505.000	0.262445	17.750
ENST00000309050.9	1964	1714.000	0.305604	23.539
ENST00000615315.2	1443	1193.000	4.543423	243.584
ENST00000687999.1	1650	1400.000	0.000000	0.000
ENST00000687036.1	1794	1544.000	0.000000	0.000
ENST00000685920.1	1601	1351.000	0.000000	0.000
ENST00000549724.3	1166	916.000	0.000000	0.000
ENST00000548936.1	562	312.000	0.000000	0.000
ENST00000551185.2	496	246.000	0.000000	0.000
ENST00000546627.1	461	211.000	0.134262	1.273
ENST00000547573.1	607	357.000	0.776933	12.465
ENST00000650705.1	736	486.000	0.137360	3.000
ENST00000480120.5	1070	820.000	0.000000	0.000
ENST00000487148.5	1054	804.000	6.388107	230.809
ENST00000461913.5	931	681.000	0.000000	0.000
ENST00000440930.6	870	620.000	0.000000	0.000
ENST00000435267.6	937	687.000	5.035858	155.473
ENST00000480677.5	562	312.000	0.000000	0.000
ENST00000467431.5	731	481.000	0.407082	8.799
ENST00000464657.5	658	408.000	1.377386	25.255
ENST00000486590.1	1378	1128.000	0.150670	7.638
ENST00000468782.1	762	512.000	0.000000	0.000
ENST00000485890.1	128	4.297	0.000000	0.000
ENST00000641167.1	1193	943.000	0.000000	0.000
ENST00000266070.8	8574	8324.000	0.000000	0.000
ENST00000395343.6	8479	8229.000	0.000000	0.000
ENST00000395340.5	7551	7301.000	0.051702	16.964
ENST00000370371.8	2833	2583.000	2.017256	234.159
ENST00000370368.5	2704	2454.000	0.000000	0.000
ENST00000354665.8	2707	2457.000	0.000000	0.000
ENST00000370366.1	2383	2133.000	0.000000	0.000
ENST00000933083.1	8783	8533.000	0.101030	38.742
ENST00000933084.1	8656	8406.000	0.000000	0.000
ENST00000933085.1	8555	8305.000	1.939062	723.697
ENST00000933086.1	8559	8309.000	0.000000	0.000
ENST00000689650.1	904	654.000	0.000000	0.000
ENST00000293549.4	2422	2172.000	0.030735	3.000
ENST00000621712.2	2252	2002.000	0.046137	4.151
ENST00000535334.5	3906	3656.000	0.000000	0.000
ENST00000478400.3	574	324.000	0.000000	0.000
ENST00000492165.3	1399	1135.000	0.000000	0.000
ENST00000680414.1	3468	3218.000	0.000000	0.000
ENST00000681380.1	3524	3274.000	0.794119	116.839
ENST00000679739.1	3341	3091.000	0.000000	0.000
ENST00000681247.1	3127	2877.000	0.000000	0.000
ENST00000303097.11	3264	3014.000	0.230231	31.184
ENST00000486562.2	1434	1184.000	0.000000	0.000
ENST00000679654.1	3349	3099.000	0.244984	34.118
ENST00000680994.1	3267	3017.000	0.196426	26.632
ENST00000681013.1	3446	3196.000	0.196604	28.237
ENST00000679601.1	3564	3314.000	0.000000	0.000
ENST00000471138.5	2206	1956.000	0.000000	0.000
ENST00000394222.8	3971	3721.000	0.749351	125.305
ENST00000679872.1	3717	3467.000	0.000000	0.000
ENST00000679404.1	3787	3537.000	0.000000	0.000
ENST00000681655.1	3454	3204.000	0.000000	0.000
ENST00000679657.1	961	711.000	0.000000	0.000
ENST00000460371.5	3203	2953.000	0.000000	0.000
ENST00000679666.1	3455	3205.000	0.000000	0.000
ENST00000335438.7	3659	3409.000	1.069559	163.854
ENST00000679607.1	2980	2730.000	0.000000	0.000
ENST00000475206.3	1735	1485.000	0.223699	14.928
ENST00000679587.1	1654	1404.000	1.563283	98.635
ENST00000680430.1	3521	3271.000	0.972344	142.931
ENST00000681377.1	3489	3239.000	0.016046	2.336
ENST00000454420.5	1015	765.000	0.473323	16.272
ENST00000416369.6	2153	1903.000	6.536204	558.972
ENST00000441854.6	2409	2159.000	2.876654	279.104
ENST00000477713.5	1496	1246.000	2.897893	162.265
ENST00000497713.1	1105	855.000	2.340664	89.935
ENST00000486222.1	1410	1160.000	0.000000	0.000
ENST00000394252.4	1316	1066.000	6.095372	292.000
ENST00000611695.4	2495	2245.000	0.000000	0.000
ENST00000633861.1	472	222.000	0.100241	1.000
ENST00000631622.1	1086	836.000	0.000000	0.000
ENST00000614834.2	2318	2068.000	0.000000	0.000
ENST00000632580.1	748	498.000	0.044681	1.000
ENST00000389554.8	3806	3556.000	0.000000	0.000
ENST00000463544.1	7185	6935.000	0.000000	0.000
ENST00000411412.5	698	448.000	0.000000	0.000
ENST00000410035.1	1454	1204.000	0.000000	0.000
ENST00000477804.5	461	211.000	0.000000	0.000
ENST00000489530.1	558	308.000	0.000000	0.000
ENST00000435906.5	1980	1730.000	0.000000	0.000
ENST00000317775.11	12007	11757.000	0.011049	5.838
ENST00000338101.8	4462	4212.000	0.000000	0.000
ENST00000549189.1	527	277.000	0.000000	0.000
ENST00000477584.1	476	226.000	0.000000	0.000
ENST00000618760.4	12283	12033.000	0.000000	0.000
ENST00000399813.1	2057	1807.000	0.000000	0.000
ENST00000496051.1	583	333.000	0.000000	0.000
ENST00000327451.11	2186	1936.000	0.000000	0.000
ENST00000467228.1	2454	2204.000	0.043766	4.335
ENST00000497401.1	845	595.000	0.000000	0.000
ENST00000469889.1	560	310.000	0.000000	0.000
ENST00000907596.1	3501	3251.000	0.000000	0.000
ENST00000907597.1	3078	2828.000	0.000000	0.000
ENST00000907598.1	2984	2734.000	0.000000	0.000
ENST00000907599.1	2002	1752.000	0.000000	0.000
ENST00000907600.1	1936	1686.000	0.000000	0.000
ENST00000907601.1	1929	1679.000	0.000000	0.000
ENST00000907602.1	2364	2114.000	0.000000	0.000
ENST00000907603.1	1939	1689.000	0.000000	0.000
ENST00000907604.1	2353	2103.000	0.000000	0.000
ENST00000907605.1	2173	1923.000	0.000000	0.000
ENST00000907606.1	3000	2750.000	0.103737	12.820
ENST00000907607.1	2782	2532.000	0.000000	0.000
ENST00000907608.1	2564	2314.000	0.000000	0.000
ENST00000907609.1	1877	1627.000	0.000000	0.000
ENST00000907610.1	1851	1601.000	0.000000	0.000
ENST00000907611.1	1931	1681.000	0.000000	0.000
ENST00000907612.1	2105	1855.000	0.000000	0.000
ENST00000907613.1	1783	1533.000	0.000000	0.000
ENST00000907614.1	1921	1671.000	0.000000	0.000
ENST00000907615.1	1930	1680.000	0.000000	0.000
ENST00000907616.1	1752	1502.000	0.000000	0.000
ENST00000907617.1	1772	1522.000	0.000000	0.000
ENST00000907618.1	1756	1506.000	0.000000	0.000
ENST00000907619.1	1724	1474.000	0.000000	0.000
ENST00000925887.1	2882	2632.000	0.074389	8.799
ENST00000943247.1	1899	1649.000	0.000000	0.000
ENST00000943248.1	1832	1582.000	0.000000	0.000
ENST00000943249.1	1949	1699.000	0.000000	0.000
ENST00000943250.1	2062	1812.000	0.060305	4.911
ENST00000416892.5	954	704.000	0.000000	0.000
ENST00000412651.6	1759	1509.000	0.000000	0.000
ENST00000494265.5	584	334.000	0.000000	0.000
ENST00000457509.5	2111	1861.000	0.000000	0.000
ENST00000488579.5	2878	2628.000	0.000000	0.000
ENST00000440533.5	1945	1695.000	0.529648	40.344
ENST00000445462.5	1754	1504.000	0.618387	41.796
ENST00000418283.5	722	472.000	0.000000	0.000
ENST00000486923.1	790	540.000	0.000000	0.000
ENST00000480383.5	4181	3931.000	0.010914	1.928
ENST00000451460.5	730	480.000	0.000000	0.000
ENST00000413836.1	396	146.000	0.000000	0.000
ENST00000460990.1	238	15.802	0.000000	0.000
ENST00000489122.1	828	578.000	0.000000	0.000
ENST00000491244.1	714	464.000	0.000000	0.000
ENST00000483803.5	1010	760.000	0.000000	0.000
ENST00000550796.2	2053	1803.000	0.000000	0.000
ENST00000373662.4	1094	844.000	0.000000	0.000
ENST00000218432.10	1780	1530.000	0.035808	2.462
ENST00000664196.1	1323	1073.000	32.915782	1587.191
ENST00000423432.6	1605	1355.000	0.000000	0.000
ENST00000373669.8	1239	989.000	0.000000	0.000
ENST00000496835.7	678	428.000	0.283015	5.444
ENST00000652108.2	1960	1710.000	0.117039	8.994
ENST00000439980.7	577	327.000	0.000000	0.000
ENST00000446576.2	776	526.000	0.256358	6.060
ENST00000913143.1	1362	1112.000	1.285299	64.229
ENST00000393067.8	2875	2625.000	0.719836	84.916
ENST00000525584.1	614	364.000	0.000000	0.000
ENST00000531398.1	524	274.000	0.000000	0.000
ENST00000530793.5	304	54.940	0.000000	0.000
ENST00000525662.1	547	297.000	0.000000	0.000
ENST00000526535.1	578	328.000	0.000000	0.000
ENST00000525499.1	570	320.000	0.000000	0.000
ENST00000515029.2	1973	1723.000	0.098933	7.660
ENST00000530229.5	712	462.000	0.000000	0.000
ENST00000525527.5	427	177.000	1.048450	8.340
ENST00000529065.1	749	499.000	0.000000	0.000
ENST00000525890.1	495	245.000	0.000000	0.000
ENST00000326695.10	1086	836.000	0.000000	0.000
ENST00000589109.5	1156	906.000	0.000000	0.000
ENST00000590910.1	870	620.000	0.000000	0.000
ENST00000650392.1	1265	1015.000	0.000000	0.000
ENST00000594852.1	421	171.000	0.000000	0.000
ENST00000949722.1	1129	879.000	0.000000	0.000
ENST00000949723.1	992	742.000	0.000000	0.000
ENST00000437651.6	2346	2096.000	0.000000	0.000
ENST00000383514.4	2446	2196.000	0.000000	0.000
ENST00000481200.1	907	657.000	0.000000	0.000
ENST00000356018.6	1018	768.000	0.000000	0.000
ENST00000692032.1	1242	992.000	0.000000	0.000
ENST00000689553.1	1124	874.000	0.000000	0.000
ENST00000525791.5	1394	1144.000	0.000000	0.000
ENST00000456861.2	754	504.000	0.000000	0.000
ENST00000620307.4	2286	2036.000	0.327267	29.944
ENST00000598087.4	652	402.000	3.810042	68.831
ENST00000881651.1	703	453.000	2.401249	48.883
ENST00000913430.1	2446	2196.000	0.000000	0.000
ENST00000913431.1	2220	1970.000	0.000000	0.000
ENST00000913432.1	633	383.000	0.000000	0.000
ENST00000470856.5	811	561.000	0.000000	0.000
ENST00000466236.5	1701	1451.000	0.116033	7.566
ENST00000431114.6	730	480.000	0.000000	0.000
ENST00000476242.5	852	602.000	1.165838	31.540
ENST00000473902.5	1344	1094.000	0.200191	9.842
ENST00000466450.1	830	580.000	0.000000	0.000
ENST00000454399.6	2254	2004.000	0.428793	38.616
ENST00000442290.2	1797	1547.000	0.829556	57.672
ENST00000484363.5	3429	3179.000	0.000000	0.000
ENST00000461185.5	1944	1694.000	0.256812	19.550
ENST00000469088.1	2005	1755.000	1.099786	86.738
ENST00000475643.1	391	141.000	2.032485	12.879
ENST00000445679.2	2043	1793.000	0.000000	0.000
ENST00000477579.5	1933	1683.000	0.000000	0.000
ENST00000482981.5	1223	973.000	0.133969	5.858
ENST00000462071.5	620	370.000	0.000000	0.000
ENST00000475301.5	738	488.000	0.000000	0.000
ENST00000462463.1	517	267.000	0.000000	0.000
ENST00000477855.1	613	363.000	0.000000	0.000
ENST00000474867.1	593	343.000	0.000000	0.000
ENST00000482298.1	510	260.000	0.000000	0.000
ENST00000613385.4	5395	5145.000	0.093882	21.707
ENST00000318240.8	5548	5298.000	0.390680	93.016
ENST00000582392.2	714	464.000	0.000000	0.000
ENST00000851744.1	1084	834.000	0.000000	0.000
ENST00000851745.1	1437	1187.000	0.000000	0.000
ENST00000851746.1	1113	863.000	2.474987	95.986
ENST00000851747.1	1232	982.000	0.000000	0.000
ENST00000851748.1	1153	903.000	2.145975	87.084
ENST00000851749.1	1199	949.000	0.000000	0.000
ENST00000851750.1	663	413.000	0.000000	0.000
ENST00000918681.1	990	740.000	0.000000	0.000
ENST00000918682.1	1094	844.000	0.000000	0.000
ENST00000918683.1	983	733.000	27.274502	898.434
ENST00000918684.1	1012	762.000	0.000000	0.000
ENST00000950409.1	1030	780.000	0.000000	0.000
ENST00000950410.1	1260	1010.000	0.000000	0.000
ENST00000527002.5	677	427.000	0.000000	0.000
ENST00000533987.1	551	301.000	0.000000	0.000
ENST00000280734.3	3607	3357.000	0.444112	66.999
ENST00000524888.1	558	308.000	0.072306	1.001
ENST00000529240.1	533	283.000	0.000000	0.000
ENST00000426907.5	4805	4555.000	12.439293	2546.300
ENST00000612484.4	14311	14061.000	0.380136	240.204
ENST00000342160.7	14796	14546.000	0.000000	0.000
ENST00000262854.11	14731	14481.000	0.165644	107.795
ENST00000704099.1	14522	14272.000	0.000000	0.000
ENST00000488459.1	800	550.000	0.072853	1.801
ENST00000474971.1	598	331.000	3.258283	48.467
ENST00000480438.1	564	314.000	0.000000	0.000
ENST00000463852.1	586	336.000	0.161452	2.438
ENST00000468322.2	729	479.000	0.000000	0.000
ENST00000474288.1	1254	1004.000	0.203651	9.189
ENST00000218328.12	5488	5238.000	0.000000	0.000
ENST00000489876.1	754	504.000	0.000000	0.000
ENST00000704100.1	1829	1579.000	0.026569	1.885
ENST00000622887.1	688	438.000	0.000000	0.000
ENST00000471676.1	501	251.000	0.305900	3.450
ENST00000704101.1	759	509.000	0.211613	4.840
ENST00000446750.1	872	622.000	0.053498	1.495
ENST00000704102.1	507	257.000	1.021723	11.800
ENST00000913493.1	13679	13429.000	2.008807	1212.292
ENST00000913494.1	13593	13343.000	1.235846	741.043
ENST00000441618.1	2483	2233.000	0.000000	0.000
ENST00000449876.1	1909	1659.000	0.144338	10.761
ENST00000504764.5	5650	5400.000	0.000000	0.000
ENST00000505052.1	5482	5232.000	0.000000	0.000
ENST00000513874.6	4285	4035.000	0.000000	0.000
ENST00000319338.6	3935	3685.000	0.030193	5.000
ENST00000510673.1	513	263.000	0.000000	0.000
ENST00000504981.5	3793	3543.000	0.000000	0.000
ENST00000412229.2	483	233.000	0.000000	0.000
ENST00000487750.1	1738	1488.000	0.000000	0.000
ENST00000443447.6	773	523.000	0.000000	0.000
ENST00000420931.6	1003	753.000	0.000000	0.000
ENST00000439054.6	1119	869.000	0.000000	0.000
ENST00000470656.1	506	256.000	0.000000	0.000
ENST00000456486.1	871	621.000	0.000000	0.000
ENST00000441171.1	518	268.000	0.000000	0.000
ENST00000456772.2	2544	2294.000	0.311707	32.134
ENST00000472154.5	1460	1210.000	0.000000	0.000
ENST00000496307.5	1417	1167.000	0.000000	0.000
ENST00000453667.6	1476	1226.000	0.000000	0.000
ENST00000420041.1	1456	1206.000	0.073260	3.970
ENST00000428611.6	3010	2760.000	0.000000	0.000
ENST00000448645.2	3549	3299.000	0.000000	0.000
ENST00000585672.5	2532	2282.000	0.000000	0.000
ENST00000592060.5	1952	1702.000	0.402148	30.759
ENST00000382948.9	2434	2184.000	0.000000	0.000
ENST00000353909.7	2820	2570.000	1.323673	152.876
ENST00000269468.10	3009	2759.000	0.000000	0.000
ENST00000591416.5	4905	4655.000	0.000000	0.000
ENST00000339998.10	2956	2706.000	0.000000	0.000
ENST00000269471.9	2980	2730.000	0.191803	23.531
ENST00000347968.7	3091	2841.000	0.000000	0.000
ENST00000590208.5	2913	2663.000	0.000000	0.000
ENST00000705655.1	2708	2458.000	0.000000	0.000
ENST00000587605.5	1945	1695.000	0.075123	5.722
ENST00000588937.5	1761	1511.000	0.000000	0.000
ENST00000585595.5	2179	1929.000	0.000000	0.000
ENST00000589541.5	836	586.000	0.000000	0.000
ENST00000398495.6	2178	1928.000	0.000000	0.000
ENST00000457839.6	2473	2223.000	0.000000	0.000
ENST00000398493.5	1845	1595.000	0.000000	0.000
ENST00000398488.5	1512	1262.000	0.000000	0.000
ENST00000591535.5	1611	1361.000	0.000000	0.000
ENST00000586884.1	514	264.000	0.099909	1.185
ENST00000589733.1	767	517.000	0.000000	0.000
ENST00000591661.1	482	232.000	0.130189	1.357
ENST00000586679.1	533	283.000	0.000000	0.000
ENST00000586118.5	1012	762.000	0.000000	0.000
ENST00000589867.2	673	423.000	0.000000	0.000
ENST00000590215.1	749	499.000	0.000000	0.000
ENST00000589758.1	385	135.000	0.768316	4.661
ENST00000865886.1	3008	2758.000	0.000000	0.000
ENST00000865887.1	2772	2522.000	0.501864	56.880
ENST00000865888.1	4201	3951.000	0.409816	72.765
ENST00000865889.1	3953	3703.000	0.000000	0.000
ENST00000865890.1	3241	2991.000	0.000000	0.000
ENST00000865891.1	4878	4628.000	0.000000	0.000
ENST00000865892.1	2923	2673.000	0.000000	0.000
ENST00000865893.1	3108	2858.000	0.000000	0.000
ENST00000865894.1	3294	3044.000	0.000000	0.000
ENST00000865895.1	3030	2780.000	0.000000	0.000
ENST00000865896.1	4879	4629.000	0.000000	0.000
ENST00000865897.1	4614	4364.000	0.000000	0.000
ENST00000865898.1	3166	2916.000	0.000000	0.000
ENST00000865899.1	2854	2604.000	0.000000	0.000
ENST00000865900.1	2847	2597.000	0.000000	0.000
ENST00000865901.1	2934	2684.000	0.000000	0.000
ENST00000865902.1	3000	2750.000	0.000000	0.000
ENST00000865903.1	3020	2770.000	0.000000	0.000
ENST00000865904.1	3045	2795.000	0.000000	0.000
ENST00000865905.1	2934	2684.000	0.000000	0.000
ENST00000865906.1	2937	2687.000	0.000000	0.000
ENST00000865907.1	3104	2854.000	0.096049	12.319
ENST00000865908.1	2998	2748.000	0.000000	0.000
ENST00000865909.1	2858	2608.000	0.000000	0.000
ENST00000865910.1	2854	2604.000	0.000000	0.000
ENST00000865911.1	4432	4182.000	1.886007	354.448
ENST00000865912.1	2943	2693.000	0.000000	0.000
ENST00000865913.1	3065	2815.000	0.000000	0.000
ENST00000865914.1	3002	2752.000	0.000000	0.000
ENST00000865915.1	2871	2621.000	0.000000	0.000
ENST00000865916.1	3107	2857.000	0.000000	0.000
ENST00000865917.1	2438	2188.000	0.000000	0.000
ENST00000865918.1	2873	2623.000	0.000000	0.000
ENST00000865919.1	4672	4422.000	0.000000	0.000
ENST00000865920.1	2495	2245.000	0.000000	0.000
ENST00000865921.1	2776	2526.000	0.000000	0.000
ENST00000865922.1	4305	4055.000	0.000000	0.000
ENST00000865923.1	2413	2163.000	0.000000	0.000
ENST00000865924.1	2903	2653.000	0.000000	0.000
ENST00000865925.1	2368	2118.000	0.000000	0.000
ENST00000865926.1	2529	2279.000	0.000000	0.000
ENST00000865927.1	1999	1749.000	0.000000	0.000
ENST00000865928.1	2277	2027.000	0.000000	0.000
ENST00000865929.1	2177	1927.000	0.000000	0.000
ENST00000865930.1	2345	2095.000	0.000000	0.000
ENST00000865931.1	2240	1990.000	0.000000	0.000
ENST00000865932.1	2199	1949.000	0.000000	0.000
ENST00000919205.1	3152	2902.000	0.000000	0.000
ENST00000919206.1	2658	2408.000	0.000000	0.000
ENST00000919207.1	3440	3190.000	0.000000	0.000
ENST00000919208.1	3162	2912.000	0.000000	0.000
ENST00000919209.1	3196	2946.000	0.000000	0.000
ENST00000919210.1	4932	4682.000	0.000000	0.000
ENST00000919211.1	3101	2851.000	0.000000	0.000
ENST00000919212.1	4756	4506.000	0.000000	0.000
ENST00000919213.1	4847	4597.000	0.000000	0.000
ENST00000919214.1	2900	2650.000	0.000000	0.000
ENST00000919215.1	2884	2634.000	0.000000	0.000
ENST00000919216.1	4589	4339.000	0.000000	0.000
ENST00000919217.1	4785	4535.000	0.000000	0.000
ENST00000919218.1	4403	4153.000	0.000000	0.000
ENST00000919219.1	4474	4224.000	0.000000	0.000
ENST00000919220.1	2947	2697.000	0.000000	0.000
ENST00000919221.1	3078	2828.000	0.000000	0.000
ENST00000919222.1	2856	2606.000	0.000000	0.000
ENST00000919223.1	2886	2636.000	0.000000	0.000
ENST00000919224.1	2718	2468.000	0.000000	0.000
ENST00000919225.1	2588	2338.000	0.000000	0.000
ENST00000919226.1	2990	2740.000	0.000000	0.000
ENST00000919227.1	2698	2448.000	0.000000	0.000
ENST00000919228.1	2722	2472.000	0.000000	0.000
ENST00000919229.1	4227	3977.000	0.000000	0.000
ENST00000919230.1	2765	2515.000	0.000000	0.000
ENST00000919231.1	2798	2548.000	0.000000	0.000
ENST00000919232.1	2523	2273.000	0.000000	0.000
ENST00000919233.1	2231	1981.000	0.000000	0.000
ENST00000919234.1	2512	2262.000	0.000000	0.000
ENST00000919235.1	2413	2163.000	0.000000	0.000
ENST00000919236.1	2490	2240.000	0.000000	0.000
ENST00000919237.1	2453	2203.000	0.000000	0.000
ENST00000919238.1	2346	2096.000	0.000000	0.000
ENST00000919239.1	2345	2095.000	0.000000	0.000
ENST00000919240.1	2341	2091.000	0.000000	0.000
ENST00000950594.1	2870	2620.000	0.000000	0.000
ENST00000950595.1	2748	2498.000	0.000000	0.000
ENST00000950596.1	4134	3884.000	0.000000	0.000
ENST00000950597.1	3178	2928.000	0.000000	0.000
ENST00000950598.1	2975	2725.000	0.000000	0.000
ENST00000950599.1	2572	2322.000	1.724788	179.980
ENST00000950600.1	2641	2391.000	0.000000	0.000
ENST00000950601.1	2879	2629.000	0.000000	0.000
ENST00000950602.1	2779	2529.000	0.453371	51.526
ENST00000950603.1	2968	2718.000	0.000000	0.000
ENST00000950604.1	2755	2505.000	0.000000	0.000
ENST00000950605.1	2944	2694.000	0.000000	0.000
ENST00000950606.1	2866	2616.000	0.000000	0.000
ENST00000950607.1	2842	2592.000	0.000000	0.000
ENST00000950608.1	2667	2417.000	0.000000	0.000
ENST00000950609.1	2478	2228.000	0.000000	0.000
ENST00000950610.1	2854	2604.000	0.000000	0.000
ENST00000950611.1	2380	2130.000	0.000000	0.000
ENST00000950612.1	2819	2569.000	0.000000	0.000
ENST00000950613.1	2657	2407.000	0.000000	0.000
ENST00000950614.1	2569	2319.000	0.000000	0.000
ENST00000950615.1	2128	1878.000	0.000000	0.000
ENST00000950616.1	2427	2177.000	0.000000	0.000
ENST00000950617.1	2939	2689.000	0.000000	0.000
ENST00000950618.1	2713	2463.000	0.000000	0.000
ENST00000950619.1	2708	2458.000	0.000000	0.000
ENST00000950620.1	2435	2185.000	0.000000	0.000
ENST00000950621.1	2923	2673.000	0.000000	0.000
ENST00000950622.1	2125	1875.000	0.000000	0.000
ENST00000950623.1	2023	1773.000	0.000000	0.000
ENST00000950624.1	2146	1896.000	0.000000	0.000
ENST00000950625.1	2359	2109.000	0.000000	0.000
ENST00000950626.1	2291	2041.000	0.000000	0.000
ENST00000950627.1	2289	2039.000	0.000000	0.000
ENST00000950628.1	2312	2062.000	0.000000	0.000
ENST00000950629.1	2470	2220.000	0.000000	0.000
ENST00000950630.1	2506	2256.000	0.000000	0.000
ENST00000709973.1	853	603.000	0.000000	0.000
ENST00000709974.1	1762	1512.000	0.000000	0.000
ENST00000709975.1	1682	1432.000	0.202011	13.000
ENST00000524140.7	7764	7514.000	0.000000	0.000
ENST00000674033.1	1631	1381.000	0.000000	0.000
ENST00000518676.5	8393	8143.000	0.000000	0.000
ENST00000673803.1	7788	7538.000	0.050192	17.003
ENST00000549814.5	6614	6364.000	0.000000	0.000
ENST00000673758.1	419	169.000	0.000000	0.000
ENST00000646016.2	7124	6874.000	0.000000	0.000
ENST00000673671.1	7649	7399.000	0.000000	0.000
ENST00000438489.6	6162	5912.000	0.000000	0.000
ENST00000552788.1	6964	6714.000	0.000000	0.000
ENST00000674103.1	991	741.000	0.000000	0.000
ENST00000358230.8	2876	2626.000	1.528576	180.388
ENST00000544599.5	2240	1990.000	7.302635	653.067
ENST00000538217.1	552	302.000	3.699311	50.206
ENST00000398033.8	844	594.000	23.606365	630.146
ENST00000633367.1	876	626.000	46.142954	1298.091
ENST00000286424.12	989	739.000	2.358180	78.315
ENST00000545407.5	1303	1053.000	0.000000	0.000
ENST00000542724.5	770	520.000	6.385352	149.215
ENST00000545504.1	409	159.000	0.252038	1.801
ENST00000534930.1	571	321.000	1.023937	14.771
ENST00000542072.1	220	11.783	29.443870	15.592
ENST00000535812.1	766	516.000	0.000000	0.000
ENST00000709976.1	1946	1696.000	0.000000	0.000
ENST00000709977.1	309	59.592	0.000000	0.000
ENST00000709978.1	1714	1464.000	0.000000	0.000
ENST00000709979.1	879	629.000	0.000000	0.000
ENST00000709980.1	750	500.000	0.000000	0.000
ENST00000709983.1	652	402.000	0.000000	0.000
ENST00000709984.1	526	276.000	0.000000	0.000
ENST00000709985.1	753	503.000	0.000000	0.000
ENST00000709986.1	445	195.000	0.000000	0.000
ENST00000709987.1	704	454.000	0.000000	0.000
ENST00000329773.3	2072	1822.000	0.000000	0.000
ENST00000488547.1	743	493.000	0.318537	7.057
ENST00000217455.9	1154	904.000	0.000000	0.000
ENST00000461272.5	1197	947.000	9.717010	413.531
ENST00000652771.1	1082	832.000	1.490744	55.738
ENST00000488679.5	1013	763.000	0.188597	6.467
ENST00000487205.5	702	452.000	0.000000	0.000
ENST00000484975.5	3059	2809.000	0.163698	20.664
ENST00000493118.5	2808	2558.000	0.000000	0.000
ENST00000483141.1	1187	937.000	0.000000	0.000
ENST00000484783.1	1268	1018.000	0.000000	0.000
ENST00000486165.5	764	514.000	0.708755	16.371
ENST00000481938.5	552	302.000	2.821213	38.288
ENST00000457981.5	708	458.000	2.557341	52.636
ENST00000426915.1	814	564.000	1.146556	29.060
ENST00000852115.1	803	553.000	4.037063	100.327
ENST00000933252.1	945	695.000	7.197697	224.804
ENST00000933253.1	1176	926.000	3.830613	159.406
ENST00000933254.1	593	343.000	0.000000	0.000
ENST00000526914.2	1446	1196.000	0.000000	0.000
ENST00000302797.4	1190	940.000	0.000000	0.000
ENST00000709988.1	1037	787.000	0.000000	0.000
ENST00000709989.1	630	380.000	0.000000	0.000
ENST00000709990.1	645	395.000	0.000000	0.000
ENST00000709991.1	875	625.000	0.000000	0.000
ENST00000709992.1	1792	1542.000	0.000000	0.000
ENST00000709993.1	1664	1414.000	0.000000	0.000
ENST00000709994.1	1299	1049.000	0.000000	0.000
ENST00000610445.2	2244	1994.000	0.000000	0.000
ENST00000687084.1	1513	1263.000	0.000000	0.000
ENST00000328458.6	1252	1002.000	0.000000	0.000
ENST00000440961.6	805	555.000	0.000000	0.000
ENST00000709996.1	1413	1163.000	14.379236	751.521
ENST00000709997.1	958	708.000	0.000000	0.000
ENST00000489292.1	561	311.000	0.000000	0.000
ENST00000709998.1	1630	1380.000	1.680169	104.198
ENST00000709999.1	994	744.000	0.000000	0.000
ENST00000710000.1	1833	1583.000	1.447715	102.989
ENST00000299424.9	5312	5062.000	1.411410	321.071
ENST00000616342.1	5392	5142.000	0.018768	4.337
ENST00000693612.1	753	503.000	0.000000	0.000
ENST00000527248.3	473	223.000	10.228382	102.503
ENST00000531760.2	501	251.000	1.950308	21.999
ENST00000532344.1	638	388.000	0.000000	0.000
ENST00000438403.1	466	216.000	0.034340	0.333
ENST00000710006.1	1682	1432.000	0.000000	0.000
ENST00000710007.1	1762	1512.000	0.000000	0.000
ENST00000710008.1	921	671.000	0.000000	0.000
ENST00000710009.1	862	612.000	0.000000	0.000
ENST00000508341.1	3000	2750.000	0.041117	5.081
ENST00000710010.1	4587	4337.000	0.000000	0.000
ENST00000710011.1	4328	4078.000	0.000000	0.000
ENST00000710012.1	4335	4085.000	0.000000	0.000
ENST00000710013.1	4305	4055.000	0.000000	0.000
ENST00000710014.1	2120	1870.000	0.000000	0.000
ENST00000710015.1	4101	3851.000	0.000000	0.000
ENST00000710016.1	4374	4124.000	0.000000	0.000
ENST00000710017.1	3871	3621.000	0.000000	0.000
ENST00000710018.1	3545	3295.000	0.107191	15.872
ENST00000710019.1	554	304.000	0.000000	0.000
ENST00000710020.1	3191	2941.000	0.689493	91.128
ENST00000445379.6	1933	1683.000	0.000000	0.000
ENST00000421095.6	3445	3195.000	1.100928	158.072
ENST00000481393.1	798	548.000	0.000000	0.000
ENST00000438569.4	1069	819.000	0.000000	0.000
ENST00000441440.5	1117	867.000	0.000000	0.000
ENST00000446761.1	1266	1016.000	0.000000	0.000
ENST00000549299.1	1048	798.000	0.000000	0.000
ENST00000531618.2	627	377.000	0.000000	0.000
ENST00000466536.5	544	294.000	0.000000	0.000
ENST00000487140.5	568	318.000	1.545691	22.089
ENST00000470242.1	549	299.000	0.000000	0.000
ENST00000624103.2	960	710.000	0.000000	0.000
ENST00000280325.7	1343	1093.000	0.773638	38.000
ENST00000635886.1	545	295.000	0.000000	0.000
ENST00000637637.1	1049	799.000	0.000000	0.000
ENST00000667535.1	1051	801.000	0.000000	0.000
ENST00000610738.6	1090	840.000	0.000000	0.000
ENST00000638573.1	1080	830.000	0.000000	0.000
ENST00000639470.1	1207	957.000	0.000000	0.000
ENST00000528846.5	823	573.000	0.000000	0.000
ENST00000614153.4	1264	1014.000	0.000000	0.000
ENST00000398035.6	1414	1164.000	0.000000	0.000
ENST00000526216.1	1332	1082.000	0.452449	22.000
ENST00000354828.7	5120	4870.000	0.576437	126.156
ENST00000400075.4	5226	4976.000	0.512036	114.500
ENST00000487266.1	780	530.000	0.000000	0.000
ENST00000904127.1	4636	4386.000	0.000000	0.000
ENST00000904128.1	5080	4830.000	0.000000	0.000
ENST00000904129.1	5103	4853.000	0.000000	0.000
ENST00000904130.1	5031	4781.000	0.000000	0.000
ENST00000904131.1	4832	4582.000	0.000000	0.000
ENST00000904132.1	5626	5376.000	0.192736	46.564
ENST00000904133.1	3726	3476.000	0.000000	0.000
ENST00000904134.1	3307	3057.000	0.000000	0.000
ENST00000904135.1	2447	2197.000	0.000000	0.000
ENST00000904136.1	2724	2474.000	0.000000	0.000
ENST00000904137.1	6433	6183.000	0.210178	58.400
ENST00000904138.1	7222	6972.000	0.271150	84.956
ENST00000904139.1	4916	4666.000	0.250782	52.586
ENST00000924592.1	4734	4484.000	5.701907	1148.977
ENST00000924593.1	6052	5802.000	0.101326	26.420
ENST00000924594.1	4917	4667.000	0.000000	0.000
ENST00000924595.1	4875	4625.000	0.000000	0.000
ENST00000924596.1	5032	4782.000	0.000000	0.000
ENST00000924597.1	3853	3603.000	0.000000	0.000
ENST00000924598.1	2737	2487.000	0.000000	0.000
ENST00000924599.1	2649	2399.000	0.000000	0.000
ENST00000924600.1	2361	2111.000	0.000000	0.000
ENST00000924601.1	2482	2232.000	0.000000	0.000
ENST00000924602.1	1997	1747.000	0.000000	0.000
ENST00000924603.1	1832	1582.000	0.000000	0.000
ENST00000924604.1	3697	3447.000	0.000000	0.000
ENST00000962271.1	5123	4873.000	0.000000	0.000
ENST00000962272.1	4806	4556.000	0.000000	0.000
ENST00000962273.1	4895	4645.000	0.000000	0.000
ENST00000962274.1	2398	2148.000	0.000000	0.000
ENST00000962275.1	1982	1732.000	0.000000	0.000
ENST00000962276.1	1846	1596.000	0.000000	0.000
ENST00000962277.1	1809	1559.000	0.000000	0.000
ENST00000962278.1	2632	2382.000	0.000000	0.000
ENST00000491901.1	384	134.000	0.000000	0.000
ENST00000430237.6	399	149.000	0.298688	2.000
ENST00000446610.6	501	251.000	0.000000	0.000
ENST00000547421.1	383	133.000	0.000000	0.000
ENST00000648550.1	5555	5305.000	0.032431	7.732
ENST00000431549.4	602	352.000	3.353255	53.044
ENST00000437102.1	1896	1646.000	0.000000	0.000
ENST00000316161.6	3688	3438.000	0.000000	0.000
ENST00000452598.2	3488	3238.000	0.000000	0.000
ENST00000484506.5	402	152.000	0.000000	0.000
ENST00000478557.1	596	346.000	0.000000	0.000
ENST00000468742.1	545	295.000	0.000000	0.000
ENST00000416763.1	303	54.027	0.000000	0.000
ENST00000465500.1	472	222.000	0.000000	0.000
ENST00000311413.5	2783	2533.000	5.227046	595.000
ENST00000314534.6	745	495.000	0.000000	0.000
ENST00000310914.10	713	463.000	0.144183	3.000
ENST00000528368.3	1353	1103.000	0.000000	0.000
ENST00000530681.2	1046	796.000	0.000000	0.000
ENST00000525657.2	583	333.000	0.000000	0.000
ENST00000634633.1	469	219.000	0.000000	0.000
ENST00000620224.3	2151	1901.000	0.000000	0.000
ENST00000627318.2	5802	5552.000	0.000000	0.000
ENST00000626157.2	713	463.000	0.000000	0.000
ENST00000626382.1	732	482.000	0.000000	0.000
ENST00000631290.1	519	269.000	0.000000	0.000
ENST00000626434.2	1998	1748.000	0.000000	0.000
ENST00000333127.4	601	351.000	0.000000	0.000
ENST00000429548.1	627	377.000	0.000000	0.000
ENST00000642104.1	2055	1805.000	0.000000	0.000
ENST00000379668.3	1064	814.000	0.000000	0.000
ENST00000438812.5	700	450.000	0.000000	0.000
ENST00000416552.5	470	220.000	0.000000	0.000
ENST00000481280.1	577	327.000	0.000000	0.000
ENST00000420262.5	922	672.000	0.000000	0.000
ENST00000383341.8	2600	2350.000	0.021359	2.256
ENST00000400352.7	2958	2708.000	0.000000	0.000
ENST00000414614.5	2495	2245.000	0.000000	0.000
ENST00000417501.5	740	490.000	0.000000	0.000
ENST00000444855.5	838	588.000	0.000000	0.000
ENST00000474554.1	707	457.000	0.000000	0.000
ENST00000437918.5	646	396.000	0.000000	0.000
ENST00000468912.5	780	530.000	0.049232	1.173
ENST00000449364.5	1000	750.000	0.000000	0.000
ENST00000475620.1	512	262.000	0.000000	0.000
ENST00000463667.1	582	332.000	0.000000	0.000
ENST00000486976.1	601	351.000	0.000000	0.000
ENST00000613123.1	2954	2704.000	0.000000	0.000
ENST00000619721.6	3949	3699.000	0.000000	0.000
ENST00000360167.4	1663	1413.000	0.000000	0.000
ENST00000449574.7	565	315.000	0.000000	0.000
ENST00000529147.2	861	611.000	0.000000	0.000
ENST00000634542.1	723	473.000	0.000000	0.000
ENST00000526059.1	581	331.000	0.000000	0.000
ENST00000340513.4	3605	3355.000	0.000000	0.000
ENST00000300403.11	3473	3223.000	0.000000	0.000
ENST00000853939.1	3499	3249.000	14.243045	2079.591
ENST00000853940.1	3226	2976.000	24.638014	3295.065
ENST00000853941.1	3391	3141.000	1.986765	280.440
ENST00000853942.1	3192	2942.000	0.000000	0.000
ENST00000853943.1	3341	3091.000	0.000000	0.000
ENST00000853944.1	3468	3218.000	0.861007	124.514
ENST00000853945.1	3360	3110.000	0.000000	0.000
ENST00000853946.1	3320	3070.000	0.000000	0.000
ENST00000853947.1	3417	3167.000	0.000000	0.000
ENST00000853948.1	3370	3120.000	0.000000	0.000
ENST00000853949.1	2809	2559.000	0.000000	0.000
ENST00000853950.1	3094	2844.000	0.000000	0.000
ENST00000853951.1	3113	2863.000	0.000000	0.000
ENST00000853952.1	3103	2853.000	0.000000	0.000
ENST00000853953.1	3070	2820.000	0.000000	0.000
ENST00000934050.1	3485	3235.000	0.000000	0.000
ENST00000934051.1	3198	2948.000	0.000000	0.000
ENST00000934052.1	3491	3241.000	0.000000	0.000
ENST00000934053.1	3386	3136.000	0.000000	0.000
ENST00000934054.1	3094	2844.000	0.000000	0.000
ENST00000934055.1	3487	3237.000	0.000000	0.000
ENST00000934056.1	3621	3371.000	0.411560	62.347
ENST00000934057.1	3219	2969.000	0.000000	0.000
ENST00000934058.1	3216	2966.000	0.000000	0.000
ENST00000934059.1	3175	2925.000	10.430368	1371.042
ENST00000934060.1	3470	3220.000	0.000000	0.000
ENST00000934061.1	3554	3304.000	0.000000	0.000
ENST00000934062.1	3295	3045.000	0.000000	0.000
ENST00000934063.1	3410	3160.000	0.000000	0.000
ENST00000934064.1	3019	2769.000	0.000000	0.000
ENST00000934065.1	2986	2736.000	0.000000	0.000
ENST00000399422.5	2349	2099.000	0.042405	4.000
ENST00000533292.1	710	460.000	0.000000	0.000
ENST00000446461.2	529	279.000	0.000000	0.000
ENST00000455025.6	577	327.000	0.000000	0.000
ENST00000484136.5	697	447.000	0.000000	0.000
ENST00000472865.5	1492	1242.000	0.000000	0.000
ENST00000496417.5	457	207.000	14.581441	135.643
ENST00000493641.1	621	371.000	0.000000	0.000
ENST00000424616.6	525	275.000	0.000000	0.000
ENST00000411784.6	594	344.000	5.807415	89.777
ENST00000437470.2	522	272.000	0.000000	0.000
ENST00000552950.4	1567	1317.000	0.000000	0.000
ENST00000588268.6	3955	3705.000	1.164787	193.937
ENST00000396893.6	3326	3076.000	0.000000	0.000
ENST00000589442.1	240	16.366	0.000000	0.000
ENST00000360357.8	2361	2111.000	0.797068	75.615
ENST00000590487.1	1580	1330.000	1.338913	80.026
ENST00000540605.2	1747	1497.000	0.000000	0.000
ENST00000591370.5	713	463.000	0.000000	0.000
ENST00000590361.5	579	329.000	0.000000	0.000
ENST00000588844.1	562	312.000	0.000000	0.000
ENST00000591827.5	545	295.000	0.000000	0.000
ENST00000592829.5	467	217.000	0.258500	2.521
ENST00000592496.1	572	322.000	0.000000	0.000
ENST00000655275.1	6704	6454.000	0.000000	0.000
ENST00000449082.3	6626	6376.000	0.000000	0.000
ENST00000643924.1	5903	5653.000	0.000000	0.000
ENST00000471151.1	520	270.000	0.224844	2.728
ENST00000429833.5	887	637.000	0.000000	0.000
ENST00000675333.1	53408	53158.000	0.000000	0.000
ENST00000675761.1	54838	54588.000	0.000000	0.000
ENST00000448067.5	3467	3217.000	0.000000	0.000
ENST00000436979.5	3210	2960.000	0.000000	0.000
ENST00000482036.5	1590	1340.000	0.000000	0.000
ENST00000466208.1	667	417.000	1.609034	30.153
ENST00000471514.1	946	696.000	0.000000	0.000
ENST00000497338.1	1630	1380.000	0.000000	0.000
ENST00000494637.1	759	509.000	0.000000	0.000
ENST00000549126.4	4807	4557.000	0.000000	0.000
ENST00000552587.4	4893	4643.000	0.000000	0.000
ENST00000338432.12	9368	9118.000	0.000000	0.000
ENST00000539864.1	583	333.000	0.000000	0.000
ENST00000377854.9	6588	6338.000	0.000000	0.000
ENST00000377848.7	9247	8997.000	0.145099	58.666
ENST00000546328.1	500	250.000	0.000000	0.000
ENST00000544726.2	678	428.000	0.103983	2.000
ENST00000543080.1	583	333.000	0.116678	1.746
ENST00000544651.1	358	108.001	0.000000	0.000
ENST00000538526.5	3654	3404.000	0.000000	0.000
ENST00000542524.1	835	585.000	0.000000	0.000
ENST00000534852.1	290	42.835	0.000000	0.000
ENST00000537347.1	1254	1004.000	0.143564	6.477
ENST00000536440.2	959	709.000	0.000000	0.000
ENST00000396233.4	1305	1055.000	0.141385	6.703
ENST00000537279.1	2379	2129.000	0.263841	25.243
ENST00000324436.5	1396	1146.000	0.000000	0.000
ENST00000598519.2	3562	3312.000	0.510620	76.000
ENST00000591164.1	472	222.000	0.000000	0.000
ENST00000592613.1	868	618.000	0.828511	23.010
ENST00000591366.5	590	340.000	0.000000	0.000
ENST00000586021.5	583	333.000	0.000000	0.000
ENST00000588146.1	570	320.000	0.000000	0.000
ENST00000343769.6	2763	2513.000	0.712372	80.450
ENST00000592245.1	763	513.000	0.000000	0.000
ENST00000592160.5	1334	1084.000	0.000000	0.000
ENST00000589903.1	583	333.000	0.000000	0.000
ENST00000168712.3	3165	2915.000	0.007634	1.000
ENST00000538040.1	557	307.000	0.000000	0.000
ENST00000292174.5	4293	4043.000	0.537897	97.730
ENST00000628739.2	2100	1850.000	0.000000	0.000
ENST00000628957.2	2249	1999.000	0.000000	0.000
ENST00000625441.2	1955	1705.000	0.000000	0.000
ENST00000628860.1	506	256.000	0.000000	0.000
ENST00000619509.1	2355	2105.000	0.000000	0.000
ENST00000295228.4	3206	2956.000	11.540173	1533.000
ENST00000534788.1	958	708.000	0.000000	0.000
ENST00000264031.3	934	684.000	0.130130	4.000
ENST00000596019.5	552	302.000	0.000000	0.000
ENST00000397162.5	3164	2914.000	0.042460	5.560
ENST00000397165.7	3244	2994.000	0.498546	67.078
ENST00000594127.5	450	200.000	1.985922	17.849
ENST00000601365.1	3769	3519.000	0.000000	0.000
ENST00000602079.5	474	224.000	0.517502	5.209
ENST00000358523.9	2161	1911.000	0.433136	37.197
ENST00000595736.1	1710	1460.000	0.000000	0.000
ENST00000597972.5	1538	1288.000	0.000000	0.000
ENST00000601100.5	609	359.000	0.000000	0.000
ENST00000593468.5	581	331.000	0.000000	0.000
ENST00000595534.1	603	353.000	0.000000	0.000
ENST00000599240.1	395	145.000	3.285960	21.412
ENST00000458589.2	1152	902.000	0.000000	0.000
ENST00000466398.5	1901	1651.000	0.018800	1.395
ENST00000410066.7	3395	3145.000	0.213548	30.182
ENST00000336917.9	2610	2360.000	0.145428	15.424
ENST00000409343.5	2750	2500.000	0.000000	0.000
ENST00000409692.5	2109	1859.000	0.000000	0.000
ENST00000457304.5	956	706.000	0.000000	0.000
ENST00000469551.5	843	593.000	0.000000	0.000
ENST00000475539.5	553	303.000	0.000000	0.000
ENST00000495289.1	705	455.000	0.000000	0.000
ENST00000439340.1	501	251.000	0.000000	0.000
ENST00000463918.1	249	19.269	0.000000	0.000
ENST00000451732.6	565	315.000	0.000000	0.000
ENST00000438871.2	404	154.000	0.000000	0.000
ENST00000449565.1	1037	787.000	0.036858	1.304
ENST00000396842.7	4447	4197.000	5.325314	1004.407
ENST00000617675.1	556	306.000	0.974153	13.396
ENST00000426847.3	1222	972.000	0.000000	0.000
ENST00000531539.5	1053	803.000	0.000000	0.000
ENST00000317011.8	1101	851.000	0.000000	0.000
ENST00000533282.1	409	159.000	0.000000	0.000
ENST00000306494.11	8192	7942.000	0.094090	33.581
ENST00000527057.5	1788	1538.000	0.000000	0.000
ENST00000528239.5	3699	3449.000	0.025837	4.005
ENST00000525295.1	1362	1112.000	0.000000	0.000
ENST00000710304.1	1190	940.000	0.026133	1.104
ENST00000433541.1	1105	855.000	0.000000	0.000
ENST00000444177.1	1200	950.000	0.000000	0.000
ENST00000625293.3	1096	846.000	0.352198	13.390
ENST00000492235.2	924	674.000	0.000000	0.000
ENST00000635452.2	958	708.000	0.000000	0.000
ENST00000456089.1	629	379.000	1.524554	25.966
ENST00000469078.5	1918	1668.000	0.000000	0.000
ENST00000474284.1	1724	1474.000	0.000000	0.000
ENST00000418063.3	3744	3494.000	0.000000	0.000
ENST00000473524.5	756	506.000	0.050264	1.143
ENST00000492328.1	632	382.000	1.509240	25.909
ENST00000484032.1	661	411.000	0.000000	0.000
ENST00000273610.4	1498	1248.000	0.000000	0.000
ENST00000691676.1	4322	4072.000	0.000000	0.000
ENST00000330862.4	576	326.000	0.000000	0.000
ENST00000339728.6	3866	3616.000	0.909099	147.729
ENST00000390645.2	4013	3763.000	0.433285	73.271
ENST00000449560.5	1648	1398.000	0.000000	0.000
ENST00000546801.2	1152	902.000	0.000000	0.000
ENST00000534674.5	468	218.000	0.000000	0.000
ENST00000524629.1	1596	1346.000	0.148789	9.000
ENST00000525608.5	573	323.000	0.000000	0.000
ENST00000526351.5	760	510.000	0.000000	0.000
ENST00000317391.8	1627	1377.000	0.000000	0.000
ENST00000533864.5	643	393.000	0.000000	0.000
ENST00000534612.5	584	334.000	0.000000	0.000
ENST00000524403.5	564	314.000	0.000000	0.000
ENST00000685442.1	1506	1256.000	0.000000	0.000
ENST00000689150.1	1631	1381.000	0.096679	6.000
ENST00000532726.6	1617	1367.000	0.000000	0.000
ENST00000527708.5	1528	1278.000	0.000000	0.000
ENST00000300079.9	2068	1818.000	0.000000	0.000
ENST00000530774.5	647	397.000	0.000000	0.000
ENST00000534241.1	590	340.000	0.000000	0.000
ENST00000530240.5	1709	1459.000	0.000000	0.000
ENST00000531245.1	567	317.000	0.000000	0.000
ENST00000524881.5	728	478.000	0.000000	0.000
ENST00000534119.1	2281	2031.000	0.000000	0.000
ENST00000534063.1	148	5.085	0.000000	0.000
ENST00000612196.1	909	659.000	0.000000	0.000
ENST00000400335.9	6181	5931.000	0.726099	193.530
ENST00000327813.9	2719	2469.000	0.000000	0.000
ENST00000407188.5	1422	1172.000	0.000000	0.000
ENST00000453585.1	516	266.000	0.000000	0.000
ENST00000474001.1	572	322.000	0.000000	0.000
ENST00000479755.1	503	253.000	0.000000	0.000
ENST00000863394.1	6259	6009.000	0.000000	0.000
ENST00000863395.1	2901	2637.000	0.000000	0.000
ENST00000863396.1	2837	2573.000	0.000000	0.000
ENST00000863397.1	3225	2975.000	0.000000	0.000
ENST00000863398.1	2521	2271.000	0.000000	0.000
ENST00000943419.1	2442	2192.000	0.000000	0.000
ENST00000943421.1	2448	2198.000	0.000000	0.000
ENST00000943422.1	2728	2478.000	0.000000	0.000
ENST00000164024.5	11933	11683.000	0.379581	199.289
ENST00000461362.5	3633	3383.000	1.241278	188.711
ENST00000498057.1	5297	5047.000	0.000000	0.000
ENST00000470999.1	564	314.000	0.000000	0.000
ENST00000612937.3	2181	1931.000	0.325244	28.224
ENST00000629703.2	1090	840.000	0.161378	6.092
ENST00000627905.2	5803	5553.000	0.036929	9.215
ENST00000630462.2	713	463.000	0.369706	7.692
ENST00000629050.2	1998	1748.000	0.000000	0.000
ENST00000626083.2	458	208.000	0.000000	0.000
ENST00000629907.1	408	158.000	0.000000	0.000
ENST00000335117.9	3895	3645.000	0.062475	10.234
ENST00000597083.5	734	484.000	0.148048	3.220
ENST00000456529.1	1059	809.000	0.000000	0.000
ENST00000455520.6	2027	1777.000	0.000000	0.000
ENST00000419685.6	1214	964.000	0.000000	0.000
ENST00000418419.5	721	471.000	0.000000	0.000
ENST00000604011.5	1135	885.000	0.592164	23.551
ENST00000440757.2	805	555.000	0.000000	0.000
ENST00000443533.5	1688	1438.000	0.000000	0.000
ENST00000411456.6	1688	1438.000	0.284632	18.394
ENST00000455919.5	887	637.000	0.000000	0.000
ENST00000640151.1	425	175.000	0.123598	0.972
ENST00000640117.1	210	10.181	0.000000	0.000
ENST00000374412.8	2334	2084.000	0.521827	48.871
ENST00000432911.5	1874	1624.000	0.093230	6.804
ENST00000449792.5	1757	1507.000	0.300119	20.325
ENST00000454776.6	1795	1545.000	0.000000	0.000
ENST00000436472.1	911	661.000	0.000000	0.000
ENST00000471988.1	722	472.000	0.000000	0.000
ENST00000616721.6	12787	12537.000	0.015974	9.000
ENST00000595713.1	494	244.000	0.000000	0.000
ENST00000435856.2	1244	994.000	15.076132	673.444
ENST00000446599.1	1350	1100.000	0.000000	0.000
ENST00000432271.6	2146	1896.000	0.000000	0.000
ENST00000425145.6	2503	2253.000	0.000000	0.000
ENST00000452233.5	1587	1337.000	0.000000	0.000
ENST00000427061.6	1685	1435.000	0.000000	0.000
ENST00000434177.5	1568	1318.000	0.000000	0.000
ENST00000430264.5	1616	1366.000	0.000000	0.000
ENST00000414889.6	1866	1616.000	0.000000	0.000
ENST00000442629.5	1541	1291.000	0.000000	0.000
ENST00000417635.5	1730	1480.000	0.000000	0.000
ENST00000470893.5	1735	1485.000	0.000000	0.000
ENST00000497074.1	1985	1735.000	0.000000	0.000
ENST00000551175.1	2045	1795.000	0.000000	0.000
ENST00000327064.9	3295	3045.000	1.069891	146.404
ENST00000588947.5	468	218.000	0.000000	0.000
ENST00000590699.5	2240	1990.000	0.000000	0.000
ENST00000344150.8	2722	2472.000	1.346030	149.530
ENST00000586221.5	2766	2516.000	0.000000	0.000
ENST00000590039.5	596	346.000	0.000000	0.000
ENST00000589693.1	601	351.000	0.000000	0.000
ENST00000586508.1	1050	800.000	0.000000	0.000
ENST00000586298.1	674	424.000	0.000000	0.000
ENST00000592516.1	696	446.000	0.000000	0.000
ENST00000440980.1	212	10.473	622.838118	293.149
ENST00000497078.1	188	7.668	0.000000	0.000
ENST00000473705.1	595	345.000	0.000000	0.000
ENST00000482819.1	206	9.634	0.000000	0.000
ENST00000630000.1	99	3.471	2393.004110	373.236
ENST00000523988.5	6041	5791.000	0.125893	32.763
ENST00000519676.6	3663	3413.000	1.270514	194.868
ENST00000539591.5	3608	3358.000	0.000000	0.000
ENST00000310862.11	1094	844.000	0.000000	0.000
ENST00000618165.1	525	275.000	0.000000	0.000
ENST00000519547.5	582	332.000	0.000000	0.000
ENST00000522438.1	453	203.000	0.000000	0.000
ENST00000463262.1	426	176.000	0.000000	0.000
ENST00000857529.1	3806	3556.000	0.000000	0.000
ENST00000857530.1	3920	3670.000	0.000000	0.000
ENST00000857531.1	3919	3669.000	0.000000	0.000
ENST00000857532.1	3556	3306.000	0.000000	0.000
ENST00000857533.1	3661	3411.000	0.000000	0.000
ENST00000857534.1	4015	3765.000	0.000000	0.000
ENST00000857535.1	4563	4313.000	0.000000	0.000
ENST00000954031.1	3420	3170.000	0.000000	0.000
ENST00000440907.6	711	461.000	0.000000	0.000
ENST00000486737.5	810	560.000	0.000000	0.000
ENST00000412407.6	607	357.000	0.000000	0.000
ENST00000495860.5	1180	930.000	0.000000	0.000
ENST00000481716.1	480	230.000	0.000000	0.000
ENST00000424944.2	524	274.000	0.000000	0.000
ENST00000438716.3	2747	2497.000	0.000000	0.000
ENST00000407373.5	3669	3419.000	0.000000	0.000
ENST00000403222.7	3728	3478.000	0.000000	0.000
ENST00000332585.11	4261	4011.000	0.000000	0.000
ENST00000446658.6	2836	2586.000	0.000000	0.000
ENST00000477355.5	547	297.000	0.000000	0.000
ENST00000445781.5	559	309.000	0.000000	0.000
ENST00000401475.5	2468	2218.000	0.000000	0.000
ENST00000464341.1	419	169.000	0.000000	0.000
ENST00000496367.1	491	241.000	0.209461	2.269
ENST00000424224.5	861	611.000	0.000000	0.000
ENST00000713559.1	2830	2580.000	0.000000	0.000
ENST00000437268.6	3580	3330.000	0.292585	43.785
ENST00000454145.6	589	339.000	0.000000	0.000
ENST00000431368.6	3050	2800.000	0.000000	0.000
ENST00000535268.5	3248	2998.000	0.000000	0.000
ENST00000452656.5	2763	2502.000	0.000000	0.000
ENST00000496575.1	753	503.000	0.000000	0.000
ENST00000433183.2	930	680.000	0.000000	0.000
ENST00000915560.1	4120	3870.000	0.166443	28.947
ENST00000915561.1	4259	4009.000	0.000000	0.000
ENST00000943468.1	4230	3980.000	0.000000	0.000
ENST00000943469.1	4247	3997.000	0.000000	0.000
ENST00000470076.1	651	401.000	0.000000	0.000
ENST00000465238.5	587	337.000	0.000000	0.000
ENST00000487017.5	5807	5557.000	0.198986	49.692
ENST00000328333.12	9276	9026.000	0.000000	0.000
ENST00000681320.1	9231	8981.000	0.011231	4.533
ENST00000466591.1	778	528.000	2.266323	53.775
ENST00000474432.1	728	478.000	0.000000	0.000
ENST00000459756.5	818	568.000	0.000000	0.000
ENST00000467985.1	709	459.000	0.000000	0.000
ENST00000422991.1	597	347.000	0.000000	0.000
ENST00000462475.1	305	55.860	0.000000	0.000
ENST00000689828.1	3240	2990.000	0.000000	0.000
ENST00000636151.1	3397	3147.000	0.000000	0.000
ENST00000527329.5	304	54.940	0.000000	0.000
ENST00000527695.1	233	14.508	0.000000	0.000
ENST00000606951.5	382	132.000	0.000000	0.000
ENST00000637084.1	4622	4372.000	0.580926	114.137
ENST00000636313.1	493	243.000	2.701529	29.501
ENST00000634992.1	373	123.000	0.000000	0.000
ENST00000635674.2	448	198.000	0.446359	3.972
ENST00000511927.2	573	323.000	0.000000	0.000
ENST00000501599.3	1437	1187.000	0.000000	0.000
ENST00000636011.1	853	603.000	1.584550	42.939
ENST00000542172.1	331	81.049	0.000000	0.000
ENST00000483345.1	2542	2292.000	0.000000	0.000
ENST00000421859.5	1266	1016.000	0.000000	0.000
ENST00000418692.1	1117	867.000	0.000000	0.000
ENST00000548546.1	1048	798.000	0.000000	0.000
ENST00000354588.8	1818	1568.000	0.612631	43.169
ENST00000431002.6	2915	2665.000	0.674854	80.823
ENST00000532208.5	1508	1258.000	0.000000	0.000
ENST00000415855.6	821	571.000	0.100807	2.587
ENST00000527679.5	907	657.000	0.000000	0.000
ENST00000524759.1	579	329.000	0.000000	0.000
ENST00000526490.2	1311	1061.000	0.000000	0.000
ENST00000528115.1	261	24.250	0.000000	0.000
ENST00000528862.2	403	153.000	0.000000	0.000
ENST00000377954.3	492	242.000	0.000000	0.000
ENST00000426685.2	3488	3238.000	0.000000	0.000
ENST00000492557.5	402	152.000	0.000000	0.000
ENST00000480717.1	596	346.000	0.000000	0.000
ENST00000465107.1	545	295.000	0.000000	0.000
ENST00000418857.1	303	54.027	0.000000	0.000
ENST00000497431.1	472	222.000	0.000000	0.000
ENST00000448460.5	571	321.000	0.000000	0.000
ENST00000437125.5	1082	832.000	0.000000	0.000
ENST00000403751.8	1618	1368.000	0.000000	0.000
ENST00000423675.5	473	223.000	0.000000	0.000
ENST00000468326.1	600	350.000	0.000000	0.000
ENST00000508440.1	532	282.000	0.000000	0.000
ENST00000430487.6	1575	1325.000	0.000000	0.000
ENST00000710615.1	969	719.000	0.000000	0.000
ENST00000646845.1	533	283.000	0.000000	0.000
ENST00000637797.2	1239	989.000	0.000000	0.000
ENST00000576093.5	1894	1644.000	0.014565	1.076
ENST00000573266.5	1960	1710.000	0.000000	0.000
ENST00000571328.1	459	209.000	0.000000	0.000
ENST00000574072.5	480	230.000	0.000000	0.000
ENST00000576494.5	495	245.000	0.000000	0.000
ENST00000572160.5	759	509.000	0.000000	0.000
ENST00000572565.5	1308	1058.000	0.000000	0.000
ENST00000572703.2	964	714.000	0.000000	0.000
ENST00000573151.5	660	410.000	0.000000	0.000
ENST00000576975.1	500	250.000	0.089009	1.000
ENST00000573896.1	554	304.000	0.582737	7.961
ENST00000572609.1	342	92.011	0.223442	0.924
ENST00000458265.2	2730	2480.000	0.000000	0.000
ENST00000484052.1	3025	2775.000	0.000000	0.000
ENST00000710032.1	1951	1701.000	1.344796	102.798
ENST00000710033.1	760	510.000	15.136965	346.924
ENST00000710034.1	2013	1763.000	0.358069	28.369
ENST00000710035.1	1028	778.000	13.911118	486.370
ENST00000710036.1	1974	1724.000	0.000000	0.000
ENST00000710037.1	2028	1778.000	0.563172	44.999
ENST00000710038.1	1428	1178.000	0.000000	0.000
ENST00000710039.1	664	414.000	0.000000	0.000
ENST00000710040.1	2371	2121.000	0.000000	0.000
ENST00000710041.1	834	584.000	6.130787	160.899
ENST00000710042.1	938	688.000	1.756690	54.314
ENST00000710043.1	784	534.000	0.000000	0.000
ENST00000710044.1	917	667.000	0.000000	0.000
ENST00000710045.1	1526	1276.000	0.000000	0.000
ENST00000710046.1	962	712.000	0.000000	0.000
ENST00000710047.1	538	288.000	0.000000	0.000
ENST00000710048.1	1144	894.000	0.041894	1.683
ENST00000710049.1	812	562.000	0.000000	0.000
ENST00000710050.1	1012	762.000	0.000000	0.000
ENST00000636728.1	5157	4907.000	0.000000	0.000
ENST00000636068.1	2184	1934.000	0.000000	0.000
ENST00000636119.1	2474	2224.000	0.000000	0.000
ENST00000333640.12	5615	5365.000	0.033715	8.129
ENST00000550824.6	2664	2414.000	0.000000	0.000
ENST00000552305.2	540	290.000	0.000000	0.000
ENST00000547855.1	207	9.766	0.000000	0.000
ENST00000549309.5	556	306.000	0.000000	0.000
ENST00000546685.5	364	114.000	0.000000	0.000
ENST00000548692.1	395	145.000	0.000000	0.000
ENST00000547854.1	678	428.000	0.052493	1.010
ENST00000447331.6	1310	1060.000	0.000000	0.000
ENST00000399648.5	1312	1062.000	0.000000	0.000
ENST00000422193.1	825	575.000	0.000000	0.000
ENST00000482296.5	2441	2191.000	0.039501	3.889
ENST00000488043.1	533	283.000	0.000000	0.000
ENST00000419393.6	1191	941.000	0.042092	1.780
ENST00000412634.5	751	501.000	0.186863	4.207
ENST00000710707.1	885	635.000	0.000000	0.000
ENST00000376650.2	710	460.000	0.096749	2.000
ENST00000417834.5	7490	7240.000	0.217092	70.633
ENST00000591200.5	504	254.000	0.000000	0.000
ENST00000252453.12	872	622.000	0.000000	0.000
ENST00000587543.1	432	182.000	0.244531	2.000
ENST00000710084.1	964	714.000	11.148340	357.712
ENST00000710085.1	950	700.000	14.563927	458.144
ENST00000710086.1	1099	849.000	4.005752	152.833
ENST00000710087.1	818	568.000	20.510072	523.529
ENST00000710088.1	1528	1278.000	0.797711	45.814
ENST00000710089.1	931	681.000	0.000000	0.000
ENST00000710090.1	939	689.000	0.776690	24.049
ENST00000710091.1	804	554.000	0.000000	0.000
ENST00000710092.1	666	416.000	0.000000	0.000
ENST00000710093.1	726	476.000	0.323083	6.911
ENST00000595444.1	863	613.000	2.379753	65.557
ENST00000600434.5	793	543.000	0.000000	0.000
ENST00000597996.1	404	154.000	0.144495	1.000
ENST00000594999.1	555	305.000	0.000000	0.000
ENST00000602206.1	603	353.000	0.000000	0.000
ENST00000252602.2	764	514.000	52.807467	1219.787
ENST00000358064.3	1918	1668.000	1.451874	108.830
ENST00000537096.1	372	122.000	0.000000	0.000
ENST00000541592.1	810	560.000	0.444241	11.180
ENST00000537853.1	448	198.000	0.676575	6.020
ENST00000540565.1	577	327.000	0.000000	0.000
ENST00000539745.2	412	162.000	4.919353	35.814
ENST00000547347.5	2090	1840.000	0.048375	4.000
ENST00000547470.5	364	114.000	0.000000	0.000
ENST00000549927.5	432	182.000	0.000000	0.000
ENST00000551303.5	237	15.531	0.000000	0.000
ENST00000550650.5	547	297.000	0.000000	0.000
ENST00000546526.5	866	616.000	0.000000	0.000
ENST00000552977.5	564	314.000	0.000000	0.000
ENST00000548883.6	1324	1074.000	0.000000	0.000
ENST00000548048.5	1532	1282.000	0.000000	0.000
ENST00000551134.5	1557	1307.000	0.000000	0.000
ENST00000378113.7	1469	1219.000	0.000000	0.000
ENST00000548789.5	936	686.000	0.000000	0.000
ENST00000552578.1	831	581.000	0.000000	0.000
ENST00000550497.5	495	245.000	0.000000	0.000
ENST00000552372.1	430	180.000	0.000000	0.000
ENST00000548196.1	555	305.000	0.000000	0.000
ENST00000438954.6	2344	2094.000	0.105973	9.972
ENST00000458032.2	2444	2194.000	0.000000	0.000
ENST00000469155.1	907	657.000	0.000000	0.000
ENST00000597643.5	4618	4368.000	0.000000	0.000
ENST00000159087.7	4178	3928.000	0.017975	3.173
ENST00000630631.1	1905	1655.000	0.212802	15.827
ENST00000600711.1	678	428.000	0.000000	0.000
ENST00000606377.7	6888	6638.000	0.000000	0.000
ENST00000639386.2	6509	6259.000	0.000000	0.000
ENST00000419022.6	6888	6638.000	0.000000	0.000
ENST00000643871.1	6944	6694.000	0.000000	0.000
ENST00000638914.3	6922	6672.000	0.000000	0.000
ENST00000640610.1	2730	2480.000	1.969858	219.539
ENST00000379132.8	2576	2326.000	0.000000	0.000
ENST00000379109.7	3182	2932.000	0.179215	23.614
ENST00000379129.7	2614	2364.000	0.000000	0.000
ENST00000639916.1	2622	2372.000	1.452928	154.876
ENST00000640368.2	2743	2493.000	0.978328	109.605
ENST00000638685.1	2372	2122.000	0.000000	0.000
ENST00000379107.7	2579	2329.000	0.000000	0.000
ENST00000639409.1	2450	2200.000	0.000000	0.000
ENST00000640975.1	2553	2303.000	0.000000	0.000
ENST00000638963.1	1580	1330.000	0.000000	0.000
ENST00000638965.1	979	729.000	0.000000	0.000
ENST00000241001.13	1736	1463.000	0.000000	0.000
ENST00000474783.2	4392	4124.000	0.000000	0.000
ENST00000638629.1	2844	2594.000	0.000000	0.000
ENST00000639548.1	1417	1167.000	0.000000	0.000
ENST00000640125.1	1375	1125.000	0.000000	0.000
ENST00000481563.6	1587	1337.000	0.000000	0.000
ENST00000638696.1	1203	953.000	0.000000	0.000
ENST00000638755.1	1161	911.000	0.000000	0.000
ENST00000470027.7	3587	3337.000	0.000000	0.000
ENST00000640287.1	1485	1235.000	0.000000	0.000
ENST00000533333.5	6173	5923.000	0.000000	0.000
ENST00000640613.1	1525	1275.000	0.000000	0.000
ENST00000423822.7	1521	1271.000	0.000000	0.000
ENST00000639061.1	1473	1223.000	0.000000	0.000
ENST00000640766.1	1797	1547.000	0.000000	0.000
ENST00000640963.1	1267	1017.000	0.000000	0.000
ENST00000471303.6	2423	2173.000	0.000000	0.000
ENST00000379111.7	1718	1468.000	0.000000	0.000
ENST00000639950.1	2133	1883.000	0.000000	0.000
ENST00000464174.6	846	596.000	0.000000	0.000
ENST00000494377.7	1911	1661.000	0.000000	0.000
ENST00000638250.1	1483	1233.000	0.063479	3.517
ENST00000379123.10	1923	1673.000	0.000000	0.000
ENST00000640038.1	781	531.000	0.000000	0.000
ENST00000524853.6	2221	1971.000	0.000000	0.000
ENST00000640872.1	2367	2117.000	0.000000	0.000
ENST00000639394.1	1988	1738.000	0.000000	0.000
ENST00000640735.1	2060	1810.000	0.000000	0.000
ENST00000639109.1	2734	2484.000	0.000000	0.000
ENST00000638853.1	1248	998.000	0.000000	0.000
ENST00000640460.1	1736	1486.000	0.000000	0.000
ENST00000638913.1	2390	2140.000	0.000000	0.000
ENST00000638802.1	1505	1255.000	0.000000	0.000
ENST00000638346.1	1863	1613.000	0.000000	0.000
ENST00000530373.6	785	535.000	0.000000	0.000
ENST00000379115.9	1531	1281.000	0.000000	0.000
ENST00000639006.1	1507	1257.000	0.036789	2.078
ENST00000639054.1	2254	2004.000	0.000000	0.000
ENST00000640335.1	964	714.000	0.000000	0.000
ENST00000638762.1	2580	2330.000	0.000000	0.000
ENST00000438681.6	1395	1145.000	0.000000	0.000
ENST00000638878.1	1369	1119.000	0.000000	0.000
ENST00000639943.1	2584	2334.000	0.000000	0.000
ENST00000640431.1	2037	1787.000	0.000000	0.000
ENST00000532916.5	627	377.000	0.000000	0.000
ENST00000639034.2	1794	1544.000	0.000000	0.000
ENST00000531910.6	1958	1708.000	0.000000	0.000
ENST00000640172.1	2525	2275.000	0.000000	0.000
ENST00000640684.1	1557	1307.000	0.000000	0.000
ENST00000639079.1	2608	2358.000	0.000000	0.000
ENST00000640242.1	1298	1048.000	0.000000	0.000
ENST00000455099.6	1202	952.000	0.000000	0.000
ENST00000530714.6	650	400.000	0.000000	0.000
ENST00000534353.5	540	290.000	0.000000	0.000
ENST00000533156.2	848	598.000	0.000000	0.000
ENST00000639920.1	676	426.000	0.000000	0.000
ENST00000534390.2	1084	834.000	0.000000	0.000
ENST00000527769.5	487	237.000	0.000000	0.000
ENST00000532175.5	524	274.000	0.000000	0.000
ENST00000640251.1	649	399.000	0.089257	1.600
ENST00000638278.1	417	167.000	0.000000	0.000
ENST00000640617.1	412	162.000	0.294808	2.146
ENST00000639203.1	532	282.000	0.000000	0.000
ENST00000640819.1	368	118.000	0.000000	0.000
ENST00000376958.5	8884	8634.000	0.349103	135.454
ENST00000884206.1	1806	1556.000	0.161657	11.304
ENST00000936762.1	2664	2414.000	0.582967	63.242
ENST00000954032.1	2533	2283.000	0.000000	0.000
ENST00000295131.3	2451	2201.000	0.000000	0.000
ENST00000419862.1	596	346.000	0.000000	0.000
ENST00000428467.6	1411	1161.000	0.000000	0.000
ENST00000424652.6	1478	1228.000	0.448452	24.748
ENST00000419623.6	1401	1151.000	0.000000	0.000
ENST00000441604.5	7490	7240.000	0.000000	0.000
ENST00000492408.1	545	295.000	0.000000	0.000
ENST00000465483.1	774	524.000	0.000000	0.000
ENST00000469015.1	56	2.656	0.000000	0.000
ENST00000494008.5	229	13.578	0.000000	0.000
ENST00000465885.5	246	18.230	0.000000	0.000
ENST00000486112.1	833	583.000	0.000000	0.000
ENST00000425016.5	1773	1523.000	0.000000	0.000
ENST00000442219.5	1878	1628.000	0.000000	0.000
ENST00000494471.1	1631	1381.000	0.000000	0.000
ENST00000498329.1	759	509.000	0.000000	0.000
ENST00000382909.5	2861	2611.000	0.000000	0.000
ENST00000535942.5	3200	2950.000	0.000000	0.000
ENST00000337963.9	3283	3033.000	2.963861	403.976
ENST00000382907.8	1092	842.000	6.552780	247.949
ENST00000382905.8	1382	1132.000	2.141520	108.942
ENST00000467542.5	1622	1372.000	3.676400	226.674
ENST00000495534.1	1336	1086.000	0.000000	0.000
ENST00000854551.1	2735	2485.000	1.331160	148.656
ENST00000854552.1	2877	2627.000	0.856502	101.115
ENST00000854553.1	2128	1878.000	0.000000	0.000
ENST00000854554.1	2614	2364.000	0.000000	0.000
ENST00000923234.1	3365	3115.000	0.000000	0.000
ENST00000923235.1	3380	3130.000	0.000000	0.000
ENST00000954241.1	3198	2948.000	2.140359	283.556
ENST00000954242.1	3716	3466.000	0.000000	0.000
ENST00000710072.1	2888	2638.000	1.976078	234.263
ENST00000710073.1	2682	2432.000	0.000000	0.000
ENST00000710074.1	2077	1827.000	2.612977	214.536
ENST00000710075.1	2740	2490.000	0.000000	0.000
ENST00000710076.1	1493	1243.000	5.114797	285.710
ENST00000710077.1	924	674.000	0.573627	17.375
ENST00000710078.1	402	152.000	0.000000	0.000
ENST00000636079.2	4056	3806.000	0.009944	1.701
ENST00000597169.1	856	606.000	0.000000	0.000
ENST00000710081.1	3306	3056.000	0.000000	0.000
ENST00000710082.1	4718	4468.000	0.000000	0.000
ENST00000710083.1	397	147.000	0.000000	0.000
ENST00000245255.7	3897	3607.000	1.284877	208.273
ENST00000480753.1	2526	2276.000	2.873454	293.902
ENST00000431877.7	5308	5058.000	0.055639	12.647
ENST00000320370.11	4965	4715.000	0.830272	175.925
ENST00000409001.5	4987	4737.000	0.890134	189.489
ENST00000454579.5	3772	3522.000	0.000000	0.000
ENST00000440623.5	5420	5170.000	0.341036	79.235
ENST00000495248.5	219	11.606	0.000000	0.000
ENST00000470129.1	269	28.406	0.000000	0.000
ENST00000416081.5	5067	4817.000	2.786744	603.252
ENST00000470654.1	578	328.000	1.366953	20.149
ENST00000491720.5	6473	6223.000	0.249114	69.666
ENST00000409136.5	3610	3360.000	0.794342	119.942
ENST00000491866.1	718	468.000	0.000000	0.000
ENST00000467172.2	860	610.000	0.000000	0.000
ENST00000451836.1	747	497.000	0.304125	6.793
ENST00000710109.1	2998	2748.000	0.000000	0.000
ENST00000710110.1	3871	3621.000	0.415451	67.604
ENST00000710111.1	3740	3490.000	0.000000	0.000
ENST00000710112.1	2980	2730.000	0.000000	0.000
ENST00000710113.1	3100	2850.000	0.000000	0.000
ENST00000710114.1	2894	2644.000	0.000000	0.000
ENST00000710115.1	3031	2781.000	2.426715	303.281
ENST00000710116.1	2938	2688.000	0.000000	0.000
ENST00000710117.1	4339	4089.000	0.035393	6.504
ENST00000710118.1	3104	2854.000	0.000000	0.000
ENST00000710119.1	2183	1933.000	0.000000	0.000
ENST00000710120.1	2250	2000.000	0.000000	0.000
ENST00000710121.1	1619	1369.000	0.000000	0.000
ENST00000710122.1	2814	2564.000	0.000000	0.000
ENST00000710123.1	3008	2758.000	0.000000	0.000
ENST00000710124.1	2123	1873.000	0.000000	0.000
ENST00000710125.1	2425	2175.000	0.000000	0.000
ENST00000710126.1	3020	2770.000	0.000000	0.000
ENST00000710127.1	3884	3634.000	0.000000	0.000
ENST00000710128.1	2536	2286.000	0.000000	0.000
ENST00000710129.1	5118	4868.000	0.000000	0.000
ENST00000710130.1	2913	2663.000	0.000000	0.000
ENST00000710131.1	3000	2750.000	0.000000	0.000
ENST00000710132.1	4149	3899.000	0.000000	0.000
ENST00000710133.1	5682	5432.000	0.089707	21.898
ENST00000710134.1	3736	3486.000	0.000000	0.000
ENST00000710135.1	2935	2685.000	0.000000	0.000
ENST00000710136.1	3133	2883.000	0.744947	96.515
ENST00000710137.1	3542	3292.000	0.000000	0.000
ENST00000710138.1	3075	2825.000	0.000000	0.000
ENST00000710139.1	2475	2225.000	0.000000	0.000
ENST00000710140.1	3109	2859.000	0.000000	0.000
ENST00000710141.1	3041	2791.000	0.000000	0.000
ENST00000710142.1	2446	2196.000	0.062462	6.164
ENST00000710143.1	3295	3045.000	0.000000	0.000
ENST00000710144.1	5418	5168.000	0.000000	0.000
ENST00000710145.1	2926	2676.000	0.000000	0.000
ENST00000710146.1	3133	2883.000	0.000000	0.000
ENST00000710147.1	3077	2827.000	0.000000	0.000
ENST00000710148.1	2608	2358.000	0.000000	0.000
ENST00000710149.1	2976	2726.000	0.000000	0.000
ENST00000710150.1	4414	4164.000	0.081265	15.207
ENST00000710151.1	3561	3311.000	0.000000	0.000
ENST00000710152.1	2874	2624.000	0.000000	0.000
ENST00000710153.1	3990	3740.000	0.000000	0.000
ENST00000710154.1	5195	4945.000	0.000000	0.000
ENST00000710155.1	3473	3223.000	0.000000	0.000
ENST00000710156.1	3323	3073.000	0.000000	0.000
ENST00000710157.1	2992	2742.000	0.000000	0.000
ENST00000710158.1	3013	2763.000	0.000000	0.000
ENST00000710159.1	3102	2852.000	0.000000	0.000
ENST00000710160.1	3626	3376.000	0.000000	0.000
ENST00000710161.1	3090	2840.000	0.000000	0.000
ENST00000710162.1	2594	2344.000	0.000000	0.000
ENST00000710163.1	3064	2814.000	0.000000	0.000
ENST00000710164.1	5424	5174.000	0.000000	0.000
ENST00000710165.1	3310	3060.000	0.000000	0.000
ENST00000710166.1	3775	3525.000	0.000000	0.000
ENST00000710167.1	2942	2692.000	0.000000	0.000
ENST00000710168.1	3737	3487.000	0.000000	0.000
ENST00000710169.1	2631	2381.000	0.000000	0.000
ENST00000710170.1	2430	2180.000	0.000000	0.000
ENST00000710171.1	3802	3552.000	0.000000	0.000
ENST00000710172.1	3485	3235.000	0.000000	0.000
ENST00000710173.1	3229	2979.000	0.000000	0.000
ENST00000710174.1	3580	3330.000	0.000000	0.000
ENST00000710175.1	3152	2902.000	0.000000	0.000
ENST00000710176.1	2932	2682.000	0.046211	5.570
ENST00000710177.1	2741	2491.000	0.000000	0.000
ENST00000710178.1	1689	1439.000	0.000000	0.000
ENST00000710179.1	3816	3566.000	0.000000	0.000
ENST00000710180.1	2951	2701.000	0.000000	0.000
ENST00000710181.1	3018	2768.000	0.000000	0.000
ENST00000710182.1	2930	2680.000	0.000000	0.000
ENST00000710183.1	3556	3306.000	0.000000	0.000
ENST00000710184.1	2655	2405.000	0.000000	0.000
ENST00000710185.1	2947	2697.000	0.000000	0.000
ENST00000710186.1	3588	3338.000	0.000000	0.000
ENST00000710187.1	3663	3413.000	0.000000	0.000
ENST00000710188.1	2777	2527.000	0.000000	0.000
ENST00000710189.1	2776	2526.000	0.000000	0.000
ENST00000710190.1	3701	3451.000	0.000000	0.000
ENST00000710191.1	2893	2643.000	0.000000	0.000
ENST00000710192.1	2782	2532.000	0.000000	0.000
ENST00000710193.1	3114	2864.000	0.000000	0.000
ENST00000710194.1	2867	2617.000	0.000000	0.000
ENST00000710195.1	2787	2537.000	0.000000	0.000
ENST00000710196.1	1399	1149.000	0.000000	0.000
ENST00000710197.1	2017	1767.000	0.000000	0.000
ENST00000710198.1	3178	2912.000	0.000000	0.000
ENST00000710199.1	3255	2989.000	0.458204	61.547
ENST00000710200.1	3030	2780.000	0.000000	0.000
ENST00000710201.1	650	400.000	0.000000	0.000
ENST00000710202.1	284	38.201	0.000000	0.000
ENST00000710203.1	1478	1228.000	0.053345	2.944
ENST00000710204.1	804	554.000	0.000000	0.000
ENST00000710205.1	2259	2009.000	0.000000	0.000
ENST00000710206.1	1576	1326.000	0.000000	0.000
ENST00000710207.1	1698	1448.000	0.000000	0.000
ENST00000710208.1	716	466.000	0.000000	0.000
ENST00000710209.1	1034	784.000	0.826662	29.125
ENST00000710210.1	774	524.000	0.423453	9.972
ENST00000710211.1	713	463.000	0.573623	11.935
ENST00000710212.1	3231	2981.000	0.298433	39.979
ENST00000710213.1	2603	2353.000	0.000000	0.000
ENST00000710214.1	562	312.000	0.890146	12.481
ENST00000710215.1	394	144.000	0.000000	0.000
ENST00000410018.5	3626	3376.000	0.000000	0.000
ENST00000312265.9	3501	3251.000	0.000000	0.000
ENST00000409235.8	3691	3441.000	0.035696	5.520
ENST00000471517.5	3785	3535.000	0.046311	7.357
ENST00000475343.6	668	418.000	0.000000	0.000
ENST00000409410.6	2634	2384.000	0.000000	0.000
ENST00000477793.2	653	403.000	0.000000	0.000
ENST00000466060.5	633	383.000	0.000000	0.000
ENST00000412458.6	2899	2649.000	0.049719	5.919
ENST00000475646.1	452	202.000	0.000000	0.000
ENST00000488473.1	722	472.000	0.000000	0.000
ENST00000467739.1	737	487.000	0.182770	4.000
ENST00000489693.2	541	291.000	0.000000	0.000
ENST00000470292.2	567	317.000	0.094062	1.340
ENST00000585424.1	438	188.000	0.000000	0.000
ENST00000492088.3	3761	3511.000	0.074022	11.679
ENST00000423247.6	3381	3131.000	4.211660	592.600
ENST00000420257.6	3250	3000.000	0.000000	0.000
ENST00000441688.5	1074	824.000	11.000693	407.355
ENST00000456791.2	1484	1234.000	2.245137	124.504
ENST00000495194.5	2861	2611.000	0.127109	14.914
ENST00000473708.1	606	356.000	0.000000	0.000
ENST00000490343.1	894	644.000	0.054428	1.575
ENST00000436183.1	918	668.000	0.000000	0.000
ENST00000484244.1	5025	4775.000	0.000000	0.000
ENST00000423630.1	305	55.860	0.000000	0.000
ENST00000442259.1	1375	1125.000	0.000000	0.000
ENST00000420019.6	7576	7326.000	0.000000	0.000
ENST00000648194.1	6656	6406.000	0.472796	136.109
ENST00000377636.8	7588	7338.000	0.000000	0.000
ENST00000478591.1	759	509.000	0.000000	0.000
ENST00000493487.1	458	208.000	0.000000	0.000
ENST00000413735.1	847	597.000	0.949962	25.486
ENST00000488955.1	336	86.025	0.000000	0.000
ENST00000377625.6	6182	5932.000	1.061230	282.902
ENST00000431480.6	6347	6097.000	0.000000	0.000
ENST00000881333.1	6436	6186.000	0.000000	0.000
ENST00000954254.1	6636	6386.000	0.000000	0.000
ENST00000954255.1	6172	5922.000	0.000000	0.000
ENST00000954256.1	6681	6431.000	0.000000	0.000
ENST00000954257.1	6406	6156.000	0.312684	86.503
ENST00000954258.1	6222	5972.000	0.000000	0.000
ENST00000469692.5	810	560.000	0.000000	0.000
ENST00000489685.5	1180	930.000	0.000000	0.000
ENST00000416422.2	524	274.000	0.000000	0.000
ENST00000426755.5	744	494.000	0.000000	0.000
ENST00000392391.9	3038	2788.000	7.695151	964.129
ENST00000296333.10	953	703.000	0.000000	0.000
ENST00000457284.5	523	273.000	0.000000	0.000
ENST00000453218.6	1068	818.000	1.069003	39.297
ENST00000421265.5	677	427.000	3.782105	72.575
ENST00000415832.5	1677	1427.000	0.721489	46.268
ENST00000451319.1	838	588.000	0.000000	0.000
ENST00000495440.1	755	505.000	0.607247	13.781
ENST00000429465.4	3890	3640.000	0.000000	0.000
ENST00000460033.5	720	470.000	0.000000	0.000
ENST00000465225.5	542	292.000	0.000000	0.000
ENST00000497600.5	4500	4250.000	0.000000	0.000
ENST00000494416.1	686	436.000	0.000000	0.000
ENST00000471708.1	583	333.000	0.000000	0.000
ENST00000473816.5	691	441.000	0.000000	0.000
ENST00000463549.5	867	617.000	0.000000	0.000
ENST00000488660.1	931	681.000	0.714707	21.873
ENST00000479139.5	706	456.000	0.000000	0.000
ENST00000485243.5	734	484.000	0.000000	0.000
ENST00000494671.5	866	616.000	0.000000	0.000
ENST00000476338.5	924	674.000	0.000000	0.000
ENST00000490271.1	604	354.000	0.000000	0.000
ENST00000626050.1	210	10.181	0.000000	0.000
ENST00000458119.5	954	704.000	0.000000	0.000
ENST00000383152.6	1759	1509.000	0.000000	0.000
ENST00000474480.5	584	334.000	0.000000	0.000
ENST00000399665.5	2111	1861.000	0.000000	0.000
ENST00000399662.5	1945	1695.000	0.000000	0.000
ENST00000399660.5	1754	1504.000	0.000000	0.000
ENST00000446563.5	722	472.000	0.000000	0.000
ENST00000480985.1	790	540.000	0.000000	0.000
ENST00000433748.5	730	480.000	0.000000	0.000
ENST00000441396.1	396	146.000	0.000000	0.000
ENST00000547646.2	2053	1803.000	0.000000	0.000
ENST00000320755.12	3051	2801.000	0.000000	0.000
ENST00000683602.1	4339	4089.000	0.000000	0.000
ENST00000683980.2	2983	2733.000	0.000000	0.000
ENST00000357250.11	3697	3447.000	0.000000	0.000
ENST00000493682.7	3513	3263.000	0.000000	0.000
ENST00000360859.12	2193	1943.000	0.000000	0.000
ENST00000684176.1	2849	2599.000	0.000000	0.000
ENST00000682313.1	2545	2295.000	0.030871	3.184
ENST00000683758.1	2812	2562.000	0.000000	0.000
ENST00000486080.5	1844	1594.000	0.069780	4.999
ENST00000644493.1	2548	2298.000	0.008839	0.913
ENST00000489611.5	1940	1690.000	0.000000	0.000
ENST00000447041.6	690	440.000	0.000000	0.000
ENST00000489861.2	243	17.264	0.000000	0.000
ENST00000470652.1	531	281.000	0.000000	0.000
ENST00000370496.3	1372	1122.000	0.000000	0.000
ENST00000342607.10	2766	2516.000	0.000000	0.000
ENST00000449592.7	7510	7260.000	0.384965	125.598
ENST00000541467.1	2959	2709.000	0.000000	0.000
ENST00000540377.1	962	712.000	0.000000	0.000
ENST00000416147.6	532	282.000	0.000000	0.000
ENST00000411958.2	441	191.000	0.000000	0.000
ENST00000538055.1	2444	2194.000	0.000000	0.000
ENST00000383572.3	1134	884.000	0.000000	0.000
ENST00000524230.9	2921	2671.000	1.660726	199.341
ENST00000518740.5	725	475.000	0.701912	14.983
ENST00000523403.3	2351	2101.000	0.896823	84.676
ENST00000381831.7	3490	3240.000	0.000000	0.000
ENST00000381839.7	3469	3219.000	0.000000	0.000
ENST00000381815.9	3318	3068.000	0.000000	0.000
ENST00000424203.5	3571	3321.000	0.000000	0.000
ENST00000460305.1	389	139.000	3.058214	19.103
ENST00000467575.1	922	672.000	0.259095	7.824
ENST00000361093.9	2149	1899.000	10.406887	888.119
ENST00000366093.6	805	555.000	0.094855	2.366
ENST00000466882.1	654	404.000	0.537055	9.750
ENST00000497313.5	457	207.000	0.547528	5.093
ENST00000430874.5	1036	786.000	0.049007	1.731
ENST00000426819.5	837	587.000	0.000000	0.000
ENST00000476524.1	806	556.000	0.273366	6.830
ENST00000488791.1	778	528.000	2.116802	50.227
ENST00000438059.5	697	447.000	0.000000	0.000
ENST00000441403.1	715	465.000	0.191439	4.000
ENST00000880373.1	3323	3073.000	0.000000	0.000
ENST00000880374.1	4163	3892.000	2.180623	381.398
ENST00000880375.1	4093	3822.000	0.000000	0.000
ENST00000880376.1	3474	3224.000	0.000000	0.000
ENST00000880377.1	3413	3163.000	0.000000	0.000
ENST00000880378.1	3745	3474.000	8.163260	1274.438
ENST00000880379.1	3865	3594.000	0.000000	0.000
ENST00000880380.1	3123	2873.000	0.000000	0.000
ENST00000880381.1	3316	3066.000	0.000000	0.000
ENST00000880382.1	3281	3031.000	0.000000	0.000
ENST00000880383.1	3215	2965.000	0.844492	112.524
ENST00000880384.1	2912	2662.000	0.000000	0.000
ENST00000880385.1	3104	2854.000	0.087172	11.180
ENST00000880386.1	3104	2854.000	0.000000	0.000
ENST00000935277.1	3297	3047.000	0.000000	0.000
ENST00000935278.1	3051	2801.000	0.000000	0.000
ENST00000935279.1	3109	2859.000	0.000000	0.000
ENST00000935280.1	3095	2845.000	0.000000	0.000
ENST00000962328.1	3409	3159.000	0.000000	0.000
ENST00000466799.5	2706	2456.000	0.000000	0.000
ENST00000428302.6	2392	2142.000	0.000000	0.000
ENST00000436030.6	2362	2112.000	0.000000	0.000
ENST00000435007.6	2290	2040.000	0.000000	0.000
ENST00000437153.6	2249	1999.000	0.000000	0.000
ENST00000449633.2	2230	1980.000	0.018148	1.615
ENST00000481388.5	2499	2249.000	0.000000	0.000
ENST00000477236.1	2506	2256.000	0.000000	0.000
ENST00000417353.6	3667	3417.000	0.000000	0.000
ENST00000443841.6	3346	3096.000	2.923014	406.684
ENST00000585836.5	3550	3300.000	0.000000	0.000
ENST00000591858.5	3658	3408.000	0.000000	0.000
ENST00000590335.1	2170	1909.000	0.030188	2.590
ENST00000353609.8	3775	3525.000	1.668927	264.376
ENST00000592436.5	1057	807.000	0.000000	0.000
ENST00000592811.5	3089	2839.000	0.222676	28.409
ENST00000586113.1	2182	1932.000	0.000000	0.000
ENST00000586615.5	3774	3524.000	0.123700	19.590
ENST00000589593.1	580	330.000	0.000000	0.000
ENST00000587358.1	740	490.000	0.000000	0.000
ENST00000479790.2	1811	1561.000	0.291238	20.430
ENST00000382374.9	1885	1635.000	24.656265	1811.634
ENST00000460488.5	748	498.000	3.512273	78.604
ENST00000478700.1	1009	759.000	0.091017	3.104
ENST00000480341.5	563	313.000	1.229695	17.297
ENST00000476895.5	716	466.000	0.000000	0.000
ENST00000469058.1	830	580.000	0.073560	1.917
ENST00000468222.2	742	492.000	0.000000	0.000
ENST00000903401.1	1995	1745.000	0.000000	0.000
ENST00000903402.1	1616	1366.000	3.668005	225.168
ENST00000903403.1	1775	1525.000	0.000000	0.000
ENST00000903404.1	1876	1626.000	0.000000	0.000
ENST00000903405.1	1942	1692.000	0.000000	0.000
ENST00000903406.1	1810	1560.000	0.000000	0.000
ENST00000937097.1	1990	1740.000	0.000000	0.000
ENST00000954298.1	1179	929.000	8.489871	354.440
ENST00000267205.7	2435	2185.000	6.566188	644.748
ENST00000537265.5	699	449.000	0.000000	0.000
ENST00000546227.5	1219	969.000	0.000000	0.000
ENST00000537171.5	1485	1235.000	0.000000	0.000
ENST00000541657.5	1626	1376.000	0.270269	16.712
ENST00000535560.1	670	420.000	0.000000	0.000
ENST00000545544.1	826	576.000	0.316557	8.194
ENST00000280979.9	14984	14734.000	0.128888	85.341
ENST00000557354.5	5259	5009.000	0.177767	40.016
ENST00000557102.1	562	312.000	0.000000	0.000
ENST00000556037.1	582	332.000	0.000000	0.000
ENST00000557272.1	4601	4351.000	0.000000	0.000
ENST00000554449.1	1013	763.000	0.000000	0.000
ENST00000553547.5	2274	2024.000	0.084811	7.714
ENST00000554410.5	582	332.000	0.000000	0.000
ENST00000556638.1	876	626.000	0.000000	0.000
ENST00000555207.5	858	608.000	0.000000	0.000
ENST00000555950.5	611	361.000	0.000000	0.000
ENST00000557396.5	450	200.000	0.000000	0.000
ENST00000557708.1	591	341.000	0.000000	0.000
ENST00000556540.1	501	251.000	0.000000	0.000
ENST00000554740.1	356	106.001	0.000000	0.000
ENST00000851220.1	7392	7132.000	0.000000	0.000
ENST00000851221.1	8149	7899.000	0.258073	91.610
ENST00000851222.1	8380	8130.000	0.000000	0.000
ENST00000492317.5	2316	2066.000	1.078394	100.123
ENST00000496031.5	2772	2522.000	0.000000	0.000
ENST00000492493.5	2687	2437.000	0.000000	0.000
ENST00000473419.5	3194	2944.000	0.000000	0.000
ENST00000452084.6	3278	3028.000	0.082017	11.161
ENST00000495664.1	1037	787.000	0.000000	0.000
ENST00000493895.1	1141	891.000	0.000000	0.000
ENST00000476445.5	1009	759.000	0.000000	0.000
ENST00000490704.5	1027	777.000	0.000000	0.000
ENST00000494256.5	1020	770.000	0.000000	0.000
ENST00000496209.1	754	504.000	0.000000	0.000
ENST00000431976.1	640	390.000	0.000000	0.000
ENST00000453994.6	2438	2188.000	0.010170	1.000
ENST00000536730.5	2171	1921.000	0.000000	0.000
ENST00000538649.5	2067	1817.000	0.000000	0.000
ENST00000374382.4	1993	1743.000	0.000000	0.000
ENST00000472623.1	1753	1503.000	0.000000	0.000
ENST00000913685.1	2474	2224.000	0.000000	0.000
ENST00000360658.3	3352	3102.000	0.000000	0.000
ENST00000326474.5	2792	2542.000	0.297631	34.000
ENST00000490320.2	1110	860.000	0.000000	0.000
ENST00000409006.3	931	681.000	0.208901	6.393
ENST00000216014.9	1694	1444.000	6.012528	390.166
ENST00000471268.1	970	720.000	0.000000	0.000
ENST00000862991.1	1588	1338.000	0.655937	39.441
ENST00000943543.1	1821	1571.000	0.000000	0.000
ENST00000943544.1	1699	1449.000	0.000000	0.000
ENST00000642057.1	3466	3216.000	0.000000	0.000
ENST00000332650.5	1097	847.000	0.000000	0.000
ENST00000354905.3	1473	1223.000	0.000000	0.000
ENST00000409063.5	1845	1595.000	0.000000	0.000
ENST00000312428.11	12419	12169.000	0.043781	23.942
ENST00000484183.1	737	487.000	0.000000	0.000
ENST00000438565.1	301	52.219	0.000000	0.000
ENST00000493844.1	695	445.000	0.000000	0.000
ENST00000475293.1	8326	8062.000	0.000000	0.000
ENST00000410072.5	1937	1687.000	0.581141	44.058
ENST00000427816.1	559	309.000	0.000000	0.000
ENST00000492200.5	1058	808.000	0.000000	0.000
ENST00000482567.5	1018	768.000	0.000000	0.000
ENST00000443512.2	1100	850.000	0.000000	0.000
ENST00000454091.5	1868	1618.000	0.000000	0.000
ENST00000488889.5	1856	1606.000	0.000000	0.000
ENST00000463148.5	1784	1534.000	0.000000	0.000
ENST00000414592.5	1334	1084.000	0.000000	0.000
ENST00000464713.5	1766	1516.000	0.035395	2.411
ENST00000478258.5	1334	1084.000	0.000000	0.000
ENST00000462986.1	1354	1104.000	0.000000	0.000
ENST00000612644.2	1494	1244.000	5.949025	332.577
ENST00000552493.4	1611	1361.000	1.991860	121.827
ENST00000638335.1	1600	1350.000	0.067942	4.122
ENST00000611650.1	899	649.000	0.626013	18.258
ENST00000379151.9	3442	3192.000	0.683606	98.060
ENST00000361121.6	3410	3160.000	0.000000	0.000
ENST00000479068.1	466	216.000	1.292952	12.551
ENST00000497558.5	4294	4044.000	3.755782	682.554
ENST00000357537.4	5368	5118.000	0.138718	31.905
ENST00000473119.1	1280	1030.000	0.000000	0.000
ENST00000904226.1	2664	2414.000	0.000000	0.000
ENST00000904227.1	1515	1265.000	2.912534	165.572
ENST00000904228.1	1280	1030.000	4.217979	195.239
ENST00000923873.1	1498	1248.000	0.000000	0.000
ENST00000923874.1	1498	1248.000	0.000000	0.000
ENST00000923875.1	1907	1657.000	1.878047	139.847
ENST00000955038.1	1455	1205.000	0.243152	13.167
ENST00000438393.6	4160	3910.000	2.020451	355.018
ENST00000216267.12	4614	4364.000	0.000000	0.000
ENST00000404034.5	4312	4062.000	0.000000	0.000
ENST00000404760.6	4911	4661.000	0.000000	0.000
ENST00000457780.3	4997	4747.000	0.000000	0.000
ENST00000479985.1	551	301.000	0.000000	0.000
ENST00000459821.1	523	273.000	0.000000	0.000
ENST00000494833.1	409	159.000	0.000000	0.000
ENST00000896282.1	4285	4035.000	0.125420	22.742
ENST00000896283.1	4600	4350.000	0.476964	93.240
ENST00000935056.1	4484	4234.000	0.000000	0.000
ENST00000935057.1	4432	4182.000	0.000000	0.000
ENST00000935058.1	4785	4535.000	0.000000	0.000
ENST00000935059.1	5082	4832.000	0.000000	0.000
ENST00000935060.1	4396	4146.000	0.000000	0.000
ENST00000935061.1	4762	4512.000	0.000000	0.000
ENST00000935062.1	4502	4252.000	0.000000	0.000
ENST00000935063.1	4466	4216.000	0.000000	0.000
ENST00000935064.1	5433	5183.000	0.000000	0.000
ENST00000935065.1	4580	4330.000	0.000000	0.000
ENST00000943545.1	4638	4388.000	0.000000	0.000
ENST00000943546.1	4565	4315.000	0.000000	0.000
ENST00000943547.1	4629	4379.000	0.000000	0.000
ENST00000943548.1	5140	4890.000	0.000000	0.000
ENST00000943549.1	4460	4210.000	0.000000	0.000
ENST00000943550.1	4843	4593.000	0.000000	0.000
ENST00000943551.1	5027	4777.000	0.000000	0.000
ENST00000943552.1	5887	5637.000	0.000000	0.000
ENST00000674441.1	3674	3424.000	0.000000	0.000
ENST00000652529.1	352	102.002	0.000000	0.000
ENST00000448726.5	339	89.016	0.000000	0.000
ENST00000538575.5	1303	1053.000	0.000000	0.000
ENST00000674374.1	1312	1062.000	0.000000	0.000
ENST00000674457.1	5705	5455.000	0.523877	128.425
ENST00000370354.5	650	400.000	0.000000	0.000
ENST00000370353.3	5977	5727.000	0.000000	0.000
ENST00000448324.1	379	129.000	0.000000	0.000
ENST00000884468.1	5844	5594.000	0.000000	0.000
ENST00000913985.1	3452	3202.000	0.000000	0.000
ENST00000494617.5	492	242.000	0.000000	0.000
ENST00000481469.1	613	363.000	0.000000	0.000
ENST00000442479.6	3648	3398.000	0.000000	0.000
ENST00000449450.6	3755	3505.000	0.000000	0.000
ENST00000417144.5	3783	3533.000	0.000000	0.000
ENST00000433960.5	410	160.000	0.000000	0.000
ENST00000457802.5	680	430.000	0.000000	0.000
ENST00000485504.1	972	722.000	0.000000	0.000
ENST00000497694.5	1000	750.000	0.000000	0.000
ENST00000425568.5	2407	2157.000	0.000000	0.000
ENST00000488938.5	639	389.000	0.000000	0.000
ENST00000455101.5	714	464.000	0.000000	0.000
ENST00000456828.5	736	486.000	0.000000	0.000
ENST00000493297.1	653	403.000	0.000000	0.000
ENST00000445519.5	554	304.000	0.000000	0.000
ENST00000421354.5	1710	1460.000	0.000000	0.000
ENST00000494220.1	349	99.004	0.000000	0.000
ENST00000429956.5	766	516.000	0.000000	0.000
ENST00000422860.5	880	630.000	0.000000	0.000
ENST00000421106.5	859	609.000	0.000000	0.000
ENST00000440499.5	1051	801.000	0.000000	0.000
ENST00000442698.5	993	743.000	0.000000	0.000
ENST00000425373.5	902	652.000	0.000000	0.000
ENST00000441994.5	1056	806.000	0.715693	25.923
ENST00000453763.5	747	497.000	0.000000	0.000
ENST00000444557.5	844	594.000	0.000000	0.000
ENST00000416797.5	654	404.000	0.000000	0.000
ENST00000438112.5	807	557.000	0.000000	0.000
ENST00000459770.5	612	362.000	0.121381	1.975
ENST00000447798.5	544	294.000	0.000000	0.000
ENST00000482550.1	642	392.000	0.000000	0.000
ENST00000551350.5	3630	3380.000	0.000000	0.000
ENST00000615143.1	3108	2858.000	0.000000	0.000
ENST00000393716.8	2802	2552.000	0.000000	0.000
ENST00000466380.6	4306	4056.000	0.000000	0.000
ENST00000474090.1	977	727.000	0.000000	0.000
ENST00000337940.4	2743	2493.000	0.000000	0.000
ENST00000493757.1	2709	2459.000	0.000000	0.000
ENST00000379607.10	4414	4164.000	18.577990	3476.441
ENST00000379593.1	765	515.000	40.371075	934.336
ENST00000877865.1	1198	933.000	66.955382	2807.324
ENST00000877866.1	894	644.000	99.787993	2887.949
ENST00000914219.1	4552	4302.000	4.839388	935.591
ENST00000914220.1	2843	2593.000	26.090944	3040.309
ENST00000676020.2	1825	1575.000	0.000000	0.000
ENST00000454784.10	24669	24419.000	0.000000	0.000
ENST00000543564.2	683	433.000	0.000000	0.000
ENST00000398702.7	524	274.000	0.000000	0.000
ENST00000474954.5	4606	4338.000	0.000000	0.000
ENST00000424466.6	1055	805.000	0.000000	0.000
ENST00000423284.3	546	296.000	0.000000	0.000
ENST00000541039.5	563	313.000	0.000000	0.000
ENST00000492952.1	644	394.000	0.000000	0.000
ENST00000484665.2	470	220.000	0.000000	0.000
ENST00000675969.1	783	533.000	0.000000	0.000
ENST00000427572.2	548	298.000	0.000000	0.000
ENST00000546043.2	550	300.000	0.074174	1.000
ENST00000397910.8	43816	43566.000	0.000000	0.000
ENST00000711672.1	43832	43582.000	0.000000	0.000
ENST00000710609.1	43766	43516.000	0.000000	0.000
ENST00000710610.1	34472	34222.000	0.000650	1.000
ENST00000599436.1	4079	3829.000	0.000000	0.000
ENST00000425250.6	3094	2844.000	0.000000	0.000
ENST00000487513.5	3115	2865.000	0.000000	0.000
ENST00000458593.5	2992	2742.000	0.000000	0.000
ENST00000261531.12	2129	1879.000	33.292330	2811.230
ENST00000554775.5	1687	1437.000	0.000000	0.000
ENST00000556428.5	1966	1716.000	2.818924	217.383
ENST00000555761.5	1855	1605.000	0.059012	4.256
ENST00000553565.1	564	314.000	0.504540	7.120
ENST00000554324.1	584	334.000	15.908196	238.777
ENST00000557663.1	602	352.000	0.000000	0.000
ENST00000851821.1	2137	1887.000	0.561116	47.583
ENST00000851822.1	2112	1862.000	0.000000	0.000
ENST00000434316.7	3058	2808.000	0.000000	0.000
ENST00000375391.5	2132	1882.000	1.446813	122.365
ENST00000474393.5	2843	2593.000	0.857835	99.961
ENST00000473287.1	459	209.000	0.000000	0.000
ENST00000462877.5	491	241.000	0.000000	0.000
ENST00000622371.1	2822	2572.000	0.256775	29.679
ENST00000465556.1	314	64.359	0.987740	2.857
ENST00000460039.5	864	614.000	0.000000	0.000
ENST00000491166.1	595	345.000	0.000000	0.000
ENST00000620021.4	3542	3292.000	0.061333	9.074
ENST00000619336.1	575	325.000	0.211550	3.090
ENST00000909161.1	3071	2821.000	0.360369	45.685
ENST00000909162.1	3124	2874.000	0.650276	83.987
ENST00000909163.1	2797	2547.000	0.000000	0.000
ENST00000909164.1	2847	2597.000	0.838498	97.859
ENST00000909165.1	2350	2100.000	0.000000	0.000
ENST00000909166.1	2439	2189.000	0.000000	0.000
ENST00000909167.1	2522	2272.000	0.000000	0.000
ENST00000909168.1	3012	2762.000	0.000000	0.000
ENST00000909169.1	2738	2488.000	0.000000	0.000
ENST00000909170.1	2810	2560.000	0.000000	0.000
ENST00000909171.1	2932	2682.000	0.000000	0.000
ENST00000909172.1	2530	2280.000	0.000000	0.000
ENST00000909173.1	2389	2139.000	2.066176	198.611
ENST00000909174.1	3080	2830.000	0.000000	0.000
ENST00000909175.1	2879	2629.000	1.844349	217.901
ENST00000928642.1	2660	2410.000	0.000000	0.000
ENST00000928643.1	2489	2239.000	0.000000	0.000
ENST00000955126.1	2791	2541.000	0.000000	0.000
ENST00000955127.1	3014	2764.000	0.000000	0.000
ENST00000955128.1	2964	2714.000	0.336303	41.017
ENST00000955129.1	2766	2516.000	0.000000	0.000
ENST00000955130.1	3024	2774.000	0.050000	6.233
ENST00000232975.8	687	437.000	1.220570	23.970
ENST00000496590.1	727	477.000	0.000000	0.000
ENST00000461086.1	337	87.022	1.030485	4.030
ENST00000541421.2	2512	2262.000	0.009837	1.000
ENST00000414549.1	520	270.000	0.000000	0.000
ENST00000453504.5	1594	1344.000	0.000000	0.000
ENST00000457246.6	1382	1132.000	0.000000	0.000
ENST00000442315.5	1203	953.000	0.000000	0.000
ENST00000477036.5	693	443.000	0.000000	0.000
ENST00000450960.1	1049	799.000	0.000000	0.000
ENST00000466849.5	730	480.000	0.046359	1.000
ENST00000461508.5	2100	1850.000	0.000000	0.000
ENST00000497426.5	9001	8751.000	0.000000	0.000
ENST00000482066.1	643	393.000	0.000000	0.000
ENST00000640446.1	671	421.000	0.000000	0.000
ENST00000614558.3	3758	3508.000	0.914917	144.234
ENST00000457894.5	1812	1562.000	0.000000	0.000
ENST00000378474.3	1889	1639.000	0.000000	0.000
ENST00000336949.7	4814	4564.000	0.230665	47.310
ENST00000854109.1	1964	1714.000	0.800900	61.690
ENST00000854110.1	1825	1575.000	0.000000	0.000
ENST00000854111.1	2798	2548.000	0.000000	0.000
ENST00000854112.1	3942	3692.000	0.000000	0.000
ENST00000854113.1	2055	1805.000	13.517651	1096.488
ENST00000854114.1	1865	1615.000	0.000000	0.000
ENST00000914555.1	2804	2554.000	0.000000	0.000
ENST00000914556.1	2443	2193.000	0.370192	36.483
ENST00000914557.1	2092	1842.000	0.000000	0.000
ENST00000376033.3	6903	6642.000	0.302598	90.321
ENST00000376007.8	6861	6600.000	0.000000	0.000
ENST00000469577.5	918	668.000	1.151533	34.568
ENST00000464079.1	451	201.000	0.000000	0.000
ENST00000464890.1	593	343.000	0.000000	0.000
ENST00000483470.1	916	666.000	0.000000	0.000
ENST00000460302.1	697	447.000	0.000000	0.000
ENST00000484787.1	756	506.000	0.000000	0.000
ENST00000469501.1	347	97.005	0.000000	0.000
ENST00000487089.1	732	482.000	0.000000	0.000
ENST00000487839.1	1071	821.000	0.000000	0.000
ENST00000492691.5	1118	857.000	0.000000	0.000
ENST00000462617.1	1015	754.000	0.000000	0.000
ENST00000482441.1	719	458.000	0.000000	0.000
ENST00000436732.5	883	633.000	0.000000	0.000
ENST00000410059.6	5964	5714.000	0.000000	0.000
ENST00000461250.5	2165	1915.000	0.046479	4.000
ENST00000409163.5	3883	3633.000	0.000000	0.000
ENST00000492708.1	457	207.000	0.000000	0.000
ENST00000393146.6	862	612.000	0.000000	0.000
ENST00000393147.6	2758	2508.000	0.000000	0.000
ENST00000310323.12	3052	2802.000	0.000000	0.000
ENST00000486885.5	913	663.000	0.000000	0.000
ENST00000429914.5	553	303.000	0.000000	0.000
ENST00000419287.1	565	315.000	0.000000	0.000
ENST00000488208.1	546	296.000	0.000000	0.000
ENST00000473362.1	548	298.000	0.000000	0.000
ENST00000486752.5	13300	13050.000	0.000000	0.000
ENST00000420323.7	13105	12855.000	0.050200	29.000
ENST00000497875.1	3833	3583.000	0.000000	0.000
ENST00000466628.1	223	12.340	0.000000	0.000
ENST00000488988.5	4549	4299.000	0.000000	0.000
ENST00000490713.5	3408	3158.000	0.000000	0.000
ENST00000480649.1	579	329.000	0.000000	0.000
ENST00000487254.1	565	315.000	0.000000	0.000
ENST00000546952.1	1479	1229.000	0.000000	0.000
ENST00000549994.2	3087	2837.000	0.123440	15.738
ENST00000549851.5	2735	2485.000	0.000000	0.000
ENST00000551248.1	618	368.000	0.000000	0.000
ENST00000257861.7	2891	2641.000	0.018246	2.165
ENST00000550537.5	1433	1183.000	0.000000	0.000
ENST00000550083.1	226	12.937	1.256572	0.731
ENST00000549548.1	1698	1448.000	0.115830	7.537
ENST00000549753.5	619	369.000	0.000000	0.000
ENST00000548843.1	1827	1558.000	0.000000	0.000
ENST00000477079.1	600	350.000	0.000000	0.000
ENST00000381095.8	5858	5608.000	0.000000	0.000
ENST00000275857.10	5454	5204.000	0.000000	0.000
ENST00000538097.6	3124	2874.000	0.000000	0.000
ENST00000381092.1	3750	3500.000	0.000000	0.000
ENST00000469740.1	894	644.000	0.000000	0.000
ENST00000483337.1	749	499.000	0.000000	0.000
ENST00000381093.6	5865	5615.000	0.000000	0.000
ENST00000899710.1	5678	5417.000	0.000000	0.000
ENST00000899711.1	5622	5361.000	0.000000	0.000
ENST00000899712.1	3504	3254.000	0.000000	0.000
ENST00000899713.1	2746	2496.000	0.000000	0.000
ENST00000899714.1	5435	5185.000	0.000000	0.000
ENST00000915395.1	5668	5418.000	0.000000	0.000
ENST00000915396.1	5475	5225.000	0.000000	0.000
ENST00000710217.1	2610	2360.000	0.210416	22.316
ENST00000710218.1	794	544.000	4.192325	102.489
ENST00000710219.1	1598	1348.000	13.388727	811.063
ENST00000710220.1	1745	1495.000	0.000000	0.000
ENST00000710221.1	1376	1126.000	0.000000	0.000
ENST00000710222.1	1545	1295.000	0.187113	10.889
ENST00000710223.1	422	172.000	0.000000	0.000
ENST00000710224.1	1192	942.000	0.000000	0.000
ENST00000710225.1	1444	1194.000	0.000000	0.000
ENST00000710226.1	1688	1438.000	0.000000	0.000
ENST00000710227.1	1301	1051.000	0.000000	0.000
ENST00000710228.1	1096	846.000	0.313211	11.908
ENST00000710229.1	996	746.000	0.000000	0.000
ENST00000710230.1	1077	827.000	0.000000	0.000
ENST00000710231.1	1381	1131.000	2.723596	138.430
ENST00000710232.1	1146	896.000	0.000000	0.000
ENST00000710233.1	763	513.000	0.000000	0.000
ENST00000710234.1	757	507.000	0.000000	0.000
ENST00000710235.1	947	697.000	0.000000	0.000
ENST00000710236.1	437	187.000	0.000000	0.000
ENST00000710237.1	872	622.000	0.000000	0.000
ENST00000710238.1	737	487.000	0.087769	1.921
ENST00000710239.1	605	355.000	0.000000	0.000
ENST00000710240.1	643	393.000	0.000000	0.000
ENST00000710241.1	545	295.000	0.000000	0.000
ENST00000710242.1	728	478.000	0.000000	0.000
ENST00000710243.1	816	566.000	0.000000	0.000
ENST00000710244.1	699	449.000	0.000000	0.000
ENST00000710245.1	569	319.000	0.000000	0.000
ENST00000710246.1	811	561.000	0.000000	0.000
ENST00000710247.1	744	494.000	0.000000	0.000
ENST00000710248.1	918	668.000	0.000000	0.000
ENST00000710249.1	167	6.094	0.000000	0.000
ENST00000710250.1	1069	819.000	0.000000	0.000
ENST00000710251.1	1159	909.000	0.000000	0.000
ENST00000710252.1	986	736.000	0.632009	20.904
ENST00000710253.1	567	317.000	0.000000	0.000
ENST00000710254.1	492	242.000	0.000000	0.000
ENST00000710255.1	822	572.000	0.000000	0.000
ENST00000710256.1	161	5.741	0.000000	0.000
ENST00000710257.1	100	3.495	0.000000	0.000
ENST00000710258.1	560	310.000	0.000000	0.000
ENST00000710259.1	861	611.000	0.000000	0.000
ENST00000710260.1	574	324.000	1.115221	16.238
ENST00000548832.5	738	488.000	0.000000	0.000
ENST00000457919.2	451	201.000	0.000000	0.000
ENST00000459876.1	625	375.000	0.000000	0.000
ENST00000536355.5	571	321.000	0.000000	0.000
ENST00000487752.1	287	40.470	4.943627	8.991
ENST00000261340.11	935	685.000	0.000000	0.000
ENST00000325960.11	1552	1302.000	0.000000	0.000
ENST00000290855.11	5277	5027.000	1.032524	233.257
ENST00000492359.6	541	291.000	0.000000	0.000
ENST00000444971.6	1508	1258.000	0.000000	0.000
ENST00000479877.5	1855	1605.000	0.000000	0.000
ENST00000543300.5	399	149.000	0.000000	0.000
ENST00000545918.5	288	41.248	0.000000	0.000
ENST00000261339.10	465	215.000	0.000000	0.000
ENST00000466035.6	778	528.000	0.000000	0.000
ENST00000476198.2	981	731.000	0.000000	0.000
ENST00000430909.5	850	600.000	0.999229	26.943
ENST00000544322.1	389	139.000	0.000000	0.000
ENST00000460309.1	761	511.000	0.000000	0.000
ENST00000383174.8	1566	1316.000	5.108127	302.095
ENST00000472314.5	1855	1605.000	0.469432	33.859
ENST00000485872.5	1525	1275.000	0.000000	0.000
ENST00000440478.5	1075	825.000	0.000000	0.000
ENST00000411745.5	914	664.000	0.000000	0.000
ENST00000456281.5	847	597.000	0.000000	0.000
ENST00000471024.5	868	618.000	0.000000	0.000
ENST00000463036.5	583	333.000	0.967291	14.475
ENST00000458622.1	765	515.000	0.000000	0.000
ENST00000482909.5	582	332.000	0.000000	0.000
ENST00000467338.1	555	305.000	0.000000	0.000
ENST00000625545.1	111	3.777	0.000000	0.000
ENST00000396365.7	3848	3598.000	0.000000	0.000
ENST00000430421.5	2238	1988.000	0.000000	0.000
ENST00000245621.6	1395	1145.000	0.000000	0.000
ENST00000270464.6	932	682.000	0.000000	0.000
ENST00000710028.1	1658	1408.000	2.547800	161.211
ENST00000473613.5	534	284.000	0.350410	4.472
ENST00000216160.11	3198	2948.000	2.540201	336.528
ENST00000331454.3	1660	1410.000	0.000000	0.000
ENST00000461775.1	573	323.000	0.000000	0.000
ENST00000490819.1	240	16.366	0.000000	0.000
ENST00000473491.1	574	324.000	0.000000	0.000
ENST00000488859.1	804	554.000	0.321333	8.000
ENST00000869604.1	3190	2940.000	0.000000	0.000
ENST00000869605.1	3157	2907.000	0.000000	0.000
ENST00000932145.1	3252	3002.000	0.000000	0.000
ENST00000943654.1	3263	3013.000	0.000000	0.000
ENST00000710323.1	1778	1528.000	0.595525	40.893
ENST00000330877.7	1723	1473.000	1.203866	79.690
ENST00000555486.5	1012	762.000	0.122279	4.187
ENST00000332972.9	1969	1719.000	0.000000	0.000
ENST00000553540.5	1791	1541.000	0.371945	25.758
ENST00000557582.5	2600	2350.000	0.174269	18.404
ENST00000554281.1	567	317.000	0.000000	0.000
ENST00000553580.1	337	87.022	0.000000	0.000
ENST00000555884.6	1091	841.000	0.572815	21.649
ENST00000557271.5	2025	1775.000	0.000000	0.000
ENST00000554657.1	618	368.000	3.788566	62.654
ENST00000556623.1	652	402.000	0.000000	0.000
ENST00000555674.1	520	270.000	0.000000	0.000
ENST00000852145.1	1781	1531.000	0.131036	9.016
ENST00000710653.1	3974	3724.000	0.879998	147.271
ENST00000710668.1	3583	3333.000	0.000000	0.000
ENST00000710671.1	1174	924.000	0.112384	4.667
ENST00000710672.1	3576	3326.000	0.000000	0.000
ENST00000456439.5	1903	1653.000	0.000000	0.000
ENST00000423363.2	2589	2339.000	0.000000	0.000
ENST00000490011.1	1870	1620.000	0.000000	0.000
ENST00000448818.6	2706	2456.000	0.000000	0.000
ENST00000426791.1	734	484.000	0.244314	5.314
ENST00000467671.1	667	417.000	0.000000	0.000
ENST00000492385.1	631	381.000	0.334021	5.719
ENST00000706625.1	87	3.205	16.634741	2.396
ENST00000687518.1	393	143.000	0.000000	0.000
ENST00000507005.1	1515	1265.000	0.000000	0.000
ENST00000706833.1	5597	5347.000	0.000000	0.000
ENST00000502405.1	1654	1404.000	0.000000	0.000
ENST00000706834.1	5329	5079.000	0.000000	0.000
ENST00000706835.1	5423	5173.000	0.000000	0.000
ENST00000706836.1	6881	6631.000	0.000000	0.000
ENST00000492807.6	6836	6586.000	0.000000	0.000
ENST00000361719.6	6754	6504.000	0.000000	0.000
ENST00000282753.6	6846	6596.000	0.000000	0.000
ENST00000355289.8	3874	3624.000	0.000000	0.000
ENST00000507907.1	3756	3506.000	0.000000	0.000
ENST00000264723.9	2154	1904.000	0.163620	14.000
ENST00000456150.5	2089	1839.000	0.000000	0.000
ENST00000383738.6	4161	3911.000	0.000000	0.000
ENST00000610462.1	2073	1823.000	0.000000	0.000
ENST00000465441.1	593	343.000	0.000000	0.000
ENST00000622259.4	661	411.000	1.211064	22.368
ENST00000483560.1	700	450.000	17.223866	348.312
ENST00000374274.8	2286	2036.000	1.947078	178.150
ENST00000622277.4	2422	2172.000	0.676306	66.013
ENST00000490561.6	862	612.000	0.000000	0.000
ENST00000465030.1	946	696.000	0.000000	0.000
ENST00000276105.3	720	470.000	0.000000	0.000
ENST00000915458.1	2189	1939.000	4.488975	391.156
ENST00000312504.10	4638	4388.000	0.000000	0.000
ENST00000427124.1	4480	4230.000	0.000000	0.000
ENST00000477752.1	1800	1550.000	0.000000	0.000
ENST00000525601.5	2382	2132.000	0.146015	13.990
ENST00000422988.6	2128	1878.000	0.220860	18.640
ENST00000465052.6	2874	2624.000	0.000000	0.000
ENST00000438385.6	1874	1624.000	0.000000	0.000
ENST00000429696.6	1049	799.000	0.000000	0.000
ENST00000422711.5	1544	1294.000	0.000000	0.000
ENST00000447400.5	578	328.000	0.000000	0.000
ENST00000487648.1	779	529.000	0.000000	0.000
ENST00000428296.6	1506	1256.000	0.000000	0.000
ENST00000490333.5	489	239.000	0.901399	9.681
ENST00000494850.1	585	335.000	0.000000	0.000
ENST00000420067.5	884	634.000	0.032238	0.919
ENST00000483651.1	587	337.000	0.000000	0.000
ENST00000494940.1	778	528.000	0.000000	0.000
ENST00000420923.5	796	546.000	0.000000	0.000
ENST00000489795.5	1201	951.000	0.000000	0.000
ENST00000482336.1	623	373.000	0.109256	1.831
ENST00000485297.1	1505	1255.000	0.195040	11.000
ENST00000426470.1	495	245.000	0.126103	1.388
ENST00000551832.2	1283	1033.000	0.000000	0.000
ENST00000228434.7	1676	1426.000	0.078023	5.000
ENST00000536709.1	1020	770.000	0.000000	0.000
ENST00000416624.6	962	712.000	0.000000	0.000
ENST00000543147.1	605	355.000	0.000000	0.000
ENST00000399824.6	1759	1509.000	0.747194	50.670
ENST00000405659.5	3052	2802.000	0.000000	0.000
ENST00000338306.8	4478	4228.000	0.674281	128.115
ENST00000445005.5	732	482.000	0.000000	0.000
ENST00000430839.5	894	644.000	0.000000	0.000
ENST00000475975.5	4789	4539.000	0.000000	0.000
ENST00000482413.1	884	634.000	0.000000	0.000
ENST00000943832.1	2057	1807.000	0.000000	0.000
ENST00000393869.8	1792	1542.000	0.000000	0.000
ENST00000357916.8	1664	1414.000	0.000000	0.000
ENST00000393900.4	1299	1049.000	0.000000	0.000
ENST00000916248.1	2050	1800.000	0.000000	0.000
ENST00000555917.1	570	320.000	0.123984	1.783
ENST00000361956.8	3679	3429.000	0.000000	0.000
ENST00000381280.4	3666	3416.000	0.000000	0.000
ENST00000553839.1	551	301.000	0.000000	0.000
ENST00000557483.1	519	269.000	0.292826	3.540
ENST00000853903.1	3717	3467.000	0.000000	0.000
ENST00000853904.1	3711	3461.000	0.000000	0.000
ENST00000853905.1	3542	3292.000	0.000000	0.000
ENST00000853906.1	3727	3477.000	0.000000	0.000
ENST00000853907.1	3667	3417.000	0.000000	0.000
ENST00000853908.1	3557	3307.000	0.244633	36.356
ENST00000853909.1	1893	1643.000	0.000000	0.000
ENST00000853910.1	1883	1633.000	0.137688	10.104
ENST00000853911.1	1924	1674.000	0.000000	0.000
ENST00000853912.1	1977	1727.000	0.000000	0.000
ENST00000296435.2	745	495.000	0.000000	0.000
ENST00000652295.2	591	341.000	0.000000	0.000
ENST00000696368.1	3088	2838.000	0.128037	16.330
ENST00000696369.1	2105	1855.000	0.012537	1.045
ENST00000338957.5	8269	8019.000	0.032674	11.775
ENST00000617377.1	1623	1373.000	0.000000	0.000
ENST00000696370.1	2522	2272.000	0.000000	0.000
ENST00000888353.1	4546	4296.000	0.000000	0.000
ENST00000916775.1	7701	7451.000	0.000000	0.000
ENST00000646441.1	4995	4745.000	2.361190	503.492
ENST00000643990.1	3836	3586.000	3.583624	577.508
ENST00000955444.1	4894	4644.000	0.000000	0.000
ENST00000617793.4	1096	846.000	0.000000	0.000
ENST00000617889.5	1239	989.000	0.000000	0.000
ENST00000279545.7	1091	841.000	0.000000	0.000
ENST00000354855.7	838	588.000	0.113532	3.000
ENST00000612321.4	951	701.000	0.000000	0.000
ENST00000537723.5	598	348.000	0.000000	0.000
ENST00000545196.1	730	480.000	0.000000	0.000
ENST00000616259.1	845	595.000	0.000000	0.000
ENST00000336156.10	6338	6088.000	0.217057	59.385
ENST00000423262.5	2218	1968.000	0.881330	77.945
ENST00000251993.11	2723	2473.000	0.000000	0.000
ENST00000391627.6	2623	2373.000	0.000000	0.000
ENST00000488038.5	2639	2389.000	0.000000	0.000
ENST00000483374.1	759	509.000	0.000000	0.000
ENST00000498418.5	964	714.000	0.000000	0.000
ENST00000474515.5	666	416.000	0.000000	0.000
ENST00000493003.1	586	336.000	0.000000	0.000
ENST00000440039.5	821	571.000	0.000000	0.000
ENST00000414854.5	556	306.000	0.000000	0.000
ENST00000424508.5	625	375.000	0.000000	0.000
ENST00000486640.5	574	324.000	0.000000	0.000
ENST00000417906.1	516	266.000	0.000000	0.000
ENST00000496226.1	589	339.000	0.000000	0.000
ENST00000492273.1	403	153.000	0.000000	0.000
ENST00000927183.1	2545	2295.000	0.019975	2.060
ENST00000944328.1	4218	3968.000	0.155288	27.691
ENST00000944329.1	2710	2460.000	0.000000	0.000
ENST00000944330.1	2722	2472.000	0.161125	17.899
ENST00000944331.1	1876	1626.000	0.000000	0.000
ENST00000405520.5	641	391.000	42.501176	746.798
ENST00000617055.4	705	455.000	1.546021	31.612
ENST00000335046.7	737	487.000	6.945137	151.997
ENST00000356455.9	777	527.000	197.845824	4685.575
ENST00000243893.10	476	226.000	57.675722	585.770
ENST00000352551.9	665	415.000	84.297166	1572.123
ENST00000372568.4	914	664.000	4.717639	140.773
ENST00000496085.1	518	268.000	0.141693	1.707
ENST00000934111.1	722	472.000	1.539087	32.646
ENST00000934112.1	610	360.000	0.000000	0.000
ENST00000934113.1	756	506.000	0.000000	0.000
ENST00000296438.9	1647	1397.000	0.000000	0.000
ENST00000415155.5	1370	1120.000	0.000000	0.000
ENST00000436231.5	1117	867.000	0.000000	0.000
ENST00000445170.5	1379	1129.000	0.000000	0.000
ENST00000477542.5	1858	1608.000	0.000000	0.000
ENST00000468158.1	2188	1938.000	0.000000	0.000
ENST00000498824.5	3672	3422.000	0.000000	0.000
ENST00000239882.7	3678	3428.000	0.000000	0.000
ENST00000625359.1	2032	1782.000	0.000000	0.000
ENST00000635415.1	2116	1866.000	0.000000	0.000
ENST00000405737.2	903	653.000	0.460688	13.519
ENST00000891312.1	4359	4109.000	0.000000	0.000
ENST00000891313.1	3988	3738.000	0.000000	0.000
ENST00000891314.1	4556	4306.000	0.281815	54.533
ENST00000891315.1	3559	3309.000	0.000000	0.000
ENST00000891316.1	3671	3421.000	1.901177	292.281
ENST00000891317.1	3779	3529.000	1.036648	164.402
ENST00000891318.1	3507	3257.000	8.864052	1297.405
ENST00000891319.1	3883	3633.000	0.000000	0.000
ENST00000891320.1	3764	3514.000	0.000000	0.000
ENST00000891321.1	3647	3397.000	0.000000	0.000
ENST00000891322.1	3685	3435.000	0.245740	37.934
ENST00000891323.1	3573	3323.000	0.083706	12.500
ENST00000891324.1	2922	2672.000	4.087241	490.786
ENST00000891325.1	3074	2824.000	0.000000	0.000
ENST00000891326.1	2988	2738.000	0.000000	0.000
ENST00000955689.1	3989	3739.000	0.000000	0.000
ENST00000955690.1	3285	3035.000	5.080779	692.970
ENST00000687244.1	1525	1275.000	20.079378	1150.498
ENST00000690204.1	1990	1740.000	0.013849	1.083
ENST00000690053.1	745	495.000	0.000000	0.000
ENST00000377811.4	586	336.000	186.737472	2819.656
ENST00000692649.1	581	331.000	0.000000	0.000
ENST00000276062.9	587	337.000	0.275611	4.174
ENST00000685599.1	1027	777.000	0.000000	0.000
ENST00000688286.1	537	287.000	0.000000	0.000
ENST00000917104.1	624	374.000	0.000000	0.000
ENST00000917105.1	461	211.000	0.382808	3.630
ENST00000533683.7	2196	1946.000	1.395056	122.000
ENST00000269724.5	750	500.000	0.000000	0.000
ENST00000541938.1	143	4.866	0.000000	0.000
ENST00000272895.12	9298	9048.000	0.007378	3.000
ENST00000389661.4	7005	6755.000	0.000000	0.000
ENST00000412081.1	485	235.000	0.000000	0.000
ENST00000373696.8	2765	2515.000	0.277066	31.315
ENST00000373695.1	3213	2963.000	0.122857	16.359
ENST00000471950.1	691	441.000	0.000000	0.000
ENST00000917930.1	2782	2532.000	0.000000	0.000
ENST00000456854.2	1345	1095.000	0.000000	0.000
ENST00000344545.6	2296	2046.000	0.000000	0.000
ENST00000381428.1	1321	1071.000	0.000000	0.000
ENST00000314556.4	1504	1254.000	0.000000	0.000
ENST00000430947.6	3291	3041.000	0.264311	36.121
ENST00000446042.2	3040	2790.000	0.000000	0.000
ENST00000474491.1	880	630.000	0.000000	0.000
ENST00000615340.4	4074	3824.000	0.000000	0.000
ENST00000586305.5	3061	2811.000	0.000000	0.000
ENST00000588708.5	2290	2040.000	0.054385	4.986
ENST00000615439.5	3132	2882.000	0.000000	0.000
ENST00000454404.6	3116	2866.000	0.000000	0.000
ENST00000587753.5	3011	2761.000	0.000000	0.000
ENST00000588404.5	2749	2499.000	0.000000	0.000
ENST00000589358.5	2634	2384.000	0.000000	0.000
ENST00000589474.5	2592	2342.000	0.000000	0.000
ENST00000592322.5	3313	3063.000	0.000000	0.000
ENST00000614135.4	2942	2692.000	0.000000	0.000
ENST00000617966.4	2927	2677.000	0.000000	0.000
ENST00000622174.4	2651	2401.000	0.000000	0.000
ENST00000587287.1	793	543.000	0.000000	0.000
ENST00000587738.2	2293	2043.000	0.000000	0.000
ENST00000589100.2	2303	2053.000	0.000000	0.000
ENST00000535540.1	731	481.000	0.000000	0.000
ENST00000339766.8	732	482.000	0.000000	0.000
ENST00000455827.2	905	655.000	0.000000	0.000
ENST00000230053.11	6587	6337.000	0.011840	3.372
ENST00000615536.1	5206	4956.000	0.053874	11.999
ENST00000419110.5	707	457.000	0.000000	0.000
ENST00000325307.12	3507	3257.000	14.683533	2149.185
ENST00000455596.5	793	543.000	0.000000	0.000
ENST00000448905.6	812	562.000	7.791627	196.784
ENST00000430118.1	529	279.000	0.000000	0.000
ENST00000854897.1	3552	3302.000	0.000000	0.000
ENST00000854898.1	3577	3327.000	0.000000	0.000
ENST00000854899.1	3752	3502.000	0.470273	74.010
ENST00000854900.1	1596	1346.000	0.000000	0.000
ENST00000854901.1	1590	1340.000	22.230602	1338.694
ENST00000854902.1	1704	1454.000	0.682103	44.570
ENST00000918046.1	1400	1150.000	13.342006	689.516
ENST00000918047.1	739	489.000	25.119237	552.002
ENST00000918048.1	871	621.000	0.000000	0.000
ENST00000918049.1	1599	1349.000	0.000000	0.000
ENST00000420425.2	1676	1426.000	0.000000	0.000
ENST00000684469.1	1315	1065.000	0.000000	0.000
ENST00000393409.3	9309	9059.000	1.341180	546.000
ENST00000503234.5	4446	4196.000	0.000000	0.000
ENST00000503363.1	410	160.000	0.000000	0.000
ENST00000505278.1	536	286.000	0.000000	0.000
ENST00000426798.2	2589	2339.000	0.000000	0.000
ENST00000484964.1	1870	1620.000	0.000000	0.000
ENST00000556456.1	677	427.000	0.434483	8.337
ENST00000355690.8	1428	1178.000	0.000000	0.000
ENST00000304361.9	1555	1305.000	0.000000	0.000
ENST00000396507.7	570	320.000	0.000000	0.000
ENST00000434319.6	1515	1265.000	0.000000	0.000
ENST00000449959.6	1681	1431.000	0.000000	0.000
ENST00000350667.4	699	449.000	0.000000	0.000
ENST00000543839.1	1069	819.000	0.000000	0.000
ENST00000476772.5	1683	1433.000	0.114977	7.404
ENST00000425836.9	3537	3287.000	0.000000	0.000
ENST00000672860.3	3609	3359.000	0.000000	0.000
ENST00000372067.8	3535	3285.000	0.000000	0.000
ENST00000324450.11	954	704.000	0.000000	0.000
ENST00000417285.7	1081	831.000	0.000000	0.000
ENST00000413642.8	1197	947.000	0.000000	0.000
ENST00000372055.9	1286	1036.000	0.000000	0.000
ENST00000482630.7	1146	896.000	0.000000	0.000
ENST00000372064.9	2909	2659.000	0.000000	0.000
ENST00000372077.8	2834	2584.000	3.582874	416.054
ENST00000519767.5	970	720.000	0.000000	0.000
ENST00000520948.5	1199	949.000	0.000000	0.000
ENST00000518538.5	535	285.000	0.000000	0.000
ENST00000523873.5	784	534.000	0.000000	0.000
ENST00000523950.5	954	704.000	0.000000	0.000
ENST00000512683.1	475	225.000	0.000000	0.000
ENST00000457104.6	414	164.000	0.000000	0.000
ENST00000518689.5	630	380.000	0.000000	0.000
ENST00000523125.5	541	291.000	0.000000	0.000
ENST00000518824.5	606	356.000	0.000000	0.000
ENST00000230480.10	993	743.000	0.063913	2.134
ENST00000480614.1	12167	11917.000	0.004496	2.408
ENST00000520265.1	336	86.025	0.000000	0.000
ENST00000497139.5	2746	2496.000	0.000000	0.000
ENST00000493786.2	551	301.000	0.000000	0.000
ENST00000508665.5	2011	1761.000	0.000000	0.000
ENST00000552012.1	1869	1619.000	0.000000	0.000
ENST00000431397.5	2086	1836.000	0.000000	0.000
ENST00000445004.6	1640	1390.000	0.000000	0.000
ENST00000475016.1	941	691.000	0.000000	0.000
ENST00000548672.2	2006	1756.000	0.000000	0.000
ENST00000354694.12	2265	2015.000	8.857556	802.074
ENST00000402281.5	2760	2510.000	0.524629	59.177
ENST00000441668.5	999	749.000	7.008051	235.887
ENST00000405677.5	2708	2458.000	0.000000	0.000
ENST00000488719.1	1732	1482.000	0.051555	3.434
ENST00000402284.7	2144	1894.000	0.000000	0.000
ENST00000335214.8	1988	1738.000	0.000000	0.000
ENST00000406208.7	871	621.000	0.000000	0.000
ENST00000477762.5	513	263.000	0.000000	0.000
ENST00000433575.5	560	310.000	8.220294	114.518
ENST00000466614.1	713	463.000	0.000000	0.000
ENST00000467368.1	490	240.000	0.426465	4.600
ENST00000492986.1	630	380.000	0.151590	2.589
ENST00000898784.1	2265	2015.000	0.000000	0.000
ENST00000898785.1	2253	2003.000	0.000000	0.000
ENST00000898786.1	2154	1904.000	0.000000	0.000
ENST00000934359.1	2180	1930.000	0.089032	7.722
ENST00000934360.1	2240	1990.000	0.000000	0.000
ENST00000944364.1	2228	1978.000	0.000000	0.000
ENST00000944365.1	2216	1966.000	0.000000	0.000
ENST00000455591.5	2502	2252.000	0.000000	0.000
ENST00000433503.2	2577	2327.000	0.000000	0.000
ENST00000494049.1	685	435.000	0.000000	0.000
ENST00000474621.5	743	493.000	0.000000	0.000
ENST00000477655.5	1866	1616.000	0.000000	0.000
ENST00000475203.5	1277	1027.000	0.000000	0.000
ENST00000487665.5	736	486.000	0.000000	0.000
ENST00000469094.5	568	318.000	0.000000	0.000
ENST00000465106.1	526	276.000	0.000000	0.000
ENST00000481375.1	1082	832.000	0.000000	0.000
ENST00000494916.1	764	514.000	0.000000	0.000
ENST00000476879.1	589	339.000	0.000000	0.000
ENST00000394191.3	1045	795.000	0.000000	0.000
ENST00000477612.5	635	385.000	0.000000	0.000
ENST00000649368.1	2497	2247.000	0.000000	0.000
ENST00000489045.5	838	588.000	0.000000	0.000
ENST00000452372.2	617	367.000	0.000000	0.000
ENST00000463487.2	716	466.000	0.000000	0.000
ENST00000466192.5	2194	1944.000	0.000000	0.000
ENST00000469852.5	901	651.000	0.000000	0.000
ENST00000490398.5	496	246.000	0.000000	0.000
ENST00000481800.1	548	298.000	0.000000	0.000
ENST00000472880.1	959	709.000	0.000000	0.000
ENST00000469802.5	680	430.000	0.000000	0.000
ENST00000462700.5	1237	987.000	0.337444	14.967
ENST00000467819.5	993	743.000	0.824027	27.514
ENST00000466532.1	539	289.000	0.000000	0.000
ENST00000894732.1	2451	2201.000	0.015352	1.519
ENST00000934235.1	2391	2141.000	0.000000	0.000
ENST00000934236.1	2482	2232.000	0.000000	0.000
ENST00000641874.1	5999	5749.000	0.000000	0.000
ENST00000641380.1	7323	7073.000	0.011342	3.605
ENST00000437310.1	1080	830.000	0.000000	0.000
ENST00000324817.6	7996	7746.000	0.436855	152.069
ENST00000416199.5	557	307.000	1.720856	23.742
ENST00000433003.1	1480	1230.000	0.117395	6.489
ENST00000472736.1	500	250.000	0.000000	0.000
ENST00000496531.2	615	365.000	0.000000	0.000
ENST00000482034.5	520	270.000	0.000000	0.000
ENST00000492219.1	545	295.000	0.239558	3.176
ENST00000495865.1	525	275.000	0.000000	0.000
ENST00000463072.1	546	296.000	0.000000	0.000
ENST00000883181.1	7024	6774.000	0.292991	89.192
ENST00000883182.1	5226	4976.000	0.000000	0.000
ENST00000883183.1	4726	4476.000	0.000000	0.000
ENST00000883184.1	4917	4667.000	0.000000	0.000
ENST00000918215.1	6772	6522.000	1.270356	372.333
ENST00000918216.1	4956	4706.000	0.000000	0.000
ENST00000918217.1	4808	4558.000	0.000000	0.000
ENST00000641416.1	1032	782.000	0.000000	0.000
ENST00000615035.3	1113	863.000	0.000000	0.000
ENST00000642105.1	978	728.000	0.000000	0.000
ENST00000432676.2	990	740.000	0.000000	0.000
ENST00000448305.6	1520	1270.000	0.000000	0.000
ENST00000298845.12	1423	1173.000	0.000000	0.000
ENST00000424550.6	1462	1212.000	0.000000	0.000
ENST00000674397.2	1705	1455.000	0.000000	0.000
ENST00000337425.10	1839	1589.000	0.000000	0.000
ENST00000674164.1	1539	1289.000	0.000000	0.000
ENST00000380365.7	1333	1083.000	0.000000	0.000
ENST00000538527.5	1346	1096.000	0.000000	0.000
ENST00000546329.2	1156	906.000	0.000000	0.000
ENST00000539349.1	580	330.000	0.000000	0.000
ENST00000853989.1	1863	1613.000	0.000000	0.000
ENST00000853990.1	1740	1490.000	0.000000	0.000
ENST00000640551.3	1736	1486.000	0.000000	0.000
ENST00000684260.1	1578	1328.000	0.000000	0.000
ENST00000296142.4	837	587.000	0.000000	0.000
ENST00000457485.6	1254	1004.000	1.515093	68.359
ENST00000423804.5	1127	877.000	48.953082	1929.323
ENST00000447369.5	1560	1310.000	0.051871	3.054
ENST00000447338.5	1197	947.000	0.000000	0.000
ENST00000614673.1	1098	848.000	0.502861	19.163
ENST00000267339.6	2495	2245.000	3.057628	308.480
ENST00000485844.1	641	391.000	0.000000	0.000
ENST00000603993.1	704	454.000	1.637105	33.401
ENST00000489973.6	745	495.000	1.645132	36.596
ENST00000310847.8	1193	943.000	5.821383	246.697
ENST00000465753.1	997	747.000	0.060857	2.043
ENST00000475809.1	446	196.000	3.594312	31.659
ENST00000494859.5	705	455.000	0.688470	14.077
ENST00000464579.1	128	4.297	10.358148	2.000
ENST00000463156.1	395	145.000	0.928329	6.049
ENST00000460846.1	535	285.000	1.000887	12.819
ENST00000886508.1	2332	2082.000	0.000000	0.000
ENST00000886509.1	2400	2150.000	0.000000	0.000
ENST00000886510.1	2513	2263.000	0.000000	0.000
ENST00000886511.1	2513	2263.000	0.000000	0.000
ENST00000886512.1	2341	2091.000	4.128183	387.917
ENST00000886513.1	2527	2277.000	0.000000	0.000
ENST00000886514.1	2434	2184.000	0.614005	60.263
ENST00000930250.1	2105	1855.000	0.000000	0.000
ENST00000930251.1	2339	2089.000	0.000000	0.000
ENST00000956310.1	2522	2272.000	0.000000	0.000
ENST00000956311.1	2422	2172.000	0.000000	0.000
ENST00000682506.1	16188	15938.000	0.000000	0.000
ENST00000683571.1	467	217.000	0.000000	0.000
ENST00000682861.1	1990	1740.000	0.000000	0.000
ENST00000483658.2	2670	2420.000	0.000000	0.000
ENST00000683592.1	8039	7789.000	0.017213	6.025
ENST00000477496.5	3068	2818.000	0.000000	0.000
ENST00000448253.6	582	332.000	0.000000	0.000
ENST00000488825.5	1344	1094.000	0.000000	0.000
ENST00000460856.5	6509	6259.000	0.000000	0.000
ENST00000240874.7	6537	6287.000	0.000000	0.000
ENST00000360013.7	10806	10556.000	0.000000	0.000
ENST00000682890.1	2400	2150.000	0.000000	0.000
ENST00000684186.1	4396	4146.000	0.000000	0.000
ENST00000684276.1	6327	6077.000	0.000000	0.000
ENST00000682625.1	2757	2507.000	0.026628	3.000
ENST00000684441.1	2520	2270.000	0.000000	0.000
ENST00000683280.1	3775	3525.000	0.000000	0.000
ENST00000683428.1	3132	2882.000	0.000000	0.000
ENST00000354186.8	10586	10336.000	0.000000	0.000
ENST00000683124.1	2142	1892.000	0.000000	0.000
ENST00000498499.1	894	644.000	0.000000	0.000
ENST00000439170.2	810	560.000	0.000000	0.000
ENST00000682636.1	608	358.000	0.000000	0.000
ENST00000682540.1	4999	4749.000	0.000000	0.000
ENST00000522553.6	614	364.000	0.000000	0.000
ENST00000684410.1	4551	4301.000	0.000000	0.000
ENST00000682695.1	4839	4589.000	0.000000	0.000
ENST00000683512.1	1925	1675.000	0.000000	0.000
ENST00000682674.1	2771	2521.000	0.000000	0.000
ENST00000684382.1	4248	3998.000	0.000000	0.000
ENST00000683827.1	1754	1504.000	0.000000	0.000
ENST00000484224.6	2531	2281.000	0.000000	0.000
ENST00000684374.1	4805	4555.000	0.000000	0.000
ENST00000393501.5	3157	2907.000	0.064795	8.465
ENST00000682277.1	4662	4412.000	0.000000	0.000
ENST00000682575.1	3320	3070.000	0.000000	0.000
ENST00000683146.1	4330	4080.000	0.000000	0.000
ENST00000683356.1	4504	4254.000	0.000000	0.000
ENST00000683922.1	2731	2481.000	0.018333	2.044
ENST00000494648.1	562	312.000	0.000000	0.000
ENST00000684360.1	4088	3838.000	0.000000	0.000
ENST00000473056.1	587	337.000	0.000000	0.000
ENST00000393496.5	3190	2940.000	0.408780	54.009
ENST00000471431.1	569	319.000	0.000000	0.000
ENST00000682290.1	3059	2809.000	0.000000	0.000
ENST00000291478.9	10888	10638.000	0.009252	4.423
ENST00000682363.1	3022	2772.000	0.000000	0.000
ENST00000454902.1	722	472.000	0.000000	0.000
ENST00000459915.2	2080	1830.000	0.000000	0.000
ENST00000484542.1	487	237.000	0.000000	0.000
ENST00000462213.2	684	434.000	0.150677	2.939
ENST00000684480.1	1801	1551.000	0.000000	0.000
ENST00000228887.6	1347	1097.000	0.000000	0.000
ENST00000396333.3	903	653.000	0.000000	0.000
ENST00000543431.6	2065	1815.000	0.000000	0.000
ENST00000539701.5	945	695.000	0.000000	0.000
ENST00000537719.5	454	204.000	0.000000	0.000
ENST00000539309.5	989	739.000	0.135366	4.496
ENST00000538520.5	440	190.000	0.176203	1.504
ENST00000539490.1	447	197.000	0.000000	0.000
ENST00000540757.6	3272	3022.000	1.130149	153.481
ENST00000536157.5	1519	1269.000	0.018736	1.068
ENST00000542905.1	985	735.000	0.000000	0.000
ENST00000010132.6	1840	1590.000	0.000000	0.000
ENST00000536645.1	415	165.000	0.000000	0.000
ENST00000540644.1	400	150.000	3.457999	23.310
ENST00000545571.5	855	605.000	12.408167	337.356
ENST00000536137.1	560	310.000	6.073572	84.612
ENST00000541024.1	587	337.000	1.080684	16.366
ENST00000544671.1	470	220.000	0.558447	5.521
ENST00000544050.1	514	264.000	22.084354	262.008
ENST00000457215.5	763	513.000	1.491958	34.395
ENST00000541852.5	572	322.000	0.000000	0.000
ENST00000326427.11	2037	1787.000	13.499490	1084.095
ENST00000335005.10	1889	1639.000	0.441376	32.510
ENST00000326407.10	1888	1638.000	0.000000	0.000
ENST00000543957.5	573	323.000	0.000000	0.000
ENST00000409704.6	1106	856.000	0.000000	0.000
ENST00000418408.2	563	313.000	0.000000	0.000
ENST00000492029.1	549	299.000	0.000000	0.000
ENST00000620962.1	501	251.000	0.000000	0.000
ENST00000329886.11	1947	1697.000	0.226179	17.249
ENST00000427614.5	543	293.000	0.000000	0.000
ENST00000455454.5	880	630.000	0.000000	0.000
ENST00000432805.5	1144	894.000	0.000000	0.000
ENST00000551054.5	1074	824.000	0.000000	0.000
ENST00000392527.5	1476	1226.000	0.000000	0.000
ENST00000443229.5	966	716.000	0.000000	0.000
ENST00000421892.5	751	501.000	0.000000	0.000
ENST00000451719.5	522	272.000	0.122514	1.498
ENST00000392522.8	1713	1463.000	0.992776	65.271
ENST00000392523.9	1920	1670.000	0.000000	0.000
ENST00000460959.5	781	531.000	0.000000	0.000
ENST00000354560.10	1553	1303.000	0.000000	0.000
ENST00000546536.5	1089	839.000	0.000000	0.000
ENST00000463869.5	849	599.000	0.000000	0.000
ENST00000548920.2	1358	1108.000	0.000000	0.000
ENST00000450383.1	1107	857.000	0.000000	0.000
ENST00000551538.5	4437	4187.000	0.026849	5.052
ENST00000546492.1	965	715.000	0.000000	0.000
ENST00000854956.1	1963	1713.000	0.284758	21.921
ENST00000854957.1	1524	1274.000	0.125806	7.203
ENST00000854958.1	1413	1163.000	0.000000	0.000
ENST00000419261.5	2794	2544.000	0.000000	0.000
ENST00000430994.6	1910	1660.000	0.000000	0.000
ENST00000419139.5	1598	1348.000	0.000000	0.000
ENST00000423886.5	1800	1550.000	0.000000	0.000
ENST00000426206.6	1814	1564.000	0.000000	0.000
ENST00000446315.5	986	736.000	0.000000	0.000
ENST00000420352.5	802	552.000	0.000000	0.000
ENST00000458699.5	822	572.000	0.000000	0.000
ENST00000453239.1	751	501.000	0.000000	0.000
ENST00000443202.1	627	377.000	2.621924	44.421
ENST00000457634.6	5517	5267.000	0.000000	0.000
ENST00000381801.6	5117	4867.000	0.750443	164.136
ENST00000482345.2	4207	3957.000	0.000000	0.000
ENST00000876354.1	5700	5450.000	0.139994	34.287
ENST00000876355.1	4001	3751.000	4.520044	761.930
ENST00000876356.1	4010	3760.000	4.966703	839.231
ENST00000876357.1	3948	3698.000	3.462917	575.486
ENST00000876358.1	3226	2976.000	0.000000	0.000
ENST00000956554.1	4040	3790.000	0.000000	0.000
ENST00000956555.1	3103	2853.000	0.000000	0.000
ENST00000536588.1	818	568.000	3.522459	89.912
ENST00000470464.5	2862	2612.000	0.000000	0.000
ENST00000648836.1	3317	3067.000	0.000000	0.000
ENST00000543979.1	864	614.000	0.000000	0.000
ENST00000544741.2	770	520.000	0.000000	0.000
ENST00000280684.4	3985	3735.000	0.202564	34.000
ENST00000382545.5	7985	7735.000	0.017261	6.000
ENST00000543874.3	506	256.000	0.000000	0.000
ENST00000639306.1	2618	2368.000	0.000000	0.000
ENST00000639680.1	578	328.000	0.000000	0.000
ENST00000695929.1	1595	1345.000	0.000000	0.000
ENST00000551456.5	3336	3086.000	0.008852	1.228
ENST00000398458.4	1457	1207.000	0.000000	0.000
ENST00000459709.5	2138	1888.000	0.000000	0.000
ENST00000409515.3	2405	2155.000	0.000000	0.000
ENST00000498697.3	4130	3880.000	0.035170	6.132
ENST00000469462.1	5135	4885.000	0.284592	62.476
ENST00000425097.6	4510	4260.000	0.000000	0.000
ENST00000446436.6	4070	3820.000	0.000000	0.000
ENST00000443440.6	4299	4049.000	0.000000	0.000
ENST00000466282.5	2364	2114.000	0.000000	0.000
ENST00000417759.5	3523	3273.000	0.000000	0.000
ENST00000471103.5	4220	3970.000	0.000000	0.000
ENST00000497560.1	1802	1552.000	0.000000	0.000
ENST00000472409.1	1252	1002.000	0.000000	0.000
ENST00000481954.1	407	157.000	0.000000	0.000
ENST00000695930.1	568	318.000	0.000000	0.000
ENST00000695931.1	630	380.000	0.000000	0.000
ENST00000398455.3	371	121.000	0.000000	0.000
ENST00000443138.5	5868	5618.000	0.000000	0.000
ENST00000447855.5	1790	1540.000	0.000000	0.000
ENST00000434780.1	898	648.000	0.000000	0.000
ENST00000486982.1	1984	1734.000	0.244884	19.082
ENST00000402465.8	496	246.000	0.000000	0.000
ENST00000643687.1	1337	1087.000	0.000000	0.000
ENST00000635974.1	600	350.000	0.000000	0.000
ENST00000635901.2	958	708.000	0.000000	0.000
ENST00000636692.2	949	699.000	0.000000	0.000
ENST00000646158.1	501	251.000	0.000000	0.000
ENST00000635874.1	451	201.000	0.000000	0.000
ENST00000956602.1	821	571.000	0.000000	0.000
ENST00000344265.8	1566	1316.000	0.000000	0.000
ENST00000350375.7	1488	1238.000	0.000000	0.000
ENST00000561167.5	650	400.000	0.000000	0.000
ENST00000560656.1	647	397.000	0.000000	0.000
ENST00000537228.6	2796	2546.000	0.000000	0.000
ENST00000229335.11	2803	2553.000	0.000000	0.000
ENST00000545576.2	3008	2758.000	0.000000	0.000
ENST00000696271.1	2988	2738.000	0.000000	0.000
ENST00000696246.1	2587	2337.000	0.000000	0.000
ENST00000696272.1	2653	2403.000	0.000000	0.000
ENST00000696273.1	2699	2449.000	0.000000	0.000
ENST00000543081.6	2538	2288.000	0.049645	5.105
ENST00000544516.6	210	10.181	0.000000	0.000
ENST00000376285.6	2484	2234.000	0.000000	0.000
ENST00000647303.1	2196	1946.000	0.034153	2.987
ENST00000637358.1	1533	1283.000	0.984991	56.792
ENST00000636420.1	1418	1168.000	0.000000	0.000
ENST00000636366.1	1654	1404.000	1.941283	122.485
ENST00000636475.1	1971	1721.000	0.000000	0.000
ENST00000637657.1	2118	1868.000	0.000000	0.000
ENST00000485946.1	1789	1539.000	0.149936	10.370
ENST00000424527.5	447	197.000	0.000000	0.000
ENST00000443601.1	418	168.000	1.803052	13.613
ENST00000458283.5	669	419.000	16.965933	319.461
ENST00000413170.1	397	147.000	0.382070	2.524
ENST00000621936.1	1850	1600.000	0.205556	14.780
ENST00000428969.1	602	352.000	97.333334	1539.677
ENST00000376286.8	2481	2231.000	0.000000	0.000
ENST00000376279.7	2418	2168.000	0.175171	17.067
ENST00000881624.1	2167	1917.000	0.000000	0.000
ENST00000881625.1	2460	2210.000	0.000000	0.000
ENST00000881626.1	2362	2112.000	0.000000	0.000
ENST00000881627.1	2395	2145.000	4.542398	437.863
ENST00000881628.1	2265	2015.000	0.000000	0.000
ENST00000881629.1	2316	2066.000	0.000000	0.000
ENST00000881630.1	2340	2090.000	0.000000	0.000
ENST00000881631.1	2559	2309.000	0.000000	0.000
ENST00000881632.1	1704	1454.000	0.000000	0.000
ENST00000881633.1	1692	1442.000	0.000000	0.000
ENST00000881634.1	2388	2138.000	0.000000	0.000
ENST00000881635.1	2469	2219.000	0.000000	0.000
ENST00000881636.1	2292	2042.000	0.000000	0.000
ENST00000881637.1	2604	2354.000	0.261983	27.714
ENST00000881638.1	2364	2114.000	0.000000	0.000
ENST00000881639.1	1560	1310.000	0.000000	0.000
ENST00000881640.1	2586	2336.000	0.140390	14.738
ENST00000881641.1	1659	1409.000	0.000000	0.000
ENST00000881642.1	2325	2075.000	0.000000	0.000
ENST00000881643.1	1502	1252.000	10.509659	591.314
ENST00000881644.1	2492	2242.000	0.025597	2.579
ENST00000881645.1	2351	2101.000	0.000000	0.000
ENST00000881646.1	2266	2016.000	0.000000	0.000
ENST00000881647.1	2550	2300.000	0.000000	0.000
ENST00000881648.1	2172	1922.000	0.000000	0.000
ENST00000881649.1	2123	1873.000	0.000000	0.000
ENST00000881650.1	2261	2011.000	0.000000	0.000
ENST00000940849.1	2242	1992.000	0.471169	42.178
ENST00000940850.1	2236	1986.000	0.000000	0.000
ENST00000940851.1	2323	2073.000	0.000000	0.000
ENST00000940852.1	2235	1985.000	0.377657	33.689
ENST00000940853.1	2334	2084.000	0.000000	0.000
ENST00000940854.1	2453	2203.000	0.000000	0.000
ENST00000956819.1	1632	1382.000	0.000000	0.000
ENST00000956820.1	2200	1950.000	0.000000	0.000
ENST00000956821.1	2577	2327.000	0.000000	0.000
ENST00000956822.1	1709	1459.000	0.000000	0.000
ENST00000956823.1	2409	2159.000	0.000000	0.000
ENST00000956824.1	2165	1915.000	0.000000	0.000
ENST00000956825.1	2342	2092.000	0.030933	2.908
ENST00000956826.1	2269	2019.000	0.000000	0.000
ENST00000956827.1	2387	2137.000	0.000000	0.000
ENST00000430436.5	8769	8519.000	0.000000	0.000
ENST00000202677.12	9545	9295.000	0.947871	395.935
ENST00000427175.2	2623	2373.000	0.300679	32.065
ENST00000495793.2	682	432.000	0.000000	0.000
ENST00000424981.1	628	378.000	0.000000	0.000
ENST00000909985.1	6850	6600.000	0.000000	0.000
ENST00000934890.1	9372	9122.000	0.000000	0.000
ENST00000613958.2	2880	2630.000	0.708417	83.728
ENST00000611621.2	1513	1263.000	1.162826	66.000
ENST00000234310.8	3024	2774.000	6.710743	836.570
ENST00000409752.5	851	601.000	0.000000	0.000
ENST00000409377.1	684	434.000	0.000000	0.000
ENST00000334384.5	5047	4797.000	0.000000	0.000
ENST00000651603.1	4970	4720.000	0.068395	14.508
ENST00000383303.6	1507	1257.000	0.000000	0.000
ENST00000476761.5	1377	1127.000	0.177702	9.000
ENST00000383304.2	1422	1172.000	0.000000	0.000
ENST00000490708.1	1497	1247.000	0.000000	0.000
ENST00000435006.5	1111	861.000	1.528657	59.148
ENST00000331426.6	4176	3926.000	0.895800	158.047
ENST00000409092.1	579	329.000	0.000000	0.000
ENST00000328913.8	5326	5076.000	0.018109	4.131
ENST00000473233.5	4748	4498.000	0.000000	0.000
ENST00000478652.1	574	324.000	0.000000	0.000
ENST00000464626.1	564	314.000	0.070867	1.000
ENST00000468976.5	589	339.000	0.000000	0.000
ENST00000488149.5	7813	7563.000	0.007940	2.699
ENST00000447025.6	2394	2144.000	0.000000	0.000
ENST00000414362.6	3031	2781.000	0.000000	0.000
ENST00000475664.1	460	210.000	0.000000	0.000
ENST00000459750.5	3090	2840.000	0.000000	0.000
ENST00000492331.1	661	411.000	0.000000	0.000
ENST00000640043.1	1115	865.000	0.000000	0.000
ENST00000482017.1	570	320.000	0.000000	0.000
ENST00000461074.1	7666	7403.000	0.050666	16.856
ENST00000392056.8	6954	6704.000	0.000000	0.000
ENST00000344657.5	6804	6554.000	0.000000	0.000
ENST00000490603.1	544	294.000	0.000000	0.000
ENST00000280245.8	2358	2108.000	0.000000	0.000
ENST00000342404.8	1975	1725.000	0.000000	0.000
ENST00000529676.2	393	143.000	0.000000	0.000
ENST00000526729.1	1029	779.000	0.000000	0.000
ENST00000475962.5	451	201.000	0.000000	0.000
ENST00000216133.10	4111	3861.000	0.000000	0.000
ENST00000401405.7	784	534.000	0.000000	0.000
ENST00000490741.1	734	484.000	0.000000	0.000
ENST00000434260.1	472	222.000	0.000000	0.000
ENST00000477827.1	526	276.000	0.000000	0.000
ENST00000482294.1	3014	2764.000	0.000000	0.000
ENST00000858776.1	4147	3897.000	0.000000	0.000
ENST00000858777.1	4163	3913.000	0.000000	0.000
ENST00000858778.1	3936	3686.000	0.000000	0.000
ENST00000858779.1	3829	3579.000	0.111914	18.000
ENST00000858780.1	3912	3662.000	0.000000	0.000
ENST00000858781.1	4100	3850.000	0.000000	0.000
ENST00000858782.1	3830	3580.000	0.000000	0.000
ENST00000858783.1	3711	3461.000	0.000000	0.000
ENST00000858784.1	1219	969.000	0.000000	0.000
ENST00000944728.1	3724	3474.000	0.000000	0.000
ENST00000944729.1	3824	3574.000	0.000000	0.000
ENST00000944730.1	3834	3584.000	0.000000	0.000
ENST00000944731.1	3717	3467.000	0.000000	0.000
ENST00000689936.2	15169	14919.000	0.000000	0.000
ENST00000688602.2	15322	15072.000	0.000000	0.000
ENST00000359596.8	15400	15150.000	0.000000	0.000
ENST00000593322.2	15308	15058.000	0.000000	0.000
ENST00000713952.1	15067	14817.000	0.000000	0.000
ENST00000594335.6	15347	15097.000	0.005069	3.439
ENST00000355481.8	15377	15127.000	0.000000	0.000
ENST00000713953.1	15257	15007.000	0.000000	0.000
ENST00000599547.7	15200	14950.000	0.000000	0.000
ENST00000594111.1	548	298.000	0.000000	0.000
ENST00000600337.1	421	171.000	0.000000	0.000
ENST00000601514.5	863	613.000	0.000000	0.000
ENST00000596431.5	515	265.000	0.000000	0.000
ENST00000692547.1	654	404.000	0.383562	6.964
ENST00000361507.5	6110	5860.000	0.075946	20.000
ENST00000340149.6	6052	5802.000	0.000000	0.000
ENST00000528329.1	556	306.000	0.000000	0.000
ENST00000526030.1	650	400.000	0.000000	0.000
ENST00000528886.5	543	293.000	0.000000	0.000
ENST00000530915.1	567	317.000	0.140393	2.000
ENST00000534823.1	568	318.000	0.000000	0.000
ENST00000855967.1	3236	2986.000	0.000000	0.000
ENST00000358293.7	5152	4902.000	0.259591	57.186
ENST00000360816.8	5086	4836.000	5.279881	1147.455
ENST00000469084.5	880	630.000	0.000000	0.000
ENST00000421092.1	419	169.000	0.000000	0.000
ENST00000890684.1	3975	3725.000	0.057162	9.569
ENST00000890685.1	1650	1400.000	0.688206	43.298
ENST00000890686.1	4498	4248.000	0.592335	113.078
ENST00000890687.1	5396	5146.000	0.119152	27.555
ENST00000890688.1	4051	3801.000	0.000000	0.000
ENST00000890689.1	2404	2154.000	0.000000	0.000
ENST00000935326.1	5069	4819.000	0.000000	0.000
ENST00000398080.5	2704	2454.000	2.935117	323.687
ENST00000380045.7	2679	2429.000	0.593171	64.749
ENST00000380043.7	2830	2580.000	0.000000	0.000
ENST00000380041.8	2887	2637.000	0.094189	11.162
ENST00000427362.2	846	596.000	0.050713	1.358
ENST00000419185.1	817	567.000	0.058462	1.490
ENST00000487842.1	4615	4365.000	0.142261	27.906
ENST00000895837.1	1449	1186.000	0.000000	0.000
ENST00000895838.1	1486	1223.000	2.833735	155.744
ENST00000895839.1	1584	1334.000	0.000000	0.000
ENST00000895840.1	3917	3667.000	0.111695	18.406
ENST00000918259.1	1412	1149.000	0.000000	0.000
ENST00000918260.1	1922	1659.000	0.191174	14.253
ENST00000267584.9	3283	3033.000	0.000000	0.000
ENST00000555570.1	1345	1095.000	0.243848	11.999
ENST00000556643.1	601	351.000	0.000000	0.000
ENST00000554313.1	531	281.000	0.000000	0.000
ENST00000554706.1	715	465.000	0.000000	0.000
ENST00000856701.1	3596	3346.000	0.000000	0.000
ENST00000856702.1	3154	2904.000	0.000000	0.000
ENST00000856703.1	3200	2950.000	0.098061	13.000
ENST00000856704.1	3076	2826.000	0.000000	0.000
ENST00000856705.1	3202	2952.000	0.000000	0.000
ENST00000856706.1	3352	3102.000	0.000000	0.000
ENST00000856707.1	2460	2210.000	0.000000	0.000
ENST00000856708.1	2170	1920.000	0.000000	0.000
ENST00000639955.1	3479	3229.000	0.560387	81.317
ENST00000640648.1	5166	4916.000	0.000000	0.000
ENST00000546181.2	1036	772.000	0.759938	26.365
ENST00000542095.6	2385	2135.000	0.254332	24.402
ENST00000638237.1	2517	2267.000	0.000000	0.000
ENST00000639276.1	2646	2396.000	0.000000	0.000
ENST00000450991.6	2446	2196.000	2.804693	276.785
ENST00000639038.1	2423	2173.000	0.000000	0.000
ENST00000639595.1	2587	2337.000	0.000000	0.000
ENST00000639071.1	2578	2328.000	0.000000	0.000
ENST00000339754.11	2634	2384.000	7.796850	835.316
ENST00000640099.1	3313	3063.000	0.000000	0.000
ENST00000640209.1	2473	2223.000	0.000000	0.000
ENST00000638787.1	2067	1817.000	0.000000	0.000
ENST00000639811.1	2175	1925.000	0.000000	0.000
ENST00000639167.1	2197	1947.000	0.000000	0.000
ENST00000537796.2	3418	3168.000	0.000000	0.000
ENST00000544891.6	4899	4649.000	0.000000	0.000
ENST00000541948.2	728	478.000	0.000000	0.000
ENST00000638883.1	3940	3690.000	0.055514	9.206
ENST00000640481.1	3216	2966.000	0.000000	0.000
ENST00000545807.6	3113	2863.000	0.000000	0.000
ENST00000540083.1	863	613.000	0.000000	0.000
ENST00000640072.1	3456	3206.000	0.079019	11.385
ENST00000639841.1	1982	1732.000	0.000000	0.000
ENST00000638334.1	728	478.000	0.000000	0.000
ENST00000640091.1	2115	1865.000	11.950826	1001.618
ENST00000438094.5	3523	3273.000	0.000000	0.000
ENST00000414980.6	4065	3815.000	0.000000	0.000
ENST00000399215.5	4272	4022.000	0.000000	0.000
ENST00000481477.5	2761	2511.000	0.380461	42.932
ENST00000399212.5	3258	3008.000	0.226294	30.590
ENST00000332131.9	2991	2741.000	0.000000	0.000
ENST00000487297.5	3358	3108.000	0.355768	49.691
ENST00000469482.1	702	452.000	5.167830	104.972
ENST00000399205.5	1208	958.000	2.154717	92.764
ENST00000399208.6	1165	915.000	1.536958	63.199
ENST00000399201.5	1212	962.000	0.000000	0.000
ENST00000399207.5	1160	910.000	0.000000	0.000
ENST00000424303.5	796	546.000	0.000000	0.000
ENST00000429161.5	745	495.000	0.000000	0.000
ENST00000485865.1	549	299.000	0.000000	0.000
ENST00000446166.5	754	504.000	0.000000	0.000
ENST00000442559.5	431	181.000	0.000000	0.000
ENST00000460704.1	795	545.000	0.000000	0.000
ENST00000443703.1	707	457.000	0.000000	0.000
ENST00000902513.1	3146	2896.000	0.682578	88.833
ENST00000902514.1	2776	2526.000	0.000000	0.000
ENST00000902515.1	3182	2932.000	0.000000	0.000
ENST00000902516.1	4147	3897.000	0.803919	140.789
ENST00000902517.1	2612	2362.000	0.000000	0.000
ENST00000931864.1	3007	2757.000	0.000000	0.000
ENST00000931865.1	3069	2819.000	0.000000	0.000
ENST00000931866.1	3067	2817.000	0.446541	56.529
ENST00000931867.1	3142	2892.000	0.000000	0.000
ENST00000931868.1	3305	3055.000	0.000000	0.000
ENST00000931869.1	3262	3012.000	0.039779	5.384
ENST00000962396.1	2982	2732.000	0.795660	97.686
ENST00000962397.1	2779	2529.000	0.542031	61.602
ENST00000962398.1	3102	2852.000	0.000000	0.000
ENST00000962399.1	3074	2824.000	0.000000	0.000
ENST00000610372.4	5991	5741.000	0.075420	19.458
ENST00000400358.9	6701	6451.000	0.017532	5.083
ENST00000470591.1	344	94.008	0.710120	3.000
ENST00000400359.4	4317	4067.000	0.000000	0.000
ENST00000473458.5	5336	5086.000	0.000000	0.000
ENST00000480523.1	3694	3444.000	0.000000	0.000
ENST00000872030.1	5739	5489.000	0.000000	0.000
ENST00000930603.1	5741	5491.000	0.000000	0.000
ENST00000945264.1	5807	5557.000	0.000000	0.000
ENST00000356578.8	1706	1456.000	0.000000	0.000
ENST00000397270.1	828	578.000	0.000000	0.000
ENST00000301645.4	2877	2627.000	0.000000	0.000
ENST00000482556.5	4682	4432.000	0.210693	41.964
ENST00000371941.4	6752	6502.000	0.000000	0.000
ENST00000496915.1	478	228.000	0.000000	0.000
ENST00000620554.1	362	112.000	0.000000	0.000
ENST00000935959.1	6780	6530.000	0.061462	18.036
ENST00000488240.5	752	502.000	0.000000	0.000
ENST00000486729.5	1276	1026.000	0.000000	0.000
ENST00000461470.5	1873	1623.000	0.000000	0.000
ENST00000383487.7	1552	1302.000	0.000000	0.000
ENST00000383483.8	1530	1280.000	0.000000	0.000
ENST00000458668.6	1447	1197.000	0.000000	0.000
ENST00000485321.5	1536	1286.000	0.000000	0.000
ENST00000400341.7	1599	1349.000	0.000000	0.000
ENST00000461937.5	966	716.000	0.047029	1.513
ENST00000449884.1	782	532.000	0.000000	0.000
ENST00000470176.1	1073	823.000	0.000000	0.000
ENST00000464623.1	858	608.000	0.000000	0.000
ENST00000482939.1	511	261.000	0.000000	0.000
ENST00000295755.7	701	451.000	0.000000	0.000
ENST00000466887.5	523	273.000	0.000000	0.000
ENST00000448498.6	2157	1907.000	0.070012	6.000
ENST00000496724.1	2277	2027.000	0.000000	0.000
ENST00000273173.4	2202	1952.000	0.000000	0.000
ENST00000397262.5	639	389.000	0.000000	0.000
ENST00000381330.5	465	215.000	0.000000	0.000
ENST00000250971.7	503	253.000	0.000000	0.000
ENST00000421783.1	464	214.000	0.000000	0.000
ENST00000512523.1	297	48.689	0.000000	0.000
ENST00000331289.5	1485	1235.000	13.171190	731.000
ENST00000491959.5	2189	1939.000	0.000000	0.000
ENST00000478083.1	523	273.000	0.000000	0.000
ENST00000306176.5	3619	3369.000	0.000000	0.000
ENST00000466937.2	3733	3483.000	0.000000	0.000
ENST00000649464.1	2222	1972.000	0.107915	9.563
ENST00000648261.1	4336	4086.000	0.787624	144.625
ENST00000389586.6	1868	1618.000	0.192541	14.000
ENST00000216489.8	2597	2347.000	3.069083	323.703
ENST00000557057.5	1750	1500.000	2.007091	135.296
ENST00000555100.1	649	399.000	0.593448	10.641
ENST00000554097.1	497	247.000	1.893404	21.017
ENST00000856894.1	2684	2434.000	0.000000	0.000
ENST00000856895.1	1648	1398.000	7.026211	441.422
ENST00000856896.1	1919	1669.000	2.532168	189.922
ENST00000301886.3	2392	2142.000	0.000000	0.000
ENST00000696351.1	4147	3897.000	0.000000	0.000
ENST00000696352.1	4948	4698.000	0.075421	15.923
ENST00000696353.1	4472	4222.000	0.000000	0.000
ENST00000696354.1	3229	2979.000	0.000000	0.000
ENST00000696322.1	2400	2150.000	0.114237	11.038
ENST00000452869.2	4549	4289.000	0.044321	8.543
ENST00000643728.2	3128	2878.000	0.000000	0.000
ENST00000696311.1	3052	2802.000	0.000000	0.000
ENST00000696355.1	2613	2363.000	0.852430	90.521
ENST00000696312.1	6212	5962.000	0.343407	92.008
ENST00000696356.1	3661	3411.000	0.212856	32.628
ENST00000646255.1	2888	2638.000	0.000000	0.000
ENST00000650831.1	3017	2767.000	0.000000	0.000
ENST00000324138.7	2894	2644.000	0.000000	0.000
ENST00000696357.1	3081	2831.000	0.000000	0.000
ENST00000696323.1	2217	1967.000	1.291445	114.158
ENST00000696313.1	324	74.118	0.000000	0.000
ENST00000489126.1	559	309.000	6.927998	96.204
ENST00000918434.1	2625	2375.000	0.000000	0.000
ENST00000531072.1	1362	1112.000	0.259078	12.947
ENST00000533017.1	755	505.000	0.403050	9.147
ENST00000398846.6	1563	1313.000	0.179012	10.563
ENST00000652489.1	1261	1011.000	2.622762	119.161
ENST00000674184.1	1366	1116.000	1.120237	56.182
ENST00000533753.5	690	440.000	0.315905	6.246
ENST00000532450.5	635	385.000	0.000000	0.000
ENST00000358658.8	2708	2458.000	0.565686	62.486
ENST00000526799.5	959	709.000	0.164856	5.253
ENST00000528977.5	2385	2135.000	0.000000	0.000
ENST00000529274.5	2427	2177.000	0.000000	0.000
ENST00000340252.8	2376	2126.000	0.000000	0.000
ENST00000355721.7	2100	1850.000	0.000000	0.000
ENST00000356632.7	2118	1868.000	0.035915	3.015
ENST00000526516.5	800	550.000	0.000000	0.000
ENST00000532802.5	566	316.000	0.000000	0.000
ENST00000530995.5	942	692.000	0.000000	0.000
ENST00000533842.5	495	245.000	0.000000	0.000
ENST00000534568.1	850	600.000	0.000000	0.000
ENST00000533340.5	851	601.000	0.000000	0.000
ENST00000531746.1	1099	849.000	0.000000	0.000
ENST00000528884.5	973	723.000	0.000000	0.000
ENST00000531174.1	769	519.000	0.000000	0.000
ENST00000529685.5	604	354.000	0.000000	0.000
ENST00000530139.2	563	313.000	0.000000	0.000
ENST00000524445.1	622	372.000	0.000000	0.000
ENST00000532432.1	464	214.000	0.000000	0.000
ENST00000556816.6	2581	2331.000	2.805664	293.903
ENST00000298818.12	851	601.000	8.150929	220.144
ENST00000554924.1	489	239.000	0.000000	0.000
ENST00000555139.1	925	675.000	0.088625	2.688
ENST00000857193.1	629	379.000	29.443116	501.474
ENST00000264071.7	2277	2027.000	0.000000	0.000
ENST00000714086.1	2140	1890.000	0.018721	1.590
ENST00000596291.2	1442	1192.000	0.000000	0.000
ENST00000594075.6	1222	972.000	2.107333	92.050
ENST00000594276.6	1120	870.000	0.000000	0.000
ENST00000598635.2	1580	1330.000	0.000000	0.000
ENST00000597686.6	1603	1353.000	0.000000	0.000
ENST00000595324.5	1050	800.000	0.000000	0.000
ENST00000601152.5	590	340.000	0.000000	0.000
ENST00000598006.1	565	315.000	0.000000	0.000
ENST00000596926.5	548	298.000	0.000000	0.000
ENST00000594290.5	553	303.000	0.000000	0.000
ENST00000601640.5	543	293.000	0.000000	0.000
ENST00000216446.9	1513	1263.000	9.218659	523.235
ENST00000556532.1	695	445.000	12.306225	246.099
ENST00000555803.5	578	328.000	0.604469	8.910
ENST00000554395.1	612	362.000	0.417081	6.785
ENST00000553387.1	736	486.000	0.000000	0.000
ENST00000557388.1	280	35.332	6.017806	9.555
ENST00000858707.1	2670	2420.000	4.509282	490.397
ENST00000474604.5	1188	938.000	0.000000	0.000
ENST00000454286.6	1372	1122.000	0.000000	0.000
ENST00000469995.1	1514	1264.000	0.000000	0.000
ENST00000371657.9	1973	1723.000	0.075765	5.867
ENST00000371674.8	2110	1860.000	39.604002	3310.377
ENST00000396059.7	1983	1733.000	2.252179	175.399
ENST00000557021.5	2258	2008.000	0.951467	85.858
ENST00000617119.4	2432	2182.000	0.524598	51.441
ENST00000625172.3	2297	2047.000	0.000000	0.000
ENST00000340309.7	2536	2286.000	0.000000	0.000
ENST00000371677.7	2459	2209.000	0.271799	26.982
ENST00000415862.6	2387	2137.000	0.000000	0.000
ENST00000483534.5	1155	905.000	3.036424	123.491
ENST00000492371.6	535	285.000	0.462227	5.920
ENST00000486653.5	563	313.000	18.083218	254.358
ENST00000490555.1	549	299.000	0.943022	12.671
ENST00000493090.5	563	313.000	0.000000	0.000
ENST00000467839.5	566	316.000	0.000000	0.000
ENST00000472923.5	421	171.000	0.000000	0.000
ENST00000432266.5	569	319.000	0.000000	0.000
ENST00000470565.5	728	478.000	0.000000	0.000
ENST00000490289.5	628	378.000	0.978215	16.617
ENST00000461960.5	649	399.000	1.383000	24.798
ENST00000462217.5	1095	845.000	0.000000	0.000
ENST00000473860.1	639	389.000	0.000000	0.000
ENST00000468926.1	569	319.000	0.000000	0.000
ENST00000866194.1	2190	1940.000	0.000000	0.000
ENST00000866195.1	2175	1925.000	0.078440	6.786
ENST00000936103.1	2193	1943.000	4.551620	397.433
ENST00000936104.1	2071	1821.000	0.000000	0.000
ENST00000936105.1	1881	1631.000	0.000000	0.000
ENST00000649669.1	586	336.000	0.000000	0.000
ENST00000357086.10	9767	9517.000	0.194836	83.329
ENST00000354582.12	9876	9626.000	0.000000	0.000
ENST00000649015.2	9908	9658.000	0.000000	0.000
ENST00000467056.6	2845	2595.000	0.000000	0.000
ENST00000456211.8	9506	9256.000	0.000000	0.000
ENST00000443694.5	9647	9397.000	0.000000	0.000
ENST00000648266.1	9767	9517.000	0.000000	0.000
ENST00000477577.2	2628	2378.000	0.000000	0.000
ENST00000544951.6	2799	2549.000	0.000000	0.000
ENST00000650294.1	9353	9103.000	0.000000	0.000
ENST00000648309.1	9311	9061.000	0.000000	0.000
ENST00000302640.13	9305	9055.000	0.000000	0.000
ENST00000491868.2	187	7.578	0.000000	0.000
ENST00000649051.1	2142	1892.000	0.000000	0.000
ENST00000650079.1	4740	4490.000	0.035957	7.255
ENST00000648038.1	6998	6748.000	0.000000	0.000
ENST00000650146.1	1364	1098.000	0.202662	10.000
ENST00000647717.1	6659	6409.000	0.000000	0.000
ENST00000648431.1	6517	6267.000	0.000000	0.000
ENST00000648212.1	6373	6123.000	0.000000	0.000
ENST00000647624.1	3172	2922.000	0.030964	4.066
ENST00000648016.1	5773	5523.000	0.000000	0.000
ENST00000647673.1	3058	2808.000	0.000000	0.000
ENST00000649414.1	2266	2016.000	0.093456	8.467
ENST00000648390.1	1601	1351.000	0.000000	0.000
ENST00000648564.1	745	495.000	0.000000	0.000
ENST00000649425.1	1013	763.000	0.000000	0.000
ENST00000494681.5	580	330.000	0.000000	0.000
ENST00000649144.1	4370	4120.000	0.138137	25.576
ENST00000487016.1	697	447.000	0.000000	0.000
ENST00000649694.1	6907	6657.000	0.000000	0.000
ENST00000479831.1	591	341.000	0.000000	0.000
ENST00000647900.1	1358	1108.000	0.069535	3.462
ENST00000648510.1	3368	3118.000	0.000000	0.000
ENST00000481415.2	1019	769.000	0.054826	1.895
ENST00000649272.1	663	413.000	0.000000	0.000
ENST00000467545.6	1652	1402.000	0.000000	0.000
ENST00000650139.1	4188	3938.000	0.000000	0.000
ENST00000649767.1	2632	2382.000	0.000000	0.000
ENST00000650074.1	2666	2416.000	0.000000	0.000
ENST00000463980.6	2639	2389.000	0.000000	0.000
ENST00000493491.6	2678	2428.000	0.000000	0.000
ENST00000490572.1	632	382.000	0.000000	0.000
ENST00000648208.1	2444	2194.000	0.000000	0.000
ENST00000649314.1	2400	2150.000	0.000000	0.000
ENST00000650552.1	2831	2581.000	0.000000	0.000
ENST00000648770.1	2526	2276.000	0.000000	0.000
ENST00000647997.1	2328	2078.000	0.000000	0.000
ENST00000472205.1	652	402.000	0.000000	0.000
ENST00000649430.1	2042	1792.000	12.626360	1016.814
ENST00000478515.2	565	315.000	0.000000	0.000
ENST00000649139.1	2229	1979.000	1.121729	99.761
ENST00000647685.1	1650	1400.000	0.000000	0.000
ENST00000649908.1	1626	1376.000	0.176097	10.889
ENST00000517294.5	1790	1540.000	0.000000	0.000
ENST00000370809.5	2228	1978.000	0.071949	6.396
ENST00000695460.1	2319	2069.000	0.000000	0.000
ENST00000695461.1	471	221.000	0.201378	2.000
ENST00000918519.1	1699	1449.000	0.454636	29.604
ENST00000711329.1	1381	1131.000	0.000000	0.000
ENST00000381348.5	1540	1290.000	0.000000	0.000
ENST00000884376.1	1479	1229.000	0.144848	8.000
ENST00000884377.1	1673	1423.000	0.000000	0.000
ENST00000884378.1	1686	1436.000	0.000000	0.000
ENST00000884379.1	1601	1351.000	0.000000	0.000
ENST00000884380.1	1691	1441.000	0.000000	0.000
ENST00000945271.1	1657	1407.000	0.000000	0.000
ENST00000945272.1	1723	1473.000	0.000000	0.000
ENST00000945273.1	1375	1125.000	0.000000	0.000
ENST00000945274.1	1627	1377.000	0.000000	0.000
ENST00000372685.8	1174	924.000	21.029662	873.232
ENST00000360000.8	1131	881.000	12.375205	489.952
ENST00000451678.1	449	199.000	0.000000	0.000
ENST00000866567.1	1304	1054.000	5.639595	267.125
ENST00000866568.1	1788	1538.000	0.000000	0.000
ENST00000866569.1	1296	1046.000	3.297258	154.992
ENST00000866570.1	1377	1127.000	0.000000	0.000
ENST00000866571.1	1073	823.000	0.000000	0.000
ENST00000918610.1	1220	970.000	3.434166	149.699
ENST00000918611.1	1223	973.000	0.000000	0.000
ENST00000918612.1	1310	1060.000	0.000000	0.000
ENST00000918613.1	1477	1227.000	0.000000	0.000
ENST00000918614.1	1167	917.000	0.000000	0.000
ENST00000918615.1	1208	958.000	0.000000	0.000
ENST00000918616.1	1342	1092.000	0.000000	0.000
ENST00000216341.9	891	641.000	0.000000	0.000
ENST00000415355.7	923	673.000	1.812559	54.819
ENST00000382540.5	816	566.000	0.368161	9.364
ENST00000532263.5	517	267.000	0.000000	0.000
ENST00000554242.5	665	415.000	0.204620	3.816
ENST00000530830.1	772	522.000	0.000000	0.000
ENST00000526004.1	819	569.000	0.000000	0.000
ENST00000859020.1	827	577.000	0.000000	0.000
ENST00000229332.12	1296	1046.000	0.413319	19.429
ENST00000345999.9	841	591.000	1.339330	35.571
ENST00000352620.9	615	365.000	0.000000	0.000
ENST00000360500.5	597	347.000	0.000000	0.000
ENST00000641376.1	349	99.004	0.000000	0.000
ENST00000323205.10	1656	1406.000	0.000000	0.000
ENST00000445195.5	583	333.000	0.000000	0.000
ENST00000415371.1	552	302.000	0.000000	0.000
ENST00000478203.1	551	301.000	0.000000	0.000
ENST00000248924.11	1473	1223.000	3.408054	187.309
ENST00000426858.1	558	308.000	0.460719	6.377
ENST00000451984.1	716	466.000	0.000000	0.000
ENST00000892357.1	1821	1571.000	0.637545	45.010
ENST00000892358.1	1605	1355.000	0.000000	0.000
ENST00000892359.1	1853	1603.000	0.688434	49.593
ENST00000892360.1	1599	1349.000	0.000000	0.000
ENST00000892361.1	1618	1368.000	0.123324	7.582
ENST00000892362.1	1617	1367.000	0.000000	0.000
ENST00000892363.1	1493	1243.000	0.000000	0.000
ENST00000892364.1	1242	992.000	0.000000	0.000
ENST00000892365.1	1395	1145.000	0.000000	0.000
ENST00000892366.1	1535	1285.000	0.000000	0.000
ENST00000892367.1	1702	1452.000	0.000000	0.000
ENST00000892368.1	1550	1300.000	0.000000	0.000
ENST00000892369.1	1707	1457.000	0.091738	6.007
ENST00000892370.1	1499	1249.000	0.000000	0.000
ENST00000912827.1	1337	1087.000	0.000000	0.000
ENST00000912828.1	1383	1133.000	0.000000	0.000
ENST00000945451.1	1729	1479.000	0.000000	0.000
ENST00000945452.1	1434	1184.000	0.000000	0.000
ENST00000248071.6	2820	2570.000	0.354998	41.000
ENST00000592003.1	564	314.000	0.000000	0.000
ENST00000479794.2	964	714.000	0.400384	12.847
ENST00000490338.5	1746	1496.000	0.005136	0.345
ENST00000488059.1	1919	1669.000	0.000000	0.000
ENST00000440269.5	663	413.000	0.000000	0.000
ENST00000424874.5	766	516.000	0.084703	1.964
ENST00000476119.1	4569	4319.000	0.000000	0.000
ENST00000439344.6	1347	1097.000	0.000000	0.000
ENST00000412948.6	1397	1147.000	0.000000	0.000
ENST00000714249.1	2954	2704.000	0.000000	0.000
ENST00000714250.1	2952	2702.000	0.024706	3.000
ENST00000448587.6	3652	3402.000	0.046052	7.041
ENST00000646675.1	946	696.000	0.000000	0.000
ENST00000590789.1	583	333.000	0.000000	0.000
ENST00000587632.2	524	274.000	0.000000	0.000
ENST00000646160.1	603	353.000	0.145881	2.314
ENST00000892144.1	919	669.000	2.643771	79.483
ENST00000918827.1	1096	846.000	19.464071	739.996
ENST00000267406.11	2476	2226.000	0.090418	9.045
ENST00000555436.1	718	468.000	0.000000	0.000
ENST00000859360.1	5088	4838.000	0.014649	3.185
ENST00000859361.1	2520	2270.000	0.000000	0.000
ENST00000699221.1	153	5.322	0.000000	0.000
ENST00000529290.5	789	539.000	0.000000	0.000
ENST00000525464.1	672	422.000	0.000000	0.000
ENST00000533015.5	563	313.000	0.000000	0.000
ENST00000275517.8	2475	2225.000	13.629871	1362.847
ENST00000524733.5	835	585.000	0.000000	0.000
ENST00000404147.3	1012	762.000	0.425098	14.557
ENST00000479032.6	1004	754.000	0.775281	26.270
ENST00000531401.5	858	608.000	0.000000	0.000
ENST00000527430.1	692	442.000	0.000000	0.000
ENST00000462902.1	569	319.000	0.580802	8.326
ENST00000593711.6	2107	1842.000	0.000000	0.000
ENST00000629319.3	2276	2011.000	0.000000	0.000
ENST00000689654.1	2200	1935.000	0.000000	0.000
ENST00000715564.1	1327	1077.000	0.000000	0.000
ENST00000595671.5	2054	1804.000	0.000000	0.000
ENST00000597281.5	2037	1787.000	0.000000	0.000
ENST00000601070.5	1965	1715.000	0.000000	0.000
ENST00000599935.5	2226	1976.000	0.000000	0.000
ENST00000693159.1	2291	2041.000	0.000000	0.000
ENST00000650111.1	2475	2225.000	0.000000	0.000
ENST00000596270.1	561	311.000	0.000000	0.000
ENST00000593931.1	483	220.000	0.000000	0.000
ENST00000522396.5	571	321.000	0.000000	0.000
ENST00000522242.5	607	357.000	0.000000	0.000
ENST00000397944.8	5318	5068.000	0.000000	0.000
ENST00000326929.8	2328	2078.000	0.000000	0.000
ENST00000493950.6	6779	6529.000	0.000000	0.000
ENST00000681847.1	5255	5005.000	0.000000	0.000
ENST00000473647.1	242	16.957	0.000000	0.000
ENST00000480328.6	3072	2822.000	0.000000	0.000
ENST00000367490.5	2123	1873.000	0.000000	0.000
ENST00000326916.13	1313	1063.000	0.000000	0.000
ENST00000523560.1	434	184.000	0.000000	0.000
ENST00000470716.3	1832	1582.000	0.000000	0.000
ENST00000707164.1	1534	1284.000	0.000000	0.000
ENST00000696539.1	2423	2173.000	0.000000	0.000
ENST00000696533.1	2093	1843.000	0.000000	0.000
ENST00000696534.1	1993	1743.000	2.444193	191.451
ENST00000346330.6	718	468.000	1.659336	34.898
ENST00000625938.2	1381	1131.000	1.469264	74.677
ENST00000625379.1	704	454.000	0.000000	0.000
ENST00000371558.7	1776	1526.000	63.548797	4358.001
ENST00000630695.2	1771	1521.000	0.378024	25.839
ENST00000631185.2	1435	1185.000	0.000000	0.000
ENST00000469205.2	686	436.000	0.318216	6.235
ENST00000629303.2	557	307.000	0.000000	0.000
ENST00000628549.1	934	684.000	11.627560	357.413
ENST00000371569.6	2643	2393.000	0.393427	42.309
ENST00000628734.1	600	350.000	3.953089	62.177
ENST00000907907.1	1825	1575.000	0.000000	0.000
ENST00000919018.1	1674	1424.000	0.000000	0.000
ENST00000396570.8	3515	3265.000	0.000000	0.000
ENST00000610508.4	3378	3128.000	0.000000	0.000
ENST00000359286.4	3455	3205.000	0.000000	0.000
ENST00000398526.2	339	89.016	0.000000	0.000
ENST00000544691.6	1507	1257.000	3.468003	195.903
ENST00000399395.8	1206	956.000	9.836149	422.579
ENST00000556548.5	2336	2086.000	0.938914	88.017
ENST00000553930.5	1325	1075.000	0.000000	0.000
ENST00000556262.5	1960	1710.000	0.000000	0.000
ENST00000538105.6	1041	791.000	5.671914	201.619
ENST00000554698.5	1364	1114.000	0.000000	0.000
ENST00000556707.5	1196	946.000	0.000000	0.000
ENST00000555365.5	976	726.000	0.070858	2.312
ENST00000553546.1	648	398.000	0.000000	0.000
ENST00000555561.5	452	202.000	0.000000	0.000
ENST00000553343.5	681	431.000	0.000000	0.000
ENST00000554947.5	1203	953.000	0.000000	0.000
ENST00000556249.1	556	306.000	0.000000	0.000
ENST00000555225.5	769	519.000	0.000000	0.000
ENST00000555355.5	934	684.000	0.000000	0.000
ENST00000556523.1	735	485.000	0.556775	12.135
ENST00000555830.1	418	168.000	0.000000	0.000
ENST00000556175.1	775	525.000	0.224475	5.296
ENST00000555778.1	608	358.000	0.000000	0.000
ENST00000553937.1	217	11.264	6.401733	3.241
ENST00000859574.1	1084	834.000	0.000000	0.000
ENST00000434464.6	1688	1438.000	0.284632	18.394
ENST00000418599.2	2536	2286.000	0.000000	0.000
ENST00000445402.5	565	315.000	0.000000	0.000
ENST00000441908.6	1784	1534.000	1.035336	71.373
ENST00000445921.5	928	678.000	0.314265	9.575
ENST00000295083.8	1717	1467.000	3.661792	241.407
ENST00000464700.5	453	185.000	0.323278	2.688
ENST00000476787.1	469	219.000	0.000000	0.000
ENST00000402361.5	696	446.000	0.190339	3.815
ENST00000428481.1	831	581.000	0.080119	2.092
ENST00000496444.1	388	138.000	0.000000	0.000
ENST00000487471.1	466	216.000	0.932431	9.051
ENST00000478194.1	3322	3072.000	0.487057	67.240
ENST00000217289.9	4637	4387.000	3.161934	623.370
ENST00000699095.1	7271	7021.000	0.221893	70.011
ENST00000536936.1	3229	2979.000	0.251814	33.711
ENST00000699096.1	2300	2050.000	0.463059	42.659
ENST00000699097.1	1825	1575.000	0.043811	3.101
ENST00000699098.1	931	681.000	0.000000	0.000
ENST00000378844.1	567	317.000	38.994336	555.503
ENST00000855451.1	5254	5004.000	3.467838	779.833
ENST00000855452.1	5389	5139.000	0.179721	41.505
ENST00000855453.1	4525	4275.000	0.000000	0.000
ENST00000936598.1	5733	5483.000	0.000000	0.000
ENST00000936599.1	3582	3332.000	0.058665	8.784
ENST00000936600.1	4998	4748.000	0.000000	0.000
ENST00000528029.1	4129	3879.000	0.322435	56.207
ENST00000524632.1	396	146.000	0.000000	0.000
ENST00000334821.3	592	342.000	0.000000	0.000
ENST00000525544.3	391	141.000	0.000000	0.000
ENST00000530719.6	509	259.000	0.000000	0.000
ENST00000524603.1	436	186.000	0.000000	0.000
ENST00000313234.9	3894	3644.000	5.214675	853.947
ENST00000394815.3	3873	3623.000	14.926941	2430.326
ENST00000466011.1	3390	3140.000	0.099110	13.985
ENST00000310597.6	1299	1049.000	10.224596	482.000
ENST00000528598.1	579	329.000	0.000000	0.000
ENST00000329862.7	1653	1403.000	0.000000	0.000
ENST00000457923.5	2103	1853.000	0.000000	0.000
ENST00000446463.6	2234	1984.000	2.845989	253.747
ENST00000449776.5	2496	2246.000	0.000000	0.000
ENST00000427763.5	2017	1767.000	4.422029	351.143
ENST00000474349.5	2448	2198.000	0.000000	0.000
ENST00000446323.5	2168	1918.000	0.000000	0.000
ENST00000425204.2	2021	1771.000	0.000000	0.000
ENST00000533881.5	3902	3652.000	0.018280	3.000
ENST00000696290.1	5689	5439.000	0.000000	0.000
ENST00000533060.5	3562	3312.000	0.000000	0.000
ENST00000528453.1	3535	3285.000	0.000000	0.000
ENST00000462214.5	587	337.000	0.175469	2.657
ENST00000460734.5	2523	2273.000	0.086142	8.799
ENST00000348831.9	6902	6652.000	0.000000	0.000
ENST00000389861.7	5031	4781.000	0.000000	0.000
ENST00000389863.8	3563	3313.000	0.000000	0.000
ENST00000492414.5	4913	4663.000	0.000000	0.000
ENST00000496664.5	5033	4783.000	0.271815	58.425
ENST00000449478.2	3013	2763.000	0.000000	0.000
ENST00000464215.2	389	139.000	0.000000	0.000
ENST00000705392.1	2518	2268.000	0.000000	0.000
ENST00000705393.1	2792	2542.000	0.000000	0.000
ENST00000360697.4	6604	6354.000	0.035597	10.165
ENST00000481022.1	736	486.000	0.000000	0.000
ENST00000631642.1	301	52.219	0.000000	0.000
ENST00000874894.1	5017	4767.000	0.000000	0.000
ENST00000913573.1	4748	4498.000	0.000000	0.000
ENST00000962803.1	2727	2477.000	0.000000	0.000
ENST00000962804.1	3051	2801.000	0.023466	2.954
ENST00000327741.9	1929	1679.000	0.656681	49.548
ENST00000415898.2	1521	1271.000	0.000000	0.000
ENST00000438312.5	2148	1898.000	0.000000	0.000
ENST00000424621.5	2173	1923.000	0.000000	0.000
ENST00000621801.4	1686	1436.000	0.000000	0.000
ENST00000613493.4	1644	1394.000	0.000000	0.000
ENST00000614995.3	1692	1442.000	0.000000	0.000
ENST00000621079.2	1701	1451.000	0.000000	0.000
ENST00000587522.3	1519	1269.000	0.526059	30.000
ENST00000602623.1	878	628.000	0.000000	0.000
ENST00000585580.4	1330	1080.000	0.000000	0.000
ENST00000555938.1	1100	850.000	0.000000	0.000
ENST00000586674.1	1071	821.000	6.507352	240.089
ENST00000491669.5	753	503.000	0.000000	0.000
ENST00000463600.5	917	667.000	0.000000	0.000
ENST00000437265.5	1154	904.000	0.000000	0.000
ENST00000421349.6	1589	1339.000	0.000000	0.000
ENST00000475902.1	588	338.000	0.000000	0.000
ENST00000498484.5	1008	758.000	0.000000	0.000
ENST00000463832.1	1085	835.000	0.000000	0.000
ENST00000445610.1	738	488.000	0.000000	0.000
ENST00000639999.1	147	5.040	0.000000	0.000
ENST00000640675.1	240	16.366	0.000000	0.000
ENST00000585925.8	2502	2252.000	0.416813	42.183
ENST00000590828.5	1552	1281.000	0.459819	26.470
ENST00000715565.1	2244	1994.000	0.065609	5.879
ENST00000641389.3	2013	1763.000	0.000000	0.000
ENST00000585544.2	1944	1694.000	0.000000	0.000
ENST00000606253.5	1736	1486.000	0.000000	0.000
ENST00000586361.5	1399	1149.000	0.000000	0.000
ENST00000588497.2	829	579.000	0.050859	1.323
ENST00000590094.6	751	501.000	0.000000	0.000
ENST00000591730.5	844	594.000	0.000000	0.000
ENST00000588039.5	622	372.000	0.000000	0.000
ENST00000293670.3	1875	1625.000	0.380366	27.777
ENST00000354728.5	2371	2121.000	0.000000	0.000
ENST00000296980.7	2893	2643.000	0.000000	0.000
ENST00000349184.9	2797	2547.000	0.000000	0.000
ENST00000339602.3	2620	2370.000	0.000000	0.000
ENST00000401702.5	1043	793.000	0.000000	0.000
ENST00000397326.7	1070	820.000	0.000000	0.000
ENST00000397328.5	1153	903.000	0.000000	0.000
ENST00000359787.5	1170	920.000	0.000000	0.000
ENST00000406324.5	582	332.000	0.000000	0.000
ENST00000443033.5	648	398.000	0.000000	0.000
ENST00000442617.1	545	295.000	0.000000	0.000
ENST00000451685.5	551	301.000	0.000000	0.000
ENST00000447607.5	515	265.000	0.000000	0.000
ENST00000419229.1	418	168.000	0.000000	0.000
ENST00000902250.1	1210	960.000	0.000000	0.000
ENST00000902251.1	1237	987.000	0.000000	0.000
ENST00000946177.1	1100	850.000	0.000000	0.000
ENST00000946178.1	1150	900.000	0.000000	0.000
ENST00000946179.1	1352	1102.000	0.000000	0.000
ENST00000946180.1	1386	1136.000	0.000000	0.000
ENST00000946181.1	1365	1115.000	0.000000	0.000
ENST00000946182.1	1618	1368.000	0.000000	0.000
ENST00000946183.1	1098	848.000	0.000000	0.000
ENST00000946184.1	1029	779.000	0.000000	0.000
ENST00000439762.6	6861	6600.000	0.000000	0.000
ENST00000473169.5	918	668.000	0.000000	0.000
ENST00000416335.1	6893	6632.000	0.000000	0.000
ENST00000462508.1	451	201.000	0.000000	0.000
ENST00000466203.1	593	343.000	0.000000	0.000
ENST00000496540.1	1071	821.000	0.000000	0.000
ENST00000468109.5	1118	857.000	8.885780	342.217
ENST00000476928.1	1015	754.000	0.000000	0.000
ENST00000488326.1	719	458.000	9.089203	187.075
ENST00000257901.7	2447	2197.000	0.000000	0.000
ENST00000544265.1	1387	1137.000	0.000000	0.000
ENST00000552537.1	714	464.000	0.000000	0.000
ENST00000374987.4	3239	2989.000	1.804210	242.347
ENST00000471758.1	728	478.000	2.113908	45.409
ENST00000886736.1	3124	2874.000	0.000000	0.000
ENST00000919357.1	1614	1364.000	2.280566	139.792
ENST00000919358.1	1885	1635.000	2.796190	205.452
ENST00000644971.2	13097	12847.000	0.000000	0.000
ENST00000647633.1	13831	13581.000	0.000000	0.000
ENST00000375244.7	13132	12882.000	0.000000	0.000
ENST00000451343.4	3125	2875.000	0.001935	0.250
ENST00000490077.5	2756	2506.000	0.000000	0.000
ENST00000498094.1	792	542.000	0.000000	0.000
ENST00000479795.1	2742	2492.000	0.000000	0.000
ENST00000642417.1	1098	848.000	0.124650	4.750
ENST00000644720.1	388	138.000	0.000000	0.000
ENST00000564606.6	460	210.000	0.000000	0.000
ENST00000642896.1	423	173.000	0.546636	4.250
ENST00000568290.1	671	421.000	0.000000	0.000
ENST00000647161.1	1569	1319.000	0.000000	0.000
ENST00000644486.2	6884	6634.000	0.000000	0.000
ENST00000393287.9	6770	6520.000	0.755315	221.310
ENST00000429774.6	6713	6463.000	0.000000	0.000
ENST00000545170.5	6950	6700.000	0.000000	0.000
ENST00000359366.10	2572	2322.000	0.452875	47.257
ENST00000502250.5	1259	1009.000	0.000000	0.000
ENST00000503767.5	1315	1065.000	0.000000	0.000
ENST00000340660.10	1205	955.000	3.661722	157.150
ENST00000532032.5	1191	925.000	0.119171	4.954
ENST00000554592.5	1010	760.000	0.000000	0.000
ENST00000555381.5	803	553.000	0.000000	0.000
ENST00000555816.5	760	510.000	0.000000	0.000
ENST00000556898.5	990	740.000	0.000000	0.000
ENST00000557030.6	806	556.000	0.000000	0.000
ENST00000553287.5	726	476.000	0.000000	0.000
ENST00000553309.5	1022	772.000	0.000000	0.000
ENST00000553488.5	1065	815.000	0.000000	0.000
ENST00000553491.5	857	607.000	0.000000	0.000
ENST00000553498.5	911	661.000	0.000000	0.000
ENST00000553570.5	757	507.000	0.000000	0.000
ENST00000553686.5	869	619.000	0.000000	0.000
ENST00000554040.5	592	342.000	0.000000	0.000
ENST00000554214.5	771	521.000	0.000000	0.000
ENST00000554350.5	943	693.000	0.000000	0.000
ENST00000554491.5	1064	814.000	0.216387	7.916
ENST00000554994.5	922	672.000	0.000000	0.000
ENST00000555958.5	857	607.000	0.000000	0.000
ENST00000556220.5	692	442.000	0.000000	0.000
ENST00000556274.5	913	663.000	0.000000	0.000
ENST00000556288.5	901	651.000	0.000000	0.000
ENST00000556339.5	525	275.000	0.000000	0.000
ENST00000556374.5	1083	833.000	0.000000	0.000
ENST00000556644.5	372	122.000	1.187437	6.510
ENST00000556671.5	921	671.000	0.000000	0.000
ENST00000556958.5	769	519.000	0.000000	0.000
ENST00000557311.6	559	309.000	0.000000	0.000
ENST00000554672.6	683	433.000	0.000000	0.000
ENST00000556082.6	587	337.000	0.000000	0.000
ENST00000556315.6	848	598.000	0.719871	19.346
ENST00000646485.1	682	432.000	0.000000	0.000
ENST00000554673.5	981	731.000	0.446073	14.654
ENST00000515746.6	618	368.000	0.000000	0.000
ENST00000506466.5	637	387.000	1.122355	19.519
ENST00000526872.3	604	354.000	0.000000	0.000
ENST00000511362.5	591	341.000	2.855645	43.761
ENST00000507965.5	708	458.000	0.000000	0.000
ENST00000504047.1	426	176.000	0.000000	0.000
ENST00000454964.3	598	348.000	0.791144	12.373
ENST00000860909.1	1908	1658.000	2.386532	177.819
ENST00000617075.4	2645	2395.000	0.000000	0.000
ENST00000342560.10	2778	2528.000	0.028587	3.248
ENST00000537864.5	2855	2605.000	0.000000	0.000
ENST00000612599.4	2585	2335.000	0.000000	0.000
ENST00000438466.5	880	630.000	0.312934	8.860
ENST00000372952.7	722	472.000	0.000000	0.000
ENST00000445952.2	826	576.000	0.189015	4.893
ENST00000447658.1	538	288.000	0.000000	0.000
ENST00000902255.1	1183	933.000	0.000000	0.000
ENST00000936870.1	1097	847.000	0.000000	0.000
ENST00000257951.3	2092	1842.000	0.000000	0.000
ENST00000373424.5	1128	878.000	0.000000	0.000
ENST00000441351.1	745	495.000	0.000000	0.000
ENST00000480628.1	1848	1598.000	0.074695	5.364
ENST00000446481.6	832	582.000	0.324051	8.475
ENST00000305139.11	2455	2205.000	0.021284	2.109
ENST00000484784.2	567	317.000	0.000000	0.000
ENST00000478062.2	595	345.000	0.000000	0.000
ENST00000406651.1	785	535.000	0.000000	0.000
ENST00000257974.3	2644	2394.000	0.000000	0.000
ENST00000375169.7	11172	10922.000	0.095091	46.673
ENST00000354646.7	11384	11134.000	0.000000	0.000
ENST00000458404.1	715	465.000	0.208875	4.365
ENST00000886258.1	9335	9085.000	0.000000	0.000
ENST00000919395.1	11166	10916.000	0.000000	0.000
ENST00000919396.1	11209	10959.000	0.000000	0.000
ENST00000919397.1	11053	10803.000	0.000000	0.000
ENST00000530711.3	1162	912.000	0.000000	0.000
ENST00000342640.9	1649	1399.000	0.000000	0.000
ENST00000346878.3	1211	961.000	0.000000	0.000
ENST00000528213.1	583	333.000	0.000000	0.000
ENST00000252245.6	2170	1920.000	0.000000	0.000
ENST00000446493.6	743	493.000	0.000000	0.000
ENST00000455948.6	864	614.000	0.189232	5.221
ENST00000481657.5	3672	3422.000	0.000000	0.000
ENST00000472459.1	571	321.000	0.000000	0.000
ENST00000428913.5	736	486.000	0.000000	0.000
ENST00000451875.1	754	504.000	0.000000	0.000
ENST00000252252.4	2302	2052.000	0.011406	1.052
ENST00000347635.9	5151	4901.000	4.604127	1014.045
ENST00000407019.6	2059	1809.000	0.000000	0.000
ENST00000424634.5	579	329.000	0.866880	12.817
ENST00000417702.5	584	334.000	0.000000	0.000
ENST00000497960.5	986	736.000	0.000000	0.000
ENST00000461437.5	531	281.000	0.000000	0.000
ENST00000434760.5	763	513.000	0.000000	0.000
ENST00000430547.5	537	287.000	0.000000	0.000
ENST00000484186.5	431	181.000	0.000000	0.000
ENST00000445721.5	443	193.000	0.000000	0.000
ENST00000493456.5	478	228.000	0.000000	0.000
ENST00000396096.6	1895	1645.000	0.050962	3.767
ENST00000461194.5	550	300.000	0.000000	0.000
ENST00000432340.1	551	301.000	0.073928	1.000
ENST00000419387.5	1018	768.000	0.271610	9.374
ENST00000422489.1	543	293.000	0.000000	0.000
ENST00000486184.1	821	571.000	0.000000	0.000
ENST00000491860.1	493	243.000	0.000000	0.000
ENST00000469163.1	3507	3257.000	0.000000	0.000
ENST00000872922.1	4393	4143.000	0.021409	3.986
ENST00000872923.1	4469	4219.000	0.000000	0.000
ENST00000872924.1	5629	5379.000	0.008683	2.099
ENST00000913935.1	4731	4481.000	0.000000	0.000
ENST00000913936.1	4561	4311.000	4.375827	847.742
ENST00000913937.1	5159	4909.000	0.000000	0.000
ENST00000946230.1	4294	4044.000	0.000000	0.000
ENST00000946231.1	2606	2356.000	0.000000	0.000
ENST00000946232.1	2630	2380.000	0.000000	0.000
ENST00000252250.7	2309	2059.000	0.011028	1.020
ENST00000553087.1	911	661.000	0.000000	0.000
ENST00000330523.10	632	382.000	0.068977	1.184
ENST00000335769.2	475	225.000	0.000000	0.000
ENST00000937249.1	1556	1306.000	0.167248	9.816
ENST00000462251.1	560	310.000	0.000000	0.000
ENST00000357901.5	4448	4198.000	7.654128	1443.988
ENST00000409902.5	2828	2578.000	0.000000	0.000
ENST00000330722.7	2308	2058.000	1.537142	142.162
ENST00000548735.1	227	13.146	0.000000	0.000
ENST00000549898.5	814	564.000	2.601244	65.930
ENST00000549600.1	499	249.000	0.000000	0.000
ENST00000549754.1	715	465.000	0.000000	0.000
ENST00000304060.10	4215	3965.000	2.540323	452.645
ENST00000457526.1	559	309.000	0.000000	0.000
ENST00000427505.5	920	670.000	0.000000	0.000
ENST00000588954.5	556	306.000	0.075684	1.041
ENST00000587795.1	1659	1409.000	0.318779	20.185
ENST00000414255.1	796	546.000	0.255483	6.269
ENST00000530311.6	2164	1914.000	0.000000	0.000
ENST00000605881.5	1442	1192.000	0.000000	0.000
ENST00000420869.3	2146	1896.000	0.314404	26.789
ENST00000446710.5	868	618.000	0.000000	0.000
ENST00000706827.1	8168	7918.000	0.105073	37.388
ENST00000706828.1	8717	8467.000	0.098843	37.610
ENST00000420564.5	702	452.000	1.029091	20.903
ENST00000476146.5	550	300.000	0.000000	0.000
ENST00000706829.1	9688	9438.000	0.000000	0.000
ENST00000706830.1	8186	7936.000	0.041382	14.758
ENST00000461386.5	2295	2045.000	0.639930	58.810
ENST00000397527.6	15434	15184.000	0.233693	159.462
ENST00000397524.5	1419	1169.000	2.840998	149.249
ENST00000425934.5	2156	1906.000	0.000000	0.000
ENST00000465987.1	380	130.000	0.000000	0.000
ENST00000474829.1	356	106.001	0.000000	0.000
ENST00000425096.1	629	379.000	1.814855	30.911
ENST00000706831.1	5071	4821.000	0.000000	0.000
ENST00000487467.1	341	91.012	0.000000	0.000
ENST00000425525.1	918	668.000	0.000000	0.000
ENST00000422671.1	2648	2398.000	0.180723	19.475
ENST00000706832.1	2686	2436.000	0.000000	0.000
ENST00000621352.1	607	357.000	0.000000	0.000
ENST00000853588.1	8364	8114.000	0.000000	0.000
ENST00000937927.1	8398	8148.000	0.994227	364.051
ENST00000623787.3	1651	1401.000	0.000000	0.000
ENST00000526396.3	1411	1161.000	0.000000	0.000
ENST00000252242.9	2238	1988.000	94.754540	8465.290
ENST00000552952.1	644	394.000	0.000000	0.000
ENST00000549511.5	809	559.000	0.000000	0.000
ENST00000548409.5	936	686.000	0.000000	0.000
ENST00000552629.5	2046	1796.000	0.000000	0.000
ENST00000547890.5	764	514.000	0.000000	0.000
ENST00000551013.1	806	556.000	0.000000	0.000
ENST00000551188.5	587	337.000	0.000000	0.000
ENST00000549420.1	611	361.000	0.000000	0.000
ENST00000551275.1	539	289.000	0.000000	0.000
ENST00000546577.1	542	292.000	2.251550	29.545
ENST00000448984.1	2163	1913.000	0.025106	2.158
ENST00000443952.6	1264	1014.000	0.000000	0.000
ENST00000443812.6	807	557.000	0.000000	0.000
ENST00000614071.4	1181	931.000	0.000000	0.000
ENST00000615363.2	1256	1006.000	0.000000	0.000
ENST00000305208.10	2361	2111.000	0.058487	5.548
ENST00000360418.4	3389	3139.000	0.029730	4.194
ENST00000590274.1	609	359.000	0.000000	0.000
ENST00000715984.1	734	484.000	1.026946	22.337
ENST00000715985.1	717	467.000	0.517000	10.850
ENST00000591639.5	4140	3890.000	1.568224	274.147
ENST00000587461.5	831	581.000	1.466592	38.292
ENST00000586260.5	892	642.000	0.853856	24.635
ENST00000590766.5	429	179.000	0.000000	0.000
ENST00000540806.7	3323	3073.000	4.408514	608.808
ENST00000450683.6	1385	1135.000	0.745825	38.042
ENST00000587822.1	4090	3840.000	0.807356	139.323
ENST00000590319.1	571	321.000	14.153047	204.165
ENST00000587452.5	575	325.000	0.000000	0.000
ENST00000545006.1	1007	757.000	7.160243	243.584
ENST00000595825.1	562	312.000	0.565090	7.923
ENST00000341041.8	3069	2819.000	0.000000	0.000
ENST00000283141.11	2909	2659.000	0.000000	0.000
ENST00000487561.2	644	394.000	0.000000	0.000
ENST00000474197.1	728	478.000	0.000000	0.000
ENST00000465872.1	324	74.118	0.000000	0.000
ENST00000488191.1	293	45.289	0.000000	0.000
ENST00000429506.6	3965	3715.000	0.000000	0.000
ENST00000480410.1	1454	1204.000	0.000000	0.000
ENST00000450229.5	3856	3606.000	0.000000	0.000
ENST00000497361.5	3940	3690.000	0.000000	0.000
ENST00000428442.6	4047	3797.000	0.000000	0.000
ENST00000420930.2	4129	3879.000	0.000000	0.000
ENST00000484009.1	547	297.000	0.000000	0.000
ENST00000433484.2	823	573.000	0.000000	0.000
ENST00000432087.5	3027	2777.000	4.234477	528.447
ENST00000441687.5	2934	2684.000	0.000000	0.000
ENST00000411486.7	3157	2907.000	3.731378	487.461
ENST00000414924.5	1776	1526.000	0.000000	0.000
ENST00000454020.1	806	556.000	0.000000	0.000
ENST00000434039.1	385	135.000	0.000000	0.000
ENST00000453122.1	634	384.000	0.000000	0.000
ENST00000373395.3	467	217.000	0.000000	0.000
ENST00000383102.6	1560	1310.000	0.000000	0.000
ENST00000441857.6	1424	1174.000	0.000000	0.000
ENST00000476677.1	693	443.000	0.000000	0.000
ENST00000492916.5	902	652.000	0.000000	0.000
ENST00000487685.1	421	171.000	0.000000	0.000
ENST00000488413.1	775	525.000	0.000000	0.000
ENST00000450474.5	688	438.000	0.000000	0.000
ENST00000434121.1	1361	1111.000	0.000000	0.000
ENST00000478786.1	800	550.000	0.000000	0.000
ENST00000533122.4	1653	1403.000	0.000000	0.000
ENST00000532984.1	670	420.000	0.000000	0.000
ENST00000614497.5	634	384.000	0.000000	0.000
ENST00000267119.6	2263	2013.000	0.011054	1.000
ENST00000549343.5	2858	2608.000	0.000000	0.000
ENST00000305620.3	2843	2593.000	0.102980	12.000
ENST00000546384.1	547	297.000	0.000000	0.000
ENST00000456783.3	4246	3996.000	0.143989	25.857
ENST00000473019.5	1842	1592.000	0.020783	1.487
ENST00000254579.11	14876	14626.000	0.053860	35.401
ENST00000354685.7	3205	2955.000	0.130287	17.302
ENST00000477562.1	566	316.000	0.000000	0.000
ENST00000472080.1	2288	2038.000	0.000000	0.000
ENST00000534210.6	2867	2617.000	0.000000	0.000
ENST00000532027.5	4881	4631.000	0.017899	3.725
ENST00000533649.1	2557	2307.000	0.000000	0.000
ENST00000531903.5	1079	829.000	0.000000	0.000
ENST00000524401.2	1475	1225.000	0.095593	5.262
ENST00000526027.1	1064	814.000	0.078569	2.874
ENST00000529821.5	4504	4254.000	0.000000	0.000
ENST00000533635.5	4473	4223.000	0.000000	0.000
ENST00000525883.5	4322	4072.000	0.000000	0.000
ENST00000530197.5	3378	3128.000	0.000000	0.000
ENST00000525080.1	587	337.000	0.000000	0.000
ENST00000532467.1	2831	2581.000	0.000000	0.000
ENST00000527143.1	433	183.000	0.269966	2.220
ENST00000327475.11	14663	14413.000	0.000000	0.000
ENST00000373278.8	955	705.000	0.000000	0.000
ENST00000449981.6	12940	12690.000	0.000000	0.000
ENST00000359357.7	13864	13614.000	0.000000	0.000
ENST00000394393.3	404	154.000	0.000000	0.000
ENST00000371425.8	793	543.000	0.000000	0.000
ENST00000371431.8	921	671.000	0.000000	0.000
ENST00000371422.5	412	162.000	0.000000	0.000
ENST00000334356.2	608	358.000	0.000000	0.000
ENST00000491105.1	389	139.000	0.000000	0.000
ENST00000863386.1	815	565.000	0.000000	0.000
ENST00000863387.1	859	609.000	0.000000	0.000
ENST00000919408.1	914	664.000	0.000000	0.000
ENST00000293745.7	1940	1690.000	0.000000	0.000
ENST00000537672.6	1813	1563.000	0.000000	0.000
ENST00000354310.4	1764	1514.000	0.000000	0.000
ENST00000550829.1	1679	1429.000	0.000000	0.000
ENST00000549979.1	574	324.000	0.000000	0.000
ENST00000517883.2	7033	6783.000	0.098864	30.136
ENST00000431187.5	559	309.000	0.000000	0.000
ENST00000233331.12	1181	931.000	1.088531	45.542
ENST00000494986.5	615	365.000	0.000000	0.000
ENST00000409917.5	796	546.000	0.000000	0.000
ENST00000471577.5	818	568.000	0.317125	8.095
ENST00000473618.5	779	529.000	0.297889	7.082
ENST00000409493.3	623	373.000	0.195748	3.281
ENST00000469849.1	689	439.000	0.000000	0.000
ENST00000455562.1	617	367.000	0.000000	0.000
ENST00000305748.7	2284	2034.000	0.000000	0.000
ENST00000546934.1	2476	2226.000	0.000000	0.000
ENST00000552855.1	917	667.000	0.000000	0.000
ENST00000358502.10	2429	2179.000	1.436211	140.637
ENST00000249066.10	2685	2435.000	0.304804	33.354
ENST00000451256.6	1421	1171.000	0.000000	0.000
ENST00000529194.5	611	361.000	0.000000	0.000
ENST00000454728.5	577	327.000	0.247541	3.638
ENST00000476579.1	583	333.000	0.000000	0.000
ENST00000489186.1	579	329.000	0.000000	0.000
ENST00000473549.1	579	329.000	0.000000	0.000
ENST00000484830.1	527	277.000	0.164700	2.050
ENST00000866480.1	2168	1918.000	0.468496	40.381
ENST00000866481.1	2316	2066.000	0.000000	0.000
ENST00000866482.1	2720	2470.000	0.000000	0.000
ENST00000866483.1	4817	4567.000	0.025811	5.297
ENST00000946286.1	2174	1924.000	0.000000	0.000
ENST00000946287.1	3481	3231.000	0.000000	0.000
ENST00000946288.1	2346	2096.000	0.000000	0.000
ENST00000610214.5	792	542.000	0.000000	0.000
ENST00000614823.5	4454	4204.000	0.000000	0.000
ENST00000435339.3	2611	2361.000	0.000000	0.000
ENST00000514744.5	672	422.000	0.000000	0.000
ENST00000885310.1	2194	1944.000	0.000000	0.000
ENST00000919745.1	4390	4140.000	0.000000	0.000
ENST00000919746.1	4482	4232.000	0.000000	0.000
ENST00000919747.1	4621	4371.000	0.000000	0.000
ENST00000919748.1	4936	4686.000	0.000000	0.000
ENST00000919749.1	6756	6506.000	0.000000	0.000
ENST00000919750.1	4616	4366.000	0.000000	0.000
ENST00000919751.1	4101	3851.000	0.000000	0.000
ENST00000919752.1	2988	2738.000	0.000000	0.000
ENST00000919753.1	2593	2333.000	0.104919	11.000
ENST00000478549.1	793	543.000	0.000000	0.000
ENST00000462575.1	845	595.000	0.000000	0.000
ENST00000452361.5	2040	1790.000	0.000000	0.000
ENST00000441673.2	1668	1418.000	0.000000	0.000
ENST00000379705.8	7979	7729.000	0.000000	0.000
ENST00000625583.2	3009	2759.000	0.000000	0.000
ENST00000379679.5	2475	2225.000	0.000000	0.000
ENST00000488717.5	2657	2407.000	0.027734	3.000
ENST00000355779.6	2784	2534.000	0.000000	0.000
ENST00000358477.6	2955	2705.000	0.000000	0.000
ENST00000379673.2	2760	2510.000	0.000000	0.000
ENST00000494529.1	440	190.000	0.000000	0.000
ENST00000338947.9	2912	2662.000	0.000000	0.000
ENST00000426868.6	2709	2459.000	0.000000	0.000
ENST00000957123.1	3531	3281.000	0.000000	0.000
ENST00000957124.1	3271	3021.000	0.000000	0.000
ENST00000525566.6	3860	3610.000	14.940088	2423.739
ENST00000534282.1	488	238.000	0.000000	0.000
ENST00000526006.1	502	252.000	0.000000	0.000
ENST00000526266.5	577	327.000	0.000000	0.000
ENST00000503506.6	3930	3680.000	0.893910	147.832
ENST00000526691.5	3974	3724.000	0.507595	84.948
ENST00000531691.5	728	478.000	0.000000	0.000
ENST00000526390.5	3808	3558.000	0.778963	124.551
ENST00000531689.5	554	304.000	0.000000	0.000
ENST00000529546.5	2018	1768.000	0.000000	0.000
ENST00000529751.1	557	307.000	0.000000	0.000
ENST00000526207.1	551	301.000	0.000000	0.000
ENST00000526950.2	2110	1860.000	0.162736	13.603
ENST00000526580.5	400	150.000	0.000000	0.000
ENST00000529784.5	607	357.000	0.000000	0.000
ENST00000524698.5	1933	1683.000	0.000000	0.000
ENST00000527688.5	3858	3608.000	0.606438	98.328
ENST00000527335.5	786	536.000	0.000000	0.000
ENST00000525265.1	572	322.000	0.000000	0.000
ENST00000497238.1	735	485.000	0.000000	0.000
ENST00000621092.1	1452	1202.000	0.000000	0.000
ENST00000464417.1	486	236.000	0.000000	0.000
ENST00000233638.8	2171	1921.000	0.000000	0.000
ENST00000696747.1	4428	4178.000	1.176661	220.925
ENST00000696748.1	4617	4367.000	0.000000	0.000
ENST00000309166.8	3761	3511.000	4.369658	689.452
ENST00000534759.1	567	317.000	0.000000	0.000
ENST00000531142.1	551	301.000	0.000000	0.000
ENST00000531090.5	980	730.000	0.387297	12.706
ENST00000525100.1	547	297.000	0.000000	0.000
ENST00000305536.11	1823	1573.000	0.000000	0.000
ENST00000469953.1	729	479.000	16.599298	357.314
ENST00000370947.1	798	548.000	0.000000	0.000
ENST00000487274.1	358	108.001	0.000000	0.000
ENST00000919759.1	1755	1505.000	8.230913	556.686
ENST00000651361.1	2637	2387.000	0.000000	0.000
ENST00000240587.5	5065	4815.000	0.000000	0.000
ENST00000560707.1	835	585.000	0.000000	0.000
ENST00000558569.1	441	191.000	0.000000	0.000
ENST00000375363.8	3030	2780.000	0.000000	0.000
ENST00000282075.5	2918	2668.000	0.000000	0.000
ENST00000647684.1	1041	791.000	0.000000	0.000
ENST00000647569.1	317	67.261	0.000000	0.000
ENST00000872124.1	1110	860.000	0.000000	0.000
ENST00000872125.1	1022	772.000	0.028824	1.000
ENST00000872126.1	1093	843.000	0.000000	0.000
ENST00000927864.1	1052	802.000	0.000000	0.000
ENST00000927865.1	1105	855.000	0.000000	0.000
ENST00000946726.1	1133	883.000	0.000000	0.000
ENST00000372676.8	567	317.000	0.000000	0.000
ENST00000217425.9	356	106.001	0.000000	0.000
ENST00000447118.5	692	442.000	0.000000	0.000
ENST00000339946.7	420	170.000	0.000000	0.000
ENST00000462062.5	460	210.000	0.000000	0.000
ENST00000342873.7	818	568.000	0.000000	0.000
ENST00000488143.1	646	396.000	0.000000	0.000
ENST00000938555.1	663	413.000	0.519268	9.638
ENST00000938556.1	866	616.000	0.000000	0.000
ENST00000938557.1	606	356.000	0.000000	0.000
ENST00000938558.1	1843	1593.000	0.256448	18.359
ENST00000938559.1	634	367.000	0.000000	0.000
ENST00000454971.3	1665	1415.000	0.000000	0.000
ENST00000597214.1	1182	932.000	0.000000	0.000
ENST00000601590.1	320	70.188	0.000000	0.000
ENST00000599180.3	2177	1927.000	0.000000	0.000
ENST00000246549.2	2051	1801.000	0.075072	6.076
ENST00000432907.6	5180	4930.000	0.000000	0.000
ENST00000418336.6	459	209.000	5.484932	51.516
ENST00000291547.10	5300	5050.000	1.133621	257.267
ENST00000480179.1	1725	1475.000	0.000000	0.000
ENST00000456957.2	569	319.000	0.905689	12.984
ENST00000560448.5	1429	1179.000	0.000000	0.000
ENST00000607049.5	762	512.000	0.000000	0.000
ENST00000557820.5	537	287.000	0.000000	0.000
ENST00000474336.5	438	188.000	0.000000	0.000
ENST00000607150.1	551	301.000	0.000000	0.000
ENST00000558955.2	629	379.000	0.000000	0.000
ENST00000883905.1	4901	4651.000	0.768172	160.557
ENST00000883906.1	4966	4716.000	0.000000	0.000
ENST00000883907.1	5039	4789.000	0.000000	0.000
ENST00000883908.1	2271	2021.000	0.000000	0.000
ENST00000883909.1	2236	1986.000	0.336838	30.063
ENST00000883910.1	2278	2028.000	0.000000	0.000
ENST00000883911.1	2029	1779.000	0.000000	0.000
ENST00000883912.1	1861	1611.000	0.085215	6.169
ENST00000911563.1	5857	5607.000	0.068055	17.148
ENST00000911564.1	6610	6360.000	0.000000	0.000
ENST00000911565.1	4959	4709.000	0.000000	0.000
ENST00000911566.1	4992	4742.000	0.000000	0.000
ENST00000911567.1	5679	5429.000	0.051735	12.622
ENST00000911568.1	1619	1369.000	4.741822	291.725
ENST00000963001.1	2295	2045.000	0.000000	0.000
ENST00000963002.1	2331	2081.000	0.000000	0.000
ENST00000543336.5	1901	1651.000	0.000000	0.000
ENST00000446230.6	3759	3509.000	0.020221	3.189
ENST00000299001.11	3139	2889.000	1.508970	195.909
ENST00000545603.1	587	337.000	0.000000	0.000
ENST00000537419.1	831	581.000	0.000000	0.000
ENST00000589390.5	523	273.000	0.175367	2.151
ENST00000614887.4	7625	7375.000	0.000000	0.000
ENST00000591344.2	7712	7462.000	0.253059	84.860
ENST00000287538.10	4001	3751.000	0.000000	0.000
ENST00000370606.3	1968	1718.000	0.000000	0.000
ENST00000478471.1	366	116.000	0.000000	0.000
ENST00000919832.1	5183	4910.000	0.000000	0.000
ENST00000919833.1	3958	3708.000	0.000000	0.000
ENST00000919834.1	4725	4475.000	0.000000	0.000
ENST00000919835.1	4012	3762.000	0.000000	0.000
ENST00000919836.1	3891	3641.000	0.000000	0.000
ENST00000919837.1	4326	4076.000	0.000000	0.000
ENST00000649046.1	15657	15407.000	0.000000	0.000
ENST00000650252.1	3793	3543.000	0.000000	0.000
ENST00000649153.1	5004	4754.000	0.000000	0.000
ENST00000491228.1	556	306.000	0.000000	0.000
ENST00000461418.1	557	307.000	0.000000	0.000
ENST00000443831.1	4007	3757.000	0.000000	0.000
ENST00000493501.1	567	317.000	0.000000	0.000
ENST00000483420.5	1746	1496.000	0.000000	0.000
ENST00000468229.1	1919	1669.000	0.000000	0.000
ENST00000435204.5	663	413.000	0.000000	0.000
ENST00000441177.5	766	516.000	0.000000	0.000
ENST00000466737.1	4569	4319.000	0.000000	0.000
ENST00000418759.6	1347	1097.000	0.000000	0.000
ENST00000424822.6	1397	1147.000	0.000000	0.000
ENST00000876514.1	954	704.000	0.249247	7.885
ENST00000920114.1	848	598.000	0.000000	0.000
ENST00000920115.1	685	435.000	19.156788	374.488
ENST00000920116.1	1228	978.000	0.000000	0.000
ENST00000443669.5	822	572.000	0.000000	0.000
ENST00000397492.1	1879	1629.000	0.000000	0.000
ENST00000248975.6	1751	1501.000	23.268738	1569.564
ENST00000479649.1	662	412.000	0.214483	3.971
ENST00000471374.1	1735	1485.000	0.000000	0.000
ENST00000420430.1	502	252.000	0.000000	0.000
ENST00000946727.1	1862	1612.000	0.241092	17.465
ENST00000450987.5	1529	1279.000	0.000000	0.000
ENST00000489688.5	4027	3777.000	0.000000	0.000
ENST00000431360.5	2003	1753.000	0.000000	0.000
ENST00000430784.5	2133	1883.000	0.000000	0.000
ENST00000490297.5	1232	982.000	0.000000	0.000
ENST00000427489.5	914	664.000	0.187183	5.585
ENST00000496801.1	5158	4908.000	0.000000	0.000
ENST00000439927.5	1005	755.000	0.000000	0.000
ENST00000444726.5	817	567.000	0.000000	0.000
ENST00000436995.5	928	678.000	0.000000	0.000
ENST00000444267.5	932	682.000	0.000000	0.000
ENST00000428291.5	633	383.000	0.000000	0.000
ENST00000417136.5	591	341.000	0.000000	0.000
ENST00000419913.5	720	470.000	0.000000	0.000
ENST00000455324.5	583	333.000	0.000000	0.000
ENST00000449010.5	583	333.000	0.000000	0.000
ENST00000453799.1	659	409.000	0.000000	0.000
ENST00000237536.9	14218	13968.000	1.127156	707.528
ENST00000279034.10	3703	3453.000	0.000000	0.000
ENST00000465671.1	4478	4228.000	0.000000	0.000
ENST00000463491.1	802	552.000	0.000000	0.000
ENST00000938705.1	7745	7495.000	0.000000	0.000
ENST00000455462.6	2846	2596.000	0.000000	0.000
ENST00000415157.6	2908	2658.000	0.000000	0.000
ENST00000462174.5	1977	1727.000	0.055333	4.294
ENST00000462452.1	582	332.000	0.196416	2.930
ENST00000451068.1	287	40.470	0.000000	0.000
ENST00000494616.1	1330	1080.000	0.000000	0.000
ENST00000392051.4	605	355.000	0.000000	0.000
ENST00000594480.1	654	404.000	0.000000	0.000
ENST00000397224.9	4906	4656.000	4.477753	936.911
ENST00000684868.1	5640	5390.000	0.248039	60.081
ENST00000216187.10	3933	3683.000	0.000000	0.000
ENST00000686024.1	4407	4157.000	0.000000	0.000
ENST00000688870.1	3647	3397.000	0.118198	18.044
ENST00000691242.1	3929	3679.000	0.000000	0.000
ENST00000685224.1	3554	3304.000	0.000000	0.000
ENST00000685612.1	3662	3412.000	0.072043	11.047
ENST00000688825.1	3339	3089.000	0.000000	0.000
ENST00000692693.1	3926	3676.000	0.000000	0.000
ENST00000689211.1	3586	3336.000	0.000000	0.000
ENST00000687273.1	3468	3218.000	0.045019	6.510
ENST00000366463.6	2489	2239.000	0.000000	0.000
ENST00000397223.4	2184	1934.000	0.000000	0.000
ENST00000685344.1	3232	2982.000	0.107464	14.401
ENST00000686867.1	1957	1707.000	0.000000	0.000
ENST00000689781.1	859	609.000	0.000000	0.000
ENST00000423980.1	567	317.000	0.000000	0.000
ENST00000862038.1	3321	3071.000	0.000000	0.000
ENST00000920372.1	2622	2372.000	0.000000	0.000
ENST00000946934.1	3125	2875.000	0.000000	0.000
ENST00000429471.6	1640	1390.000	0.000000	0.000
ENST00000437563.5	2086	1836.000	0.000000	0.000
ENST00000470577.1	941	691.000	0.000000	0.000
ENST00000552119.2	2006	1756.000	0.000000	0.000
ENST00000358752.4	5975	5725.000	1.333430	343.061
ENST00000377185.3	1042	792.000	0.000000	0.000
ENST00000486916.5	1017	767.000	0.074310	2.561
ENST00000366953.8	2409	2159.000	0.000000	0.000
ENST00000498556.1	735	485.000	0.000000	0.000
ENST00000491092.1	1544	1294.000	0.024740	1.439
ENST00000366952.1	3737	3487.000	0.000000	0.000
ENST00000489644.1	628	378.000	0.000000	0.000
ENST00000696863.1	4191	3941.000	0.056489	10.005
ENST00000696864.1	2551	2301.000	0.000000	0.000
ENST00000696865.1	2665	2415.000	0.077263	8.385
ENST00000696866.1	339	89.016	0.499959	2.000
ENST00000716550.1	2830	2580.000	0.000000	0.000
ENST00000598409.6	2543	2293.000	0.111116	11.450
ENST00000600547.1	573	323.000	0.000000	0.000
ENST00000374078.5	498	248.000	64.953857	723.906
ENST00000374077.8	366	116.000	387.380333	2019.397
ENST00000374072.5	350	100.003	1.814264	8.153
ENST00000397416.1	288	41.248	0.000000	0.000
ENST00000336695.4	496	246.000	15.661166	173.135
ENST00000938750.1	605	355.000	2.658301	42.409
ENST00000938751.1	449	199.000	0.000000	0.000
ENST00000938752.1	398	148.000	0.000000	0.000
ENST00000938753.1	391	141.000	0.000000	0.000
ENST00000938754.1	349	99.004	0.000000	0.000
ENST00000453129.3	690	440.000	0.000000	0.000
ENST00000366898.6	4178	3928.000	0.000000	0.000
ENST00000674006.1	3275	3025.000	0.160868	21.869
ENST00000674436.1	3526	3276.000	0.000000	0.000
ENST00000673871.1	3971	3721.000	0.000000	0.000
ENST00000366896.5	2514	2264.000	0.000000	0.000
ENST00000366897.5	2877	2627.000	0.000000	0.000
ENST00000338468.8	1276	1026.000	0.000000	0.000
ENST00000366894.6	1157	907.000	0.000000	0.000
ENST00000479615.5	904	654.000	0.000000	0.000
ENST00000674501.1	2972	2722.000	0.049050	6.000
ENST00000366892.5	1505	1255.000	0.000000	0.000
ENST00000674232.1	1108	858.000	0.000000	0.000
ENST00000674259.1	1613	1363.000	0.000000	0.000
ENST00000674493.1	1015	765.000	0.000000	0.000
ENST00000648830.1	338	88.019	0.000000	0.000
ENST00000674395.1	1357	1107.000	0.000000	0.000
ENST00000674176.1	1418	1149.000	0.000000	0.000
ENST00000647006.2	641	391.000	0.000000	0.000
ENST00000674250.1	350	100.003	0.222516	1.000
ENST00000642604.1	291	43.643	0.000000	0.000
ENST00000674224.1	458	208.000	0.000000	0.000
ENST00000674353.1	333	83.038	0.000000	0.000
ENST00000531468.2	1863	1613.000	0.000000	0.000
ENST00000341398.6	1377	1127.000	0.000000	0.000
ENST00000264025.8	5956	5706.000	3.010896	772.063
ENST00000524429.2	777	527.000	0.419573	9.937
ENST00000340882.2	1059	809.000	0.000000	0.000
ENST00000532197.1	452	202.000	0.000000	0.000
ENST00000524510.1	832	582.000	0.000000	0.000
ENST00000527486.2	930	680.000	0.000000	0.000
ENST00000326855.3	930	680.000	0.000000	0.000
ENST00000337019.7	1619	1369.000	0.000000	0.000
ENST00000366889.6	1503	1253.000	0.113377	6.384
ENST00000366888.7	1549	1299.000	0.000000	0.000
ENST00000542669.1	574	324.000	0.000000	0.000
ENST00000544266.1	581	331.000	0.000000	0.000
ENST00000541974.5	907	657.000	0.224077	6.616
ENST00000534958.5	545	295.000	0.000000	0.000
ENST00000545186.1	444	194.000	0.000000	0.000
ENST00000542936.1	415	165.000	0.000000	0.000
ENST00000358894.11	8045	7795.000	0.000000	0.000
ENST00000479501.5	4536	4286.000	0.000000	0.000
ENST00000422202.5	8097	7847.000	0.000000	0.000
ENST00000415763.5	1204	954.000	0.000000	0.000
ENST00000455906.1	750	500.000	0.000000	0.000
ENST00000471582.5	1924	1674.000	0.000000	0.000
ENST00000494913.5	1497	1247.000	0.000000	0.000
ENST00000496810.1	723	473.000	0.084407	1.794
ENST00000894509.1	4324	4074.000	0.044820	8.206
ENST00000938907.1	4148	3898.000	0.000000	0.000
ENST00000373357.3	977	727.000	0.763245	24.936
ENST00000718344.1	1632	1382.000	1.763582	109.529
ENST00000373358.8	1185	935.000	17.319757	727.744
ENST00000862784.1	1502	1232.000	10.632025	588.643
ENST00000862785.1	974	724.000	7.934520	258.157
ENST00000862786.1	955	705.000	0.000000	0.000
ENST00000920256.1	530	280.000	0.000000	0.000
ENST00000539117.5	603	353.000	0.000000	0.000
ENST00000318184.9	3405	3155.000	0.000000	0.000
ENST00000537054.2	4154	3904.000	0.000000	0.000
ENST00000696934.1	3659	3409.000	0.000000	0.000
ENST00000335080.6	2951	2701.000	0.848569	103.000
ENST00000536741.1	2737	2487.000	0.000000	0.000
ENST00000610872.1	2191	1941.000	0.000000	0.000
ENST00000458242.2	1875	1625.000	0.000000	0.000
ENST00000450979.2	2339	2089.000	0.000000	0.000
ENST00000427896.5	832	582.000	0.000000	0.000
ENST00000429189.5	1184	934.000	0.000000	0.000
ENST00000467040.5	1278	1028.000	0.000000	0.000
ENST00000424667.5	1018	768.000	0.000000	0.000
ENST00000425659.5	827	577.000	0.000000	0.000
ENST00000487203.1	761	511.000	0.000000	0.000
ENST00000478621.5	901	651.000	0.000000	0.000
ENST00000486179.1	695	445.000	0.000000	0.000
ENST00000469283.1	163	5.855	0.000000	0.000
ENST00000587424.3	4307	4057.000	5.615857	1023.874
ENST00000638426.1	560	310.000	13.713635	191.047
ENST00000536441.7	9563	9313.000	0.836283	350.000
ENST00000278499.6	1710	1460.000	0.000000	0.000
ENST00000416495.6	1408	1158.000	0.000000	0.000
ENST00000634898.1	825	575.000	0.000000	0.000
ENST00000542176.1	607	357.000	0.000000	0.000
ENST00000537480.1	541	291.000	0.000000	0.000
ENST00000374299.8	2239	1989.000	0.000000	0.000
ENST00000298085.4	2235	1985.000	0.000000	0.000
ENST00000921007.1	2319	2069.000	0.000000	0.000
ENST00000921008.1	2334	2084.000	0.000000	0.000
ENST00000921009.1	2241	1991.000	0.000000	0.000
ENST00000921010.1	2226	1976.000	0.000000	0.000
ENST00000921011.1	2239	1989.000	0.000000	0.000
ENST00000921012.1	1969	1719.000	0.000000	0.000
ENST00000921013.1	2056	1806.000	0.000000	0.000
ENST00000921014.1	2176	1926.000	0.103983	9.000
ENST00000921015.1	1945	1695.000	0.000000	0.000
ENST00000921016.1	2151	1901.000	0.000000	0.000
ENST00000921017.1	2438	2188.000	0.000000	0.000
ENST00000921018.1	2242	1992.000	0.000000	0.000
ENST00000921019.1	2162	1912.000	0.000000	0.000
ENST00000679223.2	5271	5021.000	1.752389	395.409
ENST00000676577.1	2074	1824.000	0.000000	0.000
ENST00000254322.3	2242	1992.000	45.030880	4031.115
ENST00000596853.6	2137	1887.000	0.000000	0.000
ENST00000677848.1	1597	1347.000	15.827397	958.082
ENST00000678009.1	2147	1897.000	0.000000	0.000
ENST00000596075.2	2278	2028.000	0.000000	0.000
ENST00000594099.6	2600	2350.000	0.890647	94.059
ENST00000676515.1	2272	2022.000	0.000000	0.000
ENST00000598692.2	2208	1958.000	0.000000	0.000
ENST00000598235.2	2215	1965.000	0.071108	6.279
ENST00000595139.2	2534	2284.000	0.400241	41.081
ENST00000678338.1	1584	1334.000	0.000000	0.000
ENST00000677762.1	2506	2256.000	0.368362	37.346
ENST00000677204.1	2623	2373.000	0.000000	0.000
ENST00000601533.6	2180	1930.000	0.000000	0.000
ENST00000676982.1	2176	1926.000	0.000000	0.000
ENST00000678098.1	1906	1656.000	0.000000	0.000
ENST00000396969.8	1287	1037.000	0.000000	0.000
ENST00000595992.6	1237	987.000	0.000000	0.000
ENST00000676971.1	1402	1152.000	0.328376	17.000
ENST00000677790.1	626	376.000	0.000000	0.000
ENST00000678628.1	557	307.000	0.000000	0.000
ENST00000601087.2	263	25.222	0.000000	0.000
ENST00000677113.1	576	326.000	0.000000	0.000
ENST00000240615.3	1236	986.000	0.000000	0.000
ENST00000240691.4	1075	825.000	0.000000	0.000
ENST00000548841.5	621	371.000	0.209884	3.499
ENST00000533372.1	3088	2838.000	0.000000	0.000
ENST00000551047.5	2173	1923.000	0.000000	0.000
ENST00000532262.5	1901	1651.000	0.030368	2.253
ENST00000257894.2	2944	2694.000	0.010305	1.248
ENST00000650722.2	1667	1417.000	0.000000	0.000
ENST00000718248.1	1734	1484.000	0.000000	0.000
ENST00000718249.1	1094	844.000	0.000000	0.000
ENST00000489301.6	1931	1681.000	0.000000	0.000
ENST00000371211.7	3490	3240.000	0.000000	0.000
ENST00000393699.2	1142	892.000	0.000000	0.000
ENST00000244799.4	3500	3250.000	0.000000	0.000
ENST00000510695.1	542	292.000	0.000000	0.000
ENST00000440493.5	624	374.000	0.000000	0.000
ENST00000316185.9	3088	2838.000	0.944690	120.483
ENST00000947066.1	3158	2908.000	0.333105	43.531
ENST00000947067.1	2286	2036.000	0.000000	0.000
ENST00000947068.1	2255	2005.000	0.000000	0.000
ENST00000947069.1	2223	1953.000	0.000000	0.000
ENST00000697713.1	6754	6504.000	0.000000	0.000
ENST00000697714.1	6638	6388.000	0.087086	25.000
ENST00000697715.1	6881	6631.000	0.000000	0.000
ENST00000529126.5	482	232.000	0.383660	4.000
ENST00000534663.1	3707	3457.000	0.000000	0.000
ENST00000299440.6	6588	6338.000	0.000000	0.000
ENST00000221797.5	600	350.000	0.063578	1.000
ENST00000600141.1	282	36.744	0.000000	0.000
ENST00000600546.1	548	298.000	0.000000	0.000
ENST00000302277.7	4527	4277.000	0.000000	0.000
ENST00000524423.1	529	279.000	0.000000	0.000
ENST00000311485.8	2388	2138.000	0.000000	0.000
ENST00000529083.2	1704	1454.000	0.000000	0.000
ENST00000527033.6	1941	1691.000	0.000000	0.000
ENST00000532616.2	2135	1885.000	0.000000	0.000
ENST00000534379.5	539	289.000	0.000000	0.000
ENST00000528428.1	633	383.000	0.000000	0.000
ENST00000530276.1	537	287.000	0.000000	0.000
ENST00000474974.1	583	333.000	0.000000	0.000
ENST00000486177.5	1337	1087.000	0.000000	0.000
ENST00000425581.6	1301	1051.000	0.000000	0.000
ENST00000488643.5	445	195.000	0.000000	0.000
ENST00000417649.6	808	558.000	2.377825	59.627
ENST00000480734.1	715	465.000	0.000000	0.000
ENST00000447330.2	1496	1246.000	0.444283	24.877
ENST00000467299.1	692	442.000	0.000000	0.000
ENST00000643224.2	4851	4601.000	1.456862	301.229
ENST00000416057.2	989	739.000	1.404750	46.652
ENST00000263354.8	1662	1412.000	31.762195	2015.443
ENST00000597778.5	3898	3648.000	0.090380	14.817
ENST00000594217.5	554	304.000	3.304374	45.143
ENST00000597271.5	1467	1217.000	0.000000	0.000
ENST00000595227.5	1460	1210.000	0.000000	0.000
ENST00000594001.5	1417	1167.000	0.000000	0.000
ENST00000593761.5	891	641.000	0.000000	0.000
ENST00000593905.5	548	298.000	4.226165	56.596
ENST00000594155.5	416	166.000	0.000000	0.000
ENST00000601208.5	989	739.000	0.408384	13.562
ENST00000598615.5	379	129.000	0.000000	0.000
ENST00000602082.5	894	644.000	0.701211	20.294
ENST00000602174.5	643	393.000	0.000000	0.000
ENST00000595826.5	853	603.000	0.221358	5.998
ENST00000597118.1	553	303.000	0.000000	0.000
ENST00000596892.5	415	165.000	0.000000	0.000
ENST00000594288.5	562	312.000	0.000000	0.000
ENST00000594740.5	857	607.000	0.000000	0.000
ENST00000597274.5	583	333.000	5.064208	75.785
ENST00000601927.1	429	179.000	0.000000	0.000
ENST00000593785.5	1536	1286.000	0.144684	8.362
ENST00000597160.1	516	266.000	0.000000	0.000
ENST00000243056.5	2357	2107.000	0.316834	30.000
ENST00000680254.1	2515	2265.000	0.000000	0.000
ENST00000424185.7	2216	1966.000	0.312907	27.645
ENST00000679968.1	650	400.000	0.494895	8.896
ENST00000679389.1	1191	941.000	0.000000	0.000
ENST00000470164.2	2377	2127.000	0.154930	14.809
ENST00000309957.3	2692	2442.000	0.053086	5.826
ENST00000680505.1	2559	2309.000	3.388636	351.621
ENST00000680312.1	2559	2309.000	0.000000	0.000
ENST00000908005.1	2373	2123.000	0.000000	0.000
ENST00000908006.1	2291	2041.000	0.000000	0.000
ENST00000908007.1	2247	1997.000	8.389855	752.936
ENST00000908008.1	2480	2230.000	0.000000	0.000
ENST00000932772.1	2117	1867.000	0.000000	0.000
ENST00000957152.1	2543	2293.000	0.214024	22.054
ENST00000957153.1	2490	2240.000	1.249230	125.752
ENST00000957154.1	2617	2367.000	0.233871	24.877
ENST00000957155.1	2398	2148.000	0.000000	0.000
ENST00000957156.1	2518	2268.000	0.642079	65.442
ENST00000957157.1	2604	2354.000	0.124685	13.190
ENST00000533277.5	2719	2469.000	0.134509	14.924
ENST00000524506.5	1379	1129.000	3.269289	165.872
ENST00000309657.8	1462	1212.000	2.265902	123.415
ENST00000524849.5	1428	1178.000	0.243780	12.905
ENST00000530610.1	413	163.000	0.000000	0.000
ENST00000534822.1	366	116.000	0.000000	0.000
ENST00000532775.5	513	263.000	0.000000	0.000
ENST00000525356.1	1270	1020.000	3.401767	155.930
ENST00000534645.1	300	51.326	0.700777	1.616
ENST00000243103.4	3266	3016.000	0.000000	0.000
ENST00000672303.1	1945	1695.000	0.000000	0.000
ENST00000672750.1	3120	2870.000	0.000000	0.000
ENST00000671876.2	14805	14555.000	0.224900	147.105
ENST00000672191.1	3109	2859.000	0.253955	32.628
ENST00000368847.5	5632	5382.000	0.000000	0.000
ENST00000672554.1	3677	3427.000	0.638962	98.404
ENST00000673024.1	1636	1386.000	0.000000	0.000
ENST00000671883.1	4461	4211.000	0.000000	0.000
ENST00000673446.1	732	482.000	0.000000	0.000
ENST00000444259.2	599	349.000	0.000000	0.000
ENST00000653951.2	588	338.000	0.000000	0.000
ENST00000673245.1	486	236.000	0.000000	0.000
ENST00000673164.1	1363	1113.000	0.000000	0.000
ENST00000658925.2	3964	3714.000	0.000000	0.000
ENST00000654539.1	2263	2013.000	0.000000	0.000
ENST00000666581.2	622	372.000	0.000000	0.000
ENST00000672494.1	362	112.000	0.000000	0.000
ENST00000660710.1	2144	1894.000	0.000000	0.000
ENST00000546378.1	3261	3011.000	0.033506	4.534
ENST00000243082.4	2039	1789.000	0.117746	9.466
ENST00000254644.12	1061	811.000	6.371143	232.201
ENST00000605125.5	833	583.000	25.612330	671.032
ENST00000337109.9	3723	3473.000	7.367031	1149.801
ENST00000409180.1	651	401.000	36.123800	650.973
ENST00000433826.5	1466	1216.000	0.000000	0.000
ENST00000427760.4	846	596.000	0.000000	0.000
ENST00000548835.5	1368	1118.000	0.000000	0.000
ENST00000551669.4	845	595.000	0.000000	0.000
ENST00000548253.2	738	488.000	0.000000	0.000
ENST00000515593.1	526	276.000	0.000000	0.000
ENST00000303460.5	1976	1726.000	3.047705	236.395
ENST00000511575.1	887	637.000	1.332401	38.142
ENST00000514415.1	550	300.000	0.289546	3.904
ENST00000513413.2	799	549.000	0.711721	17.559
ENST00000504315.1	538	288.000	0.000000	0.000
ENST00000509328.1	358	108.001	0.000000	0.000
ENST00000394331.3	2943	2693.000	0.218571	26.452
ENST00000243108.5	1651	1401.000	1.231710	77.548
ENST00000421466.5	609	359.000	0.000000	0.000
ENST00000495185.5	1930	1680.000	0.000000	0.000
ENST00000447305.5	836	586.000	0.000000	0.000
ENST00000465760.5	461	211.000	0.489590	4.642
ENST00000454914.6	2224	1974.000	0.386313	34.270
ENST00000427869.6	2330	2080.000	0.693469	64.821
ENST00000487460.5	2283	2033.000	0.000000	0.000
ENST00000496666.1	849	599.000	0.000000	0.000
ENST00000475137.5	1189	939.000	0.000000	0.000
ENST00000480565.1	1099	849.000	0.050342	1.921
ENST00000419154.5	728	478.000	0.000000	0.000
ENST00000423868.1	862	612.000	0.000000	0.000
ENST00000482971.1	933	683.000	0.000000	0.000
ENST00000449891.5	2902	2652.000	1.040209	123.971
ENST00000449191.1	951	701.000	0.000000	0.000
ENST00000425956.6	2206	1956.000	0.000000	0.000
ENST00000442378.2	1970	1720.000	0.000000	0.000
ENST00000504557.1	581	331.000	0.327717	4.875
ENST00000508190.1	1505	1255.000	0.906497	51.125
ENST00000303450.5	1474	1224.000	0.000000	0.000
ENST00000921037.1	2035	1785.000	0.000000	0.000
ENST00000921038.1	2098	1848.000	0.000000	0.000
ENST00000921039.1	2131	1881.000	0.000000	0.000
ENST00000921040.1	1647	1397.000	0.000000	0.000
ENST00000921041.1	1791	1541.000	0.000000	0.000
ENST00000921042.1	2079	1829.000	0.000000	0.000
ENST00000921043.1	2974	2724.000	0.000000	0.000
ENST00000921044.1	2721	2471.000	0.000000	0.000
ENST00000921045.1	2104	1854.000	0.000000	0.000
ENST00000921046.1	2140	1890.000	0.000000	0.000
ENST00000921047.1	1783	1533.000	0.000000	0.000
ENST00000921048.1	1768	1518.000	0.000000	0.000
ENST00000921049.1	1875	1625.000	0.000000	0.000
ENST00000921050.1	1966	1716.000	0.000000	0.000
ENST00000921051.1	1738	1488.000	0.000000	0.000
ENST00000921052.1	2000	1750.000	0.000000	0.000
ENST00000921053.1	2101	1851.000	0.000000	0.000
ENST00000921054.1	3042	2792.000	0.000000	0.000
ENST00000921055.1	2039	1789.000	0.074630	6.000
ENST00000921056.1	1899	1649.000	0.000000	0.000
ENST00000921057.1	2186	1936.000	0.000000	0.000
ENST00000921058.1	2114	1864.000	0.000000	0.000
ENST00000921059.1	2335	2085.000	0.000000	0.000
ENST00000921060.1	2085	1835.000	0.000000	0.000
ENST00000921061.1	2005	1755.000	0.000000	0.000
ENST00000921062.1	3849	3599.000	0.000000	0.000
ENST00000921063.1	2324	2074.000	0.000000	0.000
ENST00000921064.1	2388	2138.000	0.000000	0.000
ENST00000921065.1	2087	1837.000	0.000000	0.000
ENST00000462119.5	2518	2268.000	2.320057	236.465
ENST00000434009.5	10644	10394.000	0.642536	300.127
ENST00000422377.5	10964	10714.000	1.710088	823.371
ENST00000368802.8	10706	10456.000	1.612191	757.543
ENST00000358835.7	10815	10565.000	0.000000	0.000
ENST00000435970.5	10943	10693.000	0.000000	0.000
ENST00000413831.1	891	641.000	0.000000	0.000
ENST00000492520.1	442	192.000	0.000000	0.000
ENST00000467500.1	538	288.000	0.000000	0.000
ENST00000470871.1	386	136.000	2.195796	13.420
ENST00000460981.1	441	191.000	0.000000	0.000
ENST00000494858.1	281	36.032	0.000000	0.000
ENST00000497104.5	3919	3669.000	0.000000	0.000
ENST00000040584.6	2417	2167.000	0.338867	33.000
ENST00000546354.6	2939	2689.000	0.000000	0.000
ENST00000486834.1	1279	1029.000	0.022600	1.045
ENST00000481917.5	756	506.000	0.000000	0.000
ENST00000473274.5	2307	2057.000	0.082994	7.672
ENST00000479091.1	1416	1166.000	0.000000	0.000
ENST00000344233.6	612	362.000	0.388987	6.328
ENST00000357303.3	2012	1762.000	0.000000	0.000
ENST00000310903.10	4375	4125.000	0.000000	0.000
ENST00000542883.1	453	203.000	0.000000	0.000
ENST00000542268.5	1190	940.000	0.000000	0.000
ENST00000457826.2	568	318.000	0.000000	0.000
ENST00000543960.1	535	285.000	0.078078	1.000
ENST00000308963.4	1187	937.000	0.000000	0.000
ENST00000683896.1	1168	918.000	0.000000	0.000
ENST00000382491.7	6958	6708.000	0.649295	195.731
ENST00000438952.5	3604	3354.000	0.387276	58.373
ENST00000630077.3	6920	6670.000	0.162515	48.713
ENST00000674204.1	7085	6835.000	0.000000	0.000
ENST00000357345.8	7055	6805.000	0.000000	0.000
ENST00000674308.1	7044	6794.000	0.000000	0.000
ENST00000674351.1	7068	6818.000	0.000000	0.000
ENST00000418301.3	422	172.000	0.000000	0.000
ENST00000467445.1	977	727.000	0.128759	4.207
ENST00000464778.1	578	328.000	0.000000	0.000
ENST00000429236.5	2212	1962.000	0.000000	0.000
ENST00000456084.1	583	333.000	0.000000	0.000
ENST00000902244.1	7050	6800.000	0.183177	55.976
ENST00000902245.1	5737	5487.000	0.000000	0.000
ENST00000963072.1	6941	6691.000	0.000000	0.000
ENST00000697849.1	5125	4875.000	0.000000	0.000
ENST00000697850.1	3316	3066.000	0.000000	0.000
ENST00000525102.5	2844	2594.000	0.000000	0.000
ENST00000330775.9	2102	1852.000	0.438495	36.495
ENST00000357590.9	2356	2106.000	0.000000	0.000
ENST00000538950.5	2032	1782.000	0.000000	0.000
ENST00000545985.5	2606	2356.000	0.000000	0.000
ENST00000526275.5	2626	2376.000	0.000000	0.000
ENST00000532085.1	5862	5612.000	0.000000	0.000
ENST00000697851.1	3681	3431.000	0.000000	0.000
ENST00000650539.1	2304	2054.000	0.000000	0.000
ENST00000527992.5	2040	1790.000	0.000000	0.000
ENST00000529510.6	2006	1756.000	0.000000	0.000
ENST00000697846.1	2357	2107.000	0.000000	0.000
ENST00000697845.1	2982	2732.000	0.000000	0.000
ENST00000638925.1	2046	1796.000	0.000000	0.000
ENST00000638186.1	2074	1824.000	0.000000	0.000
ENST00000697847.1	2007	1757.000	0.000000	0.000
ENST00000530407.5	1472	1222.000	0.000000	0.000
ENST00000524428.5	1526	1276.000	0.000000	0.000
ENST00000525372.5	1388	1138.000	0.000000	0.000
ENST00000525039.5	1780	1530.000	0.000000	0.000
ENST00000697848.1	1515	1265.000	0.000000	0.000
ENST00000532888.6	1351	1101.000	0.000000	0.000
ENST00000526626.6	730	480.000	0.000000	0.000
ENST00000525787.1	1058	808.000	0.000000	0.000
ENST00000419308.7	2538	2288.000	0.000000	0.000
ENST00000377115.4	2401	2151.000	0.178543	17.259
ENST00000938926.1	2182	1932.000	0.377106	32.741
ENST00000337508.9	2757	2507.000	0.075077	8.458
ENST00000542990.5	591	341.000	0.000000	0.000
ENST00000542386.1	578	328.000	0.000000	0.000
ENST00000474529.1	660	410.000	0.188474	3.473
ENST00000392027.3	2754	2504.000	0.860617	96.843
ENST00000485563.1	1242	992.000	0.000000	0.000
ENST00000376004.5	2029	1779.000	1.796841	143.652
ENST00000460338.5	2083	1833.000	0.000000	0.000
ENST00000484943.2	683	433.000	1.598116	31.097
ENST00000706516.1	3792	3542.000	0.000000	0.000
ENST00000706517.1	5204	4954.000	0.000000	0.000
ENST00000486540.2	5626	5376.000	0.000000	0.000
ENST00000706518.1	6834	6584.000	0.022658	6.704
ENST00000706519.1	2065	1815.000	0.000000	0.000
ENST00000706520.1	2095	1845.000	0.927072	76.866
ENST00000706521.1	1611	1361.000	0.000000	0.000
ENST00000706522.1	2364	2114.000	0.000000	0.000
ENST00000884207.1	2005	1755.000	0.000000	0.000
ENST00000884208.1	1972	1722.000	0.000000	0.000
ENST00000933311.1	1899	1649.000	0.000000	0.000
ENST00000933312.1	1932	1682.000	0.000000	0.000
ENST00000957245.1	1882	1632.000	0.000000	0.000
ENST00000372733.3	2613	2363.000	7.150570	759.329
ENST00000901705.1	2623	2373.000	0.000000	0.000
ENST00000901706.1	2427	2177.000	13.468625	1317.671
ENST00000939835.1	2593	2343.000	0.000000	0.000
ENST00000637658.2	1116	866.000	0.000000	0.000
ENST00000597620.6	3318	3068.000	0.188543	25.995
ENST00000244289.9	3768	3518.000	0.262619	41.519
ENST00000599918.2	3255	3005.000	0.000000	0.000
ENST00000600224.1	812	562.000	0.070015	1.768
ENST00000602000.1	722	472.000	0.000000	0.000
ENST00000599783.5	1367	1117.000	0.133826	6.718
ENST00000599211.1	738	488.000	0.000000	0.000
ENST00000597001.1	759	509.000	0.000000	0.000
ENST00000601189.1	335	85.029	0.000000	0.000
ENST00000358409.7	1637	1387.000	0.552019	34.408
ENST00000359864.8	1710	1460.000	6.904112	452.987
ENST00000540314.2	578	328.000	0.221267	3.261
ENST00000536826.2	570	320.000	0.000000	0.000
ENST00000543035.6	801	551.000	0.000000	0.000
ENST00000397122.6	1396	1146.000	2.297915	118.343
ENST00000443986.3	641	391.000	0.000000	0.000
ENST00000544666.1	567	317.000	0.000000	0.000
ENST00000611891.1	804	554.000	0.000000	0.000
ENST00000370098.4	1112	862.000	0.000000	0.000
ENST00000615526.1	2954	2704.000	0.024688	3.000
ENST00000370097.2	1090	840.000	0.000000	0.000
ENST00000902241.1	3047	2797.000	0.000000	0.000
ENST00000902242.1	1137	887.000	0.000000	0.000
ENST00000940188.1	1842	1592.000	0.000000	0.000
ENST00000940189.1	1197	947.000	0.000000	0.000
ENST00000444088.2	1351	1101.000	0.121266	6.000
ENST00000467981.1	483	233.000	0.000000	0.000
ENST00000269878.8	711	461.000	0.000000	0.000
ENST00000379859.7	467	217.000	0.000000	0.000
ENST00000541493.1	354	104.002	0.000000	0.000
ENST00000597251.5	595	345.000	0.000000	0.000
ENST00000295453.8	2492	2242.000	0.156656	15.784
ENST00000344256.10	3071	2821.000	0.000000	0.000
ENST00000379598.9	2990	2740.000	0.000000	0.000
ENST00000467519.5	1960	1710.000	0.000000	0.000
ENST00000439880.6	3096	2846.000	0.000000	0.000
ENST00000245960.10	3119	2869.000	8.844349	1140.307
ENST00000340833.4	1978	1728.000	0.000000	0.000
ENST00000480816.5	807	557.000	0.000000	0.000
ENST00000468979.1	634	384.000	0.000000	0.000
ENST00000495915.1	333	83.038	0.544184	2.031
ENST00000855779.1	3722	3472.000	7.283782	1136.481
ENST00000855780.1	3692	3442.000	0.114828	17.762
ENST00000855781.1	3076	2826.000	0.000000	0.000
ENST00000855782.1	3201	2951.000	0.103198	13.686
ENST00000855783.1	2908	2658.000	1.676264	200.227
ENST00000940254.1	3091	2841.000	0.058354	7.450
ENST00000422733.2	955	705.000	0.000000	0.000
ENST00000617158.4	789	539.000	0.000000	0.000
ENST00000599845.3	844	594.000	0.000000	0.000
ENST00000638835.1	793	543.000	0.000000	0.000
ENST00000921341.1	1180	930.000	0.000000	0.000
ENST00000413113.1	2475	2225.000	2.131971	213.175
ENST00000441804.6	1250	1000.000	0.000000	0.000
ENST00000432831.5	1369	1119.000	0.000000	0.000
ENST00000488393.5	1597	1347.000	0.000000	0.000
ENST00000447921.6	1492	1242.000	0.000000	0.000
ENST00000416532.5	716	466.000	0.000000	0.000
ENST00000441753.5	715	465.000	0.000000	0.000
ENST00000551684.5	487	237.000	0.000000	0.000
ENST00000549626.3	737	487.000	0.000000	0.000
ENST00000550196.5	1463	1213.000	0.000000	0.000
ENST00000551381.5	1538	1288.000	0.000000	0.000
ENST00000551827.4	1493	1243.000	0.000000	0.000
ENST00000451923.1	758	508.000	0.000000	0.000
ENST00000262843.11	7333	7083.000	0.483814	154.000
ENST00000443968.2	2251	2001.000	0.000000	0.000
ENST00000474517.1	689	439.000	0.000000	0.000
ENST00000898670.1	4779	4529.000	0.000000	0.000
ENST00000921443.1	2771	2521.000	0.000000	0.000
ENST00000457560.1	1882	1632.000	0.000000	0.000
ENST00000295463.4	3241	2991.000	0.000000	0.000
ENST00000601295.2	10930	10680.000	0.318247	152.743
ENST00000718342.1	3999	3749.000	0.000000	0.000
ENST00000356929.3	4004	3754.000	1.045369	176.356
ENST00000598046.5	2630	2380.000	3.037776	324.906
ENST00000602023.1	590	340.000	0.000000	0.000
ENST00000601241.6	6763	6513.000	0.461341	135.029
ENST00000595326.1	643	393.000	0.000000	0.000
ENST00000379204.2	426	176.000	0.000000	0.000
ENST00000398576.6	3944	3694.000	0.000000	0.000
ENST00000323076.7	3643	3393.000	0.046898	7.151
ENST00000674665.1	2264	2014.000	0.296650	26.849
ENST00000469227.5	730	480.000	0.000000	0.000
ENST00000494531.1	537	287.000	0.000000	0.000
ENST00000416500.5	819	569.000	0.000000	0.000
ENST00000442275.1	753	503.000	0.000000	0.000
ENST00000460190.1	765	515.000	0.000000	0.000
ENST00000903164.1	3766	3516.000	0.000000	0.000
ENST00000957338.1	3733	3483.000	0.000000	0.000
ENST00000617714.2	2233	1983.000	0.044886	4.000
ENST00000602410.1	632	382.000	0.000000	0.000
ENST00000215531.6	1312	1062.000	0.192790	9.201
ENST00000591708.1	660	410.000	0.000000	0.000
ENST00000587847.1	820	570.000	0.000000	0.000
ENST00000586804.1	303	54.027	0.740976	1.799
ENST00000651502.1	4009	3759.000	0.000000	0.000
ENST00000485094.1	880	630.000	0.000000	0.000
ENST00000389492.3	1398	1148.000	0.000000	0.000
ENST00000641816.2	1182	932.000	0.000000	0.000
ENST00000535986.2	1196	946.000	21.111924	897.520
ENST00000698358.1	793	543.000	13.867710	338.400
ENST00000298876.8	1122	872.000	0.000000	0.000
ENST00000543991.1	486	236.000	0.188856	2.003
ENST00000538647.1	287	40.470	90.439163	164.482
ENST00000541168.1	922	672.000	2.735020	82.595
ENST00000642092.2	6376	6126.000	0.041360	11.386
ENST00000308940.8	1132	882.000	0.000000	0.000
ENST00000641651.1	939	689.000	0.000000	0.000
ENST00000635789.2	823	573.000	0.000000	0.000
ENST00000262648.8	6265	6015.000	0.000000	0.000
ENST00000481896.1	797	547.000	0.000000	0.000
ENST00000488294.1	704	454.000	0.000000	0.000
ENST00000921740.1	6320	6070.000	0.000000	0.000
ENST00000921741.1	6136	5886.000	0.000000	0.000
ENST00000921742.1	5915	5665.000	0.000000	0.000
ENST00000328207.6	936	686.000	0.000000	0.000
ENST00000240619.3	1140	890.000	0.450046	18.000
ENST00000565469.4	828	578.000	0.000000	0.000
ENST00000562221.1	654	404.000	0.000000	0.000
ENST00000616122.5	6770	6520.000	0.630406	184.711
ENST00000676637.1	6591	6341.000	0.000000	0.000
ENST00000678528.1	6511	6261.000	1.821968	512.637
ENST00000677481.1	6044	5794.000	0.562553	146.476
ENST00000678878.1	6427	6177.000	0.000000	0.000
ENST00000355238.11	6443	6193.000	5.532396	1539.713
ENST00000677771.1	6336	6086.000	1.719721	470.344
ENST00000677646.1	5951	5701.000	0.037268	9.548
ENST00000678618.1	3098	2848.000	5.778437	739.564
ENST00000676630.1	3314	3064.000	17.330460	2386.296
ENST00000677059.1	2161	1911.000	0.000000	0.000
ENST00000676542.1	2158	1908.000	0.398229	34.146
ENST00000444272.2	1804	1554.000	0.000000	0.000
ENST00000678899.1	3310	3060.000	0.254171	34.952
ENST00000369622.8	2754	2504.000	5.392762	606.836
ENST00000710383.1	2859	2609.000	0.000000	0.000
ENST00000678816.1	2317	2067.000	0.000000	0.000
ENST00000677514.1	2421	2171.000	1.747282	170.470
ENST00000676688.1	2552	2302.000	6.842646	707.872
ENST00000678355.1	2561	2311.000	0.000000	0.000
ENST00000678930.1	2128	1878.000	0.000000	0.000
ENST00000678589.1	1823	1573.000	0.330947	23.394
ENST00000622138.4	2162	1912.000	0.000000	0.000
ENST00000332682.9	1694	1444.000	0.118463	7.687
ENST00000309926.4	1267	1017.000	0.000000	0.000
ENST00000607161.5	1087	837.000	0.765291	28.786
ENST00000261406.7	958	708.000	1.820531	57.924
ENST00000617704.1	1353	1103.000	0.000000	0.000
ENST00000649896.1	4256	4006.000	0.000000	0.000
ENST00000291700.9	1109	859.000	0.000000	0.000
ENST00000367071.4	971	721.000	0.000000	0.000
ENST00000397648.1	839	589.000	0.000000	0.000
ENST00000877391.1	1237	987.000	0.000000	0.000
ENST00000877392.1	1238	988.000	0.000000	0.000
ENST00000877393.1	1189	939.000	0.000000	0.000
ENST00000877394.1	966	716.000	0.000000	0.000
ENST00000877395.1	776	526.000	0.000000	0.000
ENST00000877396.1	601	351.000	0.000000	0.000
ENST00000928840.1	797	547.000	0.000000	0.000
ENST00000963271.1	1252	1002.000	0.000000	0.000
ENST00000963272.1	788	538.000	0.000000	0.000
ENST00000963273.1	800	550.000	0.000000	0.000
ENST00000451480.2	3651	3401.000	0.000000	0.000
ENST00000476694.1	597	347.000	0.000000	0.000
ENST00000454191.2	990	740.000	3.739231	124.348
ENST00000476285.1	933	683.000	1.536760	47.169
ENST00000491057.5	1583	1333.000	0.000000	0.000
ENST00000436822.6	1912	1662.000	0.000000	0.000
ENST00000445669.5	856	606.000	3.762818	102.473
ENST00000482522.5	562	312.000	0.000000	0.000
ENST00000431913.5	888	638.000	1.222249	35.043
ENST00000492441.5	852	602.000	0.387312	10.478
ENST00000411778.5	457	207.000	0.160065	1.489
ENST00000436197.5	792	542.000	0.000000	0.000
ENST00000480605.1	1101	851.000	0.000000	0.000
ENST00000445319.5	592	342.000	0.000000	0.000
ENST00000456844.1	629	379.000	2.634707	44.874
ENST00000472990.1	1001	751.000	0.000000	0.000
ENST00000229135.4	1211	961.000	0.000000	0.000
ENST00000265686.8	2668	2418.000	0.303661	32.997
ENST00000534673.5	848	598.000	0.000000	0.000
ENST00000698254.1	2150	1900.000	0.000000	0.000
ENST00000698255.1	2579	2329.000	0.000000	0.000
ENST00000524598.5	940	690.000	0.000000	0.000
ENST00000529657.1	842	592.000	0.000000	0.000
ENST00000533947.1	956	706.000	0.000000	0.000
ENST00000532635.5	2457	2207.000	0.000000	0.000
ENST00000527530.1	529	279.000	0.000000	0.000
ENST00000529364.1	868	618.000	0.000000	0.000
ENST00000698256.1	1702	1452.000	0.094235	6.149
ENST00000698257.1	1972	1722.000	0.000000	0.000
ENST00000525724.5	1864	1614.000	0.000000	0.000
ENST00000528981.5	755	505.000	0.000000	0.000
ENST00000533005.5	1655	1405.000	0.000000	0.000
ENST00000698258.1	1680	1430.000	0.000000	0.000
ENST00000698259.1	1612	1362.000	0.161000	9.854
ENST00000525516.1	708	458.000	0.000000	0.000
ENST00000530449.2	1632	1382.000	0.000000	0.000
ENST00000524870.1	830	580.000	0.000000	0.000
ENST00000530063.1	220	11.783	5.665284	3.000
ENST00000530802.1	223	12.340	0.000000	0.000
ENST00000321253.7	1520	1270.000	1.645448	93.910
ENST00000409047.2	471	221.000	0.000000	0.000
ENST00000290219.11	1699	1449.000	0.000000	0.000
ENST00000439213.5	906	656.000	0.000000	0.000
ENST00000381995.5	1742	1492.000	0.000000	0.000
ENST00000545369.2	966	716.000	0.233601	7.516
ENST00000405436.5	1684	1434.000	0.000000	0.000
ENST00000696724.1	1530	1280.000	0.000000	0.000
ENST00000897490.1	1790	1540.000	0.319832	22.134
ENST00000964419.1	1438	1188.000	3.312336	176.838
ENST00000964420.1	1841	1591.000	0.000000	0.000
ENST00000382844.2	2318	2068.000	0.695675	64.652
ENST00000382848.5	2290	2040.000	1.520005	139.348
ENST00000906230.1	2311	2061.000	0.000000	0.000
ENST00000906231.1	2913	2663.000	0.000000	0.000
ENST00000906232.1	1991	1741.000	0.000000	0.000
ENST00000906233.1	2849	2599.000	0.000000	0.000
ENST00000906234.1	1874	1624.000	0.000000	0.000
ENST00000906235.1	2869	2619.000	0.000000	0.000
ENST00000906236.1	2040	1790.000	0.000000	0.000
ENST00000957350.1	2330	2080.000	0.000000	0.000
ENST00000675050.1	3083	2833.000	0.791915	100.821
ENST00000676229.1	4157	3907.000	0.243691	42.787
ENST00000674957.1	2434	2184.000	1.803750	177.033
ENST00000674546.1	2233	1983.000	0.000000	0.000
ENST00000460436.6	1925	1675.000	0.213062	16.038
ENST00000535724.6	2248	1998.000	0.080394	7.218
ENST00000527892.5	2105	1855.000	0.000000	0.000
ENST00000346424.6	1200	950.000	2.461317	105.079
ENST00000675857.1	2113	1863.000	0.000000	0.000
ENST00000675427.1	2123	1873.000	0.000000	0.000
ENST00000675092.1	2154	1904.000	0.000000	0.000
ENST00000287295.8	2222	1972.000	15.122230	1340.134
ENST00000416073.7	2061	1811.000	0.000000	0.000
ENST00000676328.1	2086	1836.000	0.000000	0.000
ENST00000674997.1	1883	1633.000	1.139224	83.603
ENST00000676436.1	2048	1798.000	0.000000	0.000
ENST00000319908.8	2192	1942.000	0.000000	0.000
ENST00000674582.1	2200	1950.000	0.075371	6.605
ENST00000676048.1	5137	4887.000	0.098101	21.545
ENST00000675240.1	2107	1857.000	0.000000	0.000
ENST00000674591.1	1485	1235.000	0.107405	5.961
ENST00000675111.1	1920	1670.000	0.000000	0.000
ENST00000674555.1	2077	1827.000	0.000000	0.000
ENST00000674722.1	1905	1655.000	0.000000	0.000
ENST00000675037.1	1962	1712.000	0.000000	0.000
ENST00000674601.1	711	461.000	0.000000	0.000
ENST00000533719.2	1465	1215.000	0.513108	28.016
ENST00000675015.1	1689	1439.000	0.000000	0.000
ENST00000676144.1	917	667.000	0.000000	0.000
ENST00000675774.1	1454	1204.000	0.489837	26.504
ENST00000529877.1	723	473.000	0.211169	4.489
ENST00000903845.1	2074	1824.000	0.000000	0.000
ENST00000903846.1	2097	1847.000	0.000000	0.000
ENST00000903847.1	1487	1237.000	0.000000	0.000
ENST00000921976.1	1723	1473.000	3.977045	263.262
ENST00000229134.5	1066	816.000	0.000000	0.000
ENST00000309950.8	549	299.000	2.466493	33.142
ENST00000409042.5	544	294.000	0.000000	0.000
ENST00000343761.4	598	348.000	0.000000	0.000
ENST00000621326.4	671	421.000	0.094482	1.788
ENST00000282026.2	3552	3302.000	0.000000	0.000
ENST00000490932.1	217	11.264	0.000000	0.000
ENST00000920918.1	2365	2115.000	0.053452	5.080
ENST00000958145.1	4601	4351.000	0.007707	1.507
ENST00000538666.6	1165	915.000	0.000000	0.000
ENST00000328087.6	604	354.000	0.000000	0.000
ENST00000611712.4	4180	3930.000	0.226246	39.958
ENST00000405925.2	4065	3815.000	0.000000	0.000
ENST00000442234.6	3981	3731.000	3.628716	608.420
ENST00000689762.1	4027	3777.000	0.000000	0.000
ENST00000614526.2	3924	3674.000	0.000000	0.000
ENST00000692222.1	6758	6508.000	0.000000	0.000
ENST00000688455.1	4348	4098.000	0.000000	0.000
ENST00000686095.1	4043	3793.000	0.000000	0.000
ENST00000686913.1	4149	3899.000	0.000000	0.000
ENST00000688529.1	4094	3844.000	0.000000	0.000
ENST00000687164.1	3994	3744.000	0.000000	0.000
ENST00000687822.1	5799	5549.000	0.122735	30.606
ENST00000688396.1	4416	4166.000	0.000000	0.000
ENST00000688595.1	4346	4096.000	0.000000	0.000
ENST00000685338.1	3987	3737.000	0.000000	0.000
ENST00000686926.1	3443	3193.000	0.000000	0.000
ENST00000686204.1	6142	5892.000	0.000000	0.000
ENST00000690127.1	3085	2835.000	0.000000	0.000
ENST00000693040.1	2853	2603.000	0.000000	0.000
ENST00000857200.1	4093	3843.000	0.000000	0.000
ENST00000857201.1	4318	4068.000	0.000000	0.000
ENST00000857202.1	4100	3850.000	0.000000	0.000
ENST00000857203.1	4671	4421.000	0.000000	0.000
ENST00000935507.1	6049	5799.000	0.671450	174.981
ENST00000935508.1	4162	3912.000	0.000000	0.000
ENST00000935509.1	4566	4316.000	0.000000	0.000
ENST00000935510.1	3960	3710.000	0.000000	0.000
ENST00000958174.1	3901	3651.000	0.000000	0.000
ENST00000448478.6	2121	1871.000	0.000000	0.000
ENST00000496557.1	592	342.000	0.000000	0.000
ENST00000473538.5	2137	1887.000	0.000000	0.000
ENST00000466302.5	1950	1700.000	0.000000	0.000
ENST00000460626.5	2111	1861.000	0.000000	0.000
ENST00000468340.5	2165	1915.000	0.000000	0.000
ENST00000496471.5	604	354.000	0.000000	0.000
ENST00000475619.5	583	333.000	0.000000	0.000
ENST00000459819.1	582	332.000	0.000000	0.000
ENST00000434026.2	1942	1692.000	0.000000	0.000
ENST00000409886.4	7215	6965.000	0.000000	0.000
ENST00000304514.11	5510	5260.000	0.019065	4.507
ENST00000389727.8	2385	2135.000	0.021431	2.056
ENST00000545615.1	449	199.000	0.000000	0.000
ENST00000324038.6	2148	1898.000	0.000000	0.000
ENST00000546355.4	2487	2237.000	0.000000	0.000
ENST00000338359.4	652	402.000	0.000000	0.000
ENST00000303592.3	2065	1815.000	0.000000	0.000
ENST00000940563.1	2134	1884.000	0.000000	0.000
ENST00000947103.1	2480	2230.000	0.000000	0.000
ENST00000326291.11	3080	2830.000	13.293769	1690.674
ENST00000617689.4	2882	2632.000	0.000000	0.000
ENST00000489797.1	616	366.000	0.000000	0.000
ENST00000492803.1	395	145.000	4.732276	30.836
ENST00000486330.1	316	66.291	0.000000	0.000
ENST00000489922.5	632	382.000	0.000000	0.000
ENST00000469712.1	574	324.000	2.237526	32.579
ENST00000615625.1	1098	848.000	0.430524	16.407
ENST00000866779.1	2911	2661.000	0.000000	0.000
ENST00000933347.1	2842	2592.000	0.940223	109.519
ENST00000958682.1	4345	4095.000	0.253460	46.643
ENST00000513209.1	777	527.000	0.000000	0.000
ENST00000423350.1	637	387.000	0.000000	0.000
ENST00000450638.5	2159	1909.000	0.000000	0.000
ENST00000405742.7	1936	1686.000	0.000000	0.000
ENST00000698263.1	1761	1511.000	0.000000	0.000
ENST00000698264.1	3501	3251.000	0.097350	14.223
ENST00000698265.1	1921	1671.000	0.000000	0.000
ENST00000698266.1	2058	1808.000	0.000000	0.000
ENST00000698267.1	1814	1564.000	0.000000	0.000
ENST00000698268.1	2008	1758.000	0.000000	0.000
ENST00000471659.2	3906	3656.000	0.000000	0.000
ENST00000698269.1	1997	1747.000	0.000000	0.000
ENST00000698270.1	2014	1764.000	0.437083	34.649
ENST00000698271.1	2197	1947.000	0.000000	0.000
ENST00000698272.1	2158	1908.000	0.000000	0.000
ENST00000215838.8	2192	1942.000	0.000000	0.000
ENST00000698273.1	2143	1893.000	0.000000	0.000
ENST00000407817.3	1870	1620.000	0.000000	0.000
ENST00000493542.1	567	317.000	0.000000	0.000
ENST00000883716.1	2101	1851.000	0.000000	0.000
ENST00000883717.1	2072	1822.000	0.000000	0.000
ENST00000883718.1	2069	1819.000	0.000000	0.000
ENST00000927599.1	2027	1762.000	0.044835	3.550
ENST00000947106.1	1866	1616.000	0.000000	0.000
ENST00000947107.1	2081	1831.000	0.000000	0.000
ENST00000947108.1	1922	1672.000	0.000000	0.000
ENST00000303406.4	1524	1274.000	0.000000	0.000
ENST00000507650.1	575	325.000	0.000000	0.000
ENST00000430889.3	1708	1458.000	0.198409	13.000
ENST00000312492.3	1611	1361.000	1.079097	66.000
ENST00000537503.2	1854	1604.000	0.000000	0.000
ENST00000373409.8	2431	2181.000	0.185012	18.133
ENST00000450233.1	2186	1936.000	0.000000	0.000
ENST00000538986.2	2344	2094.000	1.169107	110.016
ENST00000707132.1	3415	3165.000	4.958875	705.314
ENST00000707133.1	1830	1580.000	41.571302	2951.727
ENST00000354192.7	3167	2917.000	0.000000	0.000
ENST00000348990.9	3355	3105.000	0.000000	0.000
ENST00000346798.8	3583	3333.000	0.000000	0.000
ENST00000357903.7	3543	3293.000	0.000000	0.000
ENST00000359726.7	3294	3044.000	0.000000	0.000
ENST00000707134.1	2090	1840.000	8.199023	677.962
ENST00000440126.7	2846	2596.000	0.000000	0.000
ENST00000439274.6	2517	2267.000	0.000000	0.000
ENST00000464867.1	816	566.000	0.000000	0.000
ENST00000358918.7	2366	2116.000	0.000000	0.000
ENST00000448850.5	1846	1596.000	0.083383	5.980
ENST00000415997.1	541	291.000	0.000000	0.000
ENST00000491395.5	619	369.000	0.634284	10.518
ENST00000474136.5	1309	1046.000	0.062311	2.929
ENST00000463070.1	582	332.000	0.000000	0.000
ENST00000548570.1	361	111.000	0.000000	0.000
ENST00000462267.1	667	399.000	1.092180	19.584
ENST00000466453.1	374	124.000	0.000000	0.000
ENST00000872524.1	3532	3282.000	5.060831	746.424
ENST00000872525.1	3304	3054.000	0.000000	0.000
ENST00000872526.1	3508	3258.000	0.000000	0.000
ENST00000872527.1	3124	2874.000	0.000000	0.000
ENST00000872528.1	3358	3108.000	0.000000	0.000
ENST00000872529.1	3448	3198.000	0.000000	0.000
ENST00000872530.1	3514	3264.000	0.000000	0.000
ENST00000872531.1	3355	3105.000	0.000000	0.000
ENST00000872532.1	2755	2505.000	0.000000	0.000
ENST00000872533.1	3298	3048.000	0.000000	0.000
ENST00000872534.1	3192	2942.000	0.000000	0.000
ENST00000872535.1	3300	3050.000	0.000000	0.000
ENST00000872536.1	3087	2837.000	0.000000	0.000
ENST00000872537.1	2754	2504.000	0.163576	18.407
ENST00000872538.1	3030	2780.000	0.000000	0.000
ENST00000932837.1	3313	3063.000	0.000000	0.000
ENST00000932838.1	3147	2897.000	1.617249	210.548
ENST00000965079.1	2641	2391.000	10.663248	1145.762
ENST00000965080.1	3055	2805.000	0.000000	0.000
ENST00000965081.1	2535	2285.000	0.000000	0.000
ENST00000531678.1	1027	777.000	0.057284	2.000
ENST00000622602.2	4823	4573.000	14.299589	2938.666
ENST00000583103.5	3992	3742.000	0.000000	0.000
ENST00000469909.2	711	461.000	0.000000	0.000
ENST00000449847.5	2148	1898.000	0.000000	0.000
ENST00000427082.1	2173	1923.000	0.000000	0.000
ENST00000546961.1	465	215.000	0.000000	0.000
ENST00000667214.1	4568	4318.000	0.076953	14.932
ENST00000662684.1	6930	6680.000	0.000000	0.000
ENST00000638820.1	3359	3109.000	0.000000	0.000
ENST00000550891.4	3253	3003.000	0.000000	0.000
ENST00000637709.2	2489	2239.000	0.000000	0.000
ENST00000668547.1	6876	6626.000	0.000000	0.000
ENST00000354534.11	11559	11309.000	0.000000	0.000
ENST00000627620.5	11559	11309.000	0.000000	0.000
ENST00000545061.5	11433	11183.000	0.019928	10.015
ENST00000703687.1	4802	4552.000	0.000000	0.000
ENST00000355133.7	5820	5570.000	0.000000	0.000
ENST00000599343.5	5976	5726.000	0.000000	0.000
ENST00000551216.2	1627	1377.000	0.000000	0.000
ENST00000636945.2	3578	3328.000	0.000000	0.000
ENST00000548086.3	2075	1825.000	0.000000	0.000
ENST00000627665.1	506	256.000	0.000000	0.000
ENST00000636458.1	100	3.495	0.000000	0.000
ENST00000637540.1	93	3.333	0.000000	0.000
ENST00000698881.1	7979	7729.000	0.000000	0.000
ENST00000418331.7	7845	7595.000	0.875827	298.931
ENST00000440289.6	3158	2908.000	0.146694	19.170
ENST00000534219.5	546	296.000	0.000000	0.000
ENST00000527952.1	626	376.000	0.000000	0.000
ENST00000526550.1	571	321.000	0.000000	0.000
ENST00000527026.1	555	305.000	0.000000	0.000
ENST00000418936.6	874	624.000	0.000000	0.000
ENST00000259216.6	1672	1422.000	0.000000	0.000
ENST00000615342.4	1554	1304.000	0.000000	0.000
ENST00000621673.4	1444	1194.000	0.000000	0.000
ENST00000651002.1	4221	3971.000	0.350224	62.499
ENST00000535557.5	1125	875.000	0.000000	0.000
ENST00000652613.1	4024	3774.000	0.358177	60.747
ENST00000683246.1	5269	5019.000	0.000000	0.000
ENST00000682632.1	4733	4483.000	0.000000	0.000
ENST00000652225.2	3888	3638.000	3.264979	533.788
ENST00000682869.1	4279	4029.000	0.812447	147.102
ENST00000684184.1	2774	2524.000	0.032524	3.689
ENST00000472151.1	635	385.000	0.000000	0.000
ENST00000375958.3	596	346.000	0.000000	0.000
ENST00000651470.1	3495	3245.000	0.000000	0.000
ENST00000651055.1	3723	3473.000	0.000000	0.000
ENST00000651281.1	3994	3744.000	0.025870	4.353
ENST00000651387.1	3027	2777.000	0.000000	0.000
ENST00000375954.1	2986	2736.000	0.000000	0.000
ENST00000481099.1	798	548.000	0.000000	0.000
ENST00000683642.1	3816	3566.000	0.097389	15.607
ENST00000472247.1	710	460.000	1.270172	26.257
ENST00000872814.1	3990	3740.000	0.000000	0.000
ENST00000958785.1	4008	3758.000	0.000000	0.000
ENST00000958786.1	3870	3620.000	0.000000	0.000
ENST00000383121.2	1649	1399.000	0.000000	0.000
ENST00000264952.2	3239	2989.000	0.000000	0.000
ENST00000682958.1	6509	6259.000	0.000000	0.000
ENST00000408999.4	7212	6962.000	0.123003	38.484
ENST00000445281.5	3134	2884.000	0.000000	0.000
ENST00000682035.1	3231	2981.000	0.000000	0.000
ENST00000447811.2	920	670.000	0.000000	0.000
ENST00000309562.3	930	680.000	0.000000	0.000
ENST00000624868.2	912	662.000	0.000000	0.000
ENST00000320048.1	918	668.000	0.000000	0.000
ENST00000428324.2	2959	2709.000	0.041096	5.003
ENST00000416153.2	2627	2377.000	0.000000	0.000
ENST00000614587.1	1689	1439.000	0.000000	0.000
ENST00000537935.2	942	692.000	0.000000	0.000
ENST00000296271.4	2768	2518.000	0.079536	9.000
ENST00000305141.5	3221	2971.000	0.000000	0.000
ENST00000383369.7	4073	3823.000	0.000000	0.000
ENST00000431578.5	1103	853.000	0.000000	0.000
ENST00000470805.5	863	613.000	0.000000	0.000
ENST00000416187.5	460	210.000	0.000000	0.000
ENST00000474247.1	719	469.000	0.000000	0.000
ENST00000462127.5	3399	3149.000	0.000000	0.000
ENST00000492221.5	2228	1978.000	0.000000	0.000
ENST00000476604.5	988	738.000	0.000000	0.000
ENST00000464968.1	552	302.000	0.000000	0.000
ENST00000462755.1	2000	1750.000	0.000000	0.000
ENST00000553245.5	3609	3359.000	0.000000	0.000
ENST00000549900.2	4064	3814.000	0.000000	0.000
ENST00000421519.2	990	740.000	0.000000	0.000
ENST00000309737.11	5788	5538.000	0.000000	0.000
ENST00000335425.7	5223	4973.000	0.000000	0.000
ENST00000699457.1	4994	4744.000	0.000000	0.000
ENST00000343202.8	2929	2679.000	0.000000	0.000
ENST00000526962.1	2023	1773.000	0.000000	0.000
ENST00000524799.5	1171	921.000	0.000000	0.000
ENST00000530060.5	1551	1301.000	0.000000	0.000
ENST00000528463.5	1211	961.000	0.000000	0.000
ENST00000425599.6	867	617.000	0.000000	0.000
ENST00000531450.1	1017	767.000	0.000000	0.000
ENST00000529271.5	511	261.000	0.000000	0.000
ENST00000529035.1	448	198.000	0.000000	0.000
ENST00000419822.2	1300	1050.000	0.000000	0.000
ENST00000407834.4	1099	849.000	0.000000	0.000
ENST00000414322.5	3013	2763.000	0.000000	0.000
ENST00000459806.1	523	273.000	0.000000	0.000
ENST00000621682.4	1080	830.000	0.000000	0.000
ENST00000413999.5	751	501.000	0.000000	0.000
ENST00000452886.2	644	394.000	0.000000	0.000
ENST00000324382.7	1212	962.000	0.000000	0.000
ENST00000503977.1	881	631.000	0.000000	0.000
ENST00000309180.6	1810	1560.000	0.000000	0.000
ENST00000617554.1	960	710.000	0.000000	0.000
ENST00000480322.1	205	9.504	0.000000	0.000
ENST00000629077.1	1199	949.000	0.000000	0.000
ENST00000260843.5	1493	1243.000	0.000000	0.000
ENST00000302625.6	2490	2240.000	0.069538	7.000
ENST00000295727.2	1406	1156.000	0.038499	2.000
ENST00000470119.1	544	294.000	0.000000	0.000
ENST00000428577.6	4073	3823.000	0.000000	0.000
ENST00000443384.5	460	210.000	0.000000	0.000
ENST00000461175.1	725	475.000	0.000000	0.000
ENST00000464843.5	3429	3179.000	0.000000	0.000
ENST00000482947.5	2228	1978.000	0.000000	0.000
ENST00000498621.1	2000	1750.000	0.000000	0.000
ENST00000548842.5	4064	3814.000	0.000000	0.000
ENST00000548165.2	3609	3359.000	0.000000	0.000
ENST00000325602.6	2765	2515.000	0.000000	0.000
ENST00000295731.7	2473	2223.000	0.000000	0.000
ENST00000488912.5	2327	2077.000	0.000000	0.000
ENST00000244728.10	4173	3923.000	0.000000	0.000
ENST00000370819.5	4094	3844.000	0.018753	3.239
ENST00000467045.5	2291	2041.000	0.291761	26.761
ENST00000482933.1	1413	1163.000	0.000000	0.000
ENST00000467216.2	277	33.302	0.000000	0.000
ENST00000461489.1	555	305.000	0.000000	0.000
ENST00000484987.1	598	348.000	0.000000	0.000
ENST00000469682.1	778	528.000	0.379300	9.000
ENST00000456983.1	480	230.000	0.000000	0.000
ENST00000370817.3	624	374.000	0.000000	0.000
ENST00000475792.1	655	405.000	0.109888	2.000
ENST00000361317.6	1427	1177.000	0.000000	0.000
ENST00000487164.5	1060	810.000	0.000000	0.000
ENST00000476113.1	421	171.000	0.650766	5.001
ENST00000343484.10	1182	932.000	1.654039	69.277
ENST00000339217.8	953	703.000	0.000000	0.000
ENST00000415602.5	726	476.000	0.518804	11.098
ENST00000440819.5	1083	833.000	0.000000	0.000
ENST00000470559.5	296	47.826	0.000000	0.000
ENST00000465111.5	2357	2107.000	0.033440	3.166
ENST00000458442.1	941	691.000	0.335440	10.416
ENST00000465433.5	644	394.000	0.000000	0.000
ENST00000477783.5	619	369.000	1.957247	32.456
ENST00000495168.1	670	420.000	0.000000	0.000
ENST00000461072.5	822	572.000	0.000000	0.000
ENST00000475236.1	711	461.000	0.319914	6.628
ENST00000881796.1	1294	1044.000	0.148308	6.958
ENST00000881797.1	1242	992.000	0.000000	0.000
ENST00000881798.1	1229	979.000	0.000000	0.000
ENST00000881799.1	1230	980.000	0.000000	0.000
ENST00000935688.1	1102	852.000	0.000000	0.000
ENST00000940921.1	1185	935.000	0.000000	0.000
ENST00000940922.1	1151	901.000	0.000000	0.000
ENST00000309765.4	5334	5084.000	0.026262	6.000
ENST00000446716.5	5245	4995.000	0.774415	173.834
ENST00000673966.2	2650	2400.000	0.000000	0.000
ENST00000530069.6	2506	2256.000	0.000000	0.000
ENST00000349015.7	2649	2399.000	0.000000	0.000
ENST00000531248.1	492	242.000	0.000000	0.000
ENST00000534425.6	1471	1221.000	0.000000	0.000
ENST00000525827.6	736	486.000	0.000000	0.000
ENST00000674110.1	606	356.000	0.000000	0.000
ENST00000528756.5	561	311.000	0.000000	0.000
ENST00000533962.2	810	560.000	0.000000	0.000
ENST00000531881.6	830	580.000	0.000000	0.000
ENST00000673873.1	643	393.000	0.000000	0.000
ENST00000673808.1	582	332.000	0.000000	0.000
ENST00000493478.5	438	188.000	0.000000	0.000
ENST00000489174.1	559	309.000	0.000000	0.000
ENST00000409944.5	799	549.000	0.000000	0.000
ENST00000238044.8	753	503.000	0.000000	0.000
ENST00000437659.1	602	352.000	0.000000	0.000
ENST00000479337.1	617	367.000	0.181899	3.000
ENST00000377767.9	10571	10321.000	0.713387	330.881
ENST00000377780.8	5232	4982.000	1.356563	303.717
ENST00000490646.1	2934	2684.000	6.650755	802.193
ENST00000475871.1	716	466.000	2.128289	44.570
ENST00000545453.5	3651	3401.000	4.987828	762.331
ENST00000929767.1	3623	3373.000	17.245006	2613.997
ENST00000958787.1	3634	3384.000	0.000000	0.000
ENST00000511285.1	5018	4768.000	0.000000	0.000
ENST00000453314.1	1375	1125.000	0.000000	0.000
ENST00000465077.5	728	478.000	0.000000	0.000
ENST00000400314.5	2202	1952.000	1.774708	155.680
ENST00000472191.1	318	68.234	0.000000	0.000
ENST00000681687.1	2282	2032.000	0.000000	0.000
ENST00000594149.5	690	440.000	0.151720	3.000
ENST00000628776.2	827	577.000	0.000000	0.000
ENST00000593338.1	557	307.000	0.000000	0.000
ENST00000609985.1	693	443.000	0.000000	0.000
ENST00000594320.1	686	436.000	0.000000	0.000
ENST00000610200.1	717	467.000	0.000000	0.000
ENST00000423045.2	1183	915.000	0.097278	4.000
ENST00000400310.5	2168	1918.000	0.000000	0.000
ENST00000400308.5	1911	1661.000	0.116628	8.706
ENST00000400309.5	1986	1736.000	0.000000	0.000
ENST00000449640.5	1278	1028.000	0.000000	0.000
ENST00000481302.1	476	226.000	2.068516	21.008
ENST00000498121.1	990	740.000	0.000000	0.000
ENST00000549265.1	243	17.264	0.000000	0.000
ENST00000400305.5	1717	1467.000	0.104607	6.896
ENST00000400304.1	1086	836.000	0.000000	0.000
ENST00000468429.5	829	579.000	0.000000	0.000
ENST00000475402.1	536	286.000	0.000000	0.000
ENST00000909830.1	2193	1943.000	0.000000	0.000
ENST00000909831.1	2102	1852.000	0.160017	13.318
ENST00000909832.1	2165	1915.000	0.000000	0.000
ENST00000909833.1	2010	1760.000	0.000000	0.000
ENST00000909834.1	1611	1361.000	0.000000	0.000
ENST00000922168.1	2082	1832.000	0.000000	0.000
ENST00000922169.1	1411	1161.000	0.000000	0.000
ENST00000965783.1	2062	1812.000	0.000000	0.000
ENST00000965784.1	2172	1922.000	0.000000	0.000
ENST00000965785.1	1930	1680.000	0.000000	0.000
ENST00000965786.1	2225	1975.000	0.736867	65.401
ENST00000324198.11	9277	9027.000	0.127669	51.791
ENST00000455558.2	657	407.000	0.000000	0.000
ENST00000869559.1	4551	4301.000	0.000000	0.000
ENST00000928045.1	2336	2086.000	0.000000	0.000
ENST00000947204.1	3246	2996.000	0.000000	0.000
ENST00000947205.1	2214	1964.000	0.000000	0.000
ENST00000947206.1	2432	2182.000	0.000000	0.000
ENST00000693548.1	7024	6774.000	0.000000	0.000
ENST00000273353.5	7075	6825.000	0.000000	0.000
ENST00000689784.1	6207	5957.000	0.000000	0.000
ENST00000478998.5	3207	2957.000	0.075253	10.000
ENST00000495753.2	528	278.000	0.000000	0.000
ENST00000312988.9	1518	1268.000	0.899736	51.270
ENST00000427936.4	2601	2351.000	6.438901	680.283
ENST00000462865.1	726	476.000	0.000000	0.000
ENST00000467974.1	907	657.000	0.063080	1.862
ENST00000641159.2	1466	1216.000	0.000000	0.000
ENST00000641351.3	3561	3311.000	0.000000	0.000
ENST00000641546.1	3566	3316.000	0.000000	0.000
ENST00000318666.6	1030	780.000	0.000000	0.000
ENST00000343217.6	1555	1305.000	0.097193	5.700
ENST00000405954.2	4648	4398.000	0.797248	157.570
ENST00000438823.1	817	567.000	1.929619	49.168
ENST00000479788.5	450	200.000	0.000000	0.000
ENST00000497221.1	488	238.000	2.260898	24.182
ENST00000641526.1	945	695.000	0.000000	0.000
ENST00000532620.6	1893	1643.000	0.000000	0.000
ENST00000534740.5	722	472.000	0.000000	0.000
ENST00000608857.2	1589	1339.000	0.000000	0.000
ENST00000531518.1	628	378.000	0.000000	0.000
ENST00000528291.2	563	313.000	0.000000	0.000
ENST00000465683.5	1188	938.000	0.344997	14.543
ENST00000447178.6	1372	1122.000	0.000000	0.000
ENST00000474748.1	1514	1264.000	0.000000	0.000
ENST00000439310.1	543	293.000	0.000000	0.000
ENST00000641440.1	3685	3435.000	0.000000	0.000
ENST00000420726.6	1333	1083.000	0.000000	0.000
ENST00000420465.6	810	560.000	0.000000	0.000
ENST00000415970.6	1376	1126.000	0.039524	2.000
ENST00000300773.3	939	689.000	0.032296	1.000
ENST00000418729.1	1026	776.000	0.000000	0.000
ENST00000400665.5	1497	1247.000	0.000000	0.000
ENST00000444098.6	1434	1184.000	0.000000	0.000
ENST00000445373.6	858	608.000	0.000000	0.000
ENST00000486553.5	1182	932.000	0.000000	0.000
ENST00000478108.5	1532	1282.000	0.000000	0.000
ENST00000452715.6	1134	884.000	0.000000	0.000
ENST00000546545.2	1582	1332.000	0.000000	0.000
ENST00000641123.1	1121	871.000	0.025548	1.000
ENST00000646475.1	397	147.000	0.302752	2.000
ENST00000358813.5	834	584.000	7.015114	184.108
ENST00000409189.7	839	589.000	5.167205	136.772
ENST00000489160.1	673	423.000	0.677586	12.880
ENST00000473642.1	680	430.000	0.892146	17.240
ENST00000430090.6	2214	1964.000	4.443549	392.190
ENST00000440260.5	491	241.000	0.000000	0.000
ENST00000473556.1	426	176.000	0.000000	0.000
ENST00000546888.2	2217	1967.000	0.000000	0.000
ENST00000552836.2	426	176.000	0.000000	0.000
ENST00000529419.3	2804	2554.000	0.130691	15.000
ENST00000634586.1	3457	3207.000	0.699090	100.753
ENST00000634840.1	4813	4563.000	0.000000	0.000
ENST00000264033.6	11168	10918.000	0.703357	345.100
ENST00000700472.1	2836	2586.000	0.000000	0.000
ENST00000637974.1	3030	2780.000	0.018844	2.354
ENST00000634301.1	340	90.014	0.000000	0.000
ENST00000452335.2	2051	1801.000	0.000000	0.000
ENST00000674258.1	2485	2235.000	0.000000	0.000
ENST00000477734.2	991	741.000	0.000000	0.000
ENST00000493620.5	1583	1333.000	0.000000	0.000
ENST00000482241.1	1101	851.000	0.477078	18.245
ENST00000481740.1	1001	751.000	0.040316	1.361
ENST00000538872.6	7087	6837.000	0.000000	0.000
ENST00000537151.1	539	289.000	0.000000	0.000
ENST00000544511.1	526	276.000	0.000000	0.000
ENST00000401815.1	3534	3284.000	0.000000	0.000
ENST00000692618.1	3493	3243.000	0.000000	0.000
ENST00000483851.7	3478	3228.000	0.000000	0.000
ENST00000490689.3	4184	3934.000	0.121015	21.394
ENST00000441443.6	3038	2788.000	0.000000	0.000
ENST00000389589.8	2072	1822.000	0.000000	0.000
ENST00000554685.2	439	189.000	0.659989	5.606
ENST00000474879.7	2593	2343.000	0.000000	0.000
ENST00000216080.5	2658	2408.000	0.000000	0.000
ENST00000504717.1	1233	983.000	0.000000	0.000
ENST00000514938.1	960	710.000	0.000000	0.000
ENST00000505981.5	824	574.000	0.000000	0.000
ENST00000507607.1	605	355.000	0.531620	8.481
ENST00000892447.1	2506	2256.000	0.000000	0.000
ENST00000892448.1	2796	2546.000	0.000000	0.000
ENST00000892449.1	2486	2236.000	0.000000	0.000
ENST00000892450.1	2581	2331.000	0.000000	0.000
ENST00000892451.1	2478	2228.000	0.186617	18.685
ENST00000892452.1	2091	1841.000	0.000000	0.000
ENST00000892453.1	2607	2357.000	0.000000	0.000
ENST00000892454.1	2499	2249.000	0.000000	0.000
ENST00000892455.1	2509	2259.000	0.000000	0.000
ENST00000892456.1	2524	2274.000	0.000000	0.000
ENST00000892457.1	1939	1689.000	0.000000	0.000
ENST00000892458.1	2585	2335.000	0.000000	0.000
ENST00000892459.1	2546	2296.000	1.875795	193.545
ENST00000892460.1	2563	2313.000	0.000000	0.000
ENST00000892461.1	2251	2001.000	0.000000	0.000
ENST00000947307.1	2286	2036.000	0.204789	18.737
ENST00000947308.1	2316	2066.000	0.000000	0.000
ENST00000947309.1	2604	2354.000	0.695277	73.551
ENST00000947310.1	2594	2344.000	0.000000	0.000
ENST00000947311.1	2587	2337.000	0.000000	0.000
ENST00000947312.1	2263	2013.000	0.000000	0.000
ENST00000472840.5	974	724.000	1.405195	45.719
ENST00000438578.5	1529	1279.000	0.960879	55.229
ENST00000485571.5	4157	3907.000	1.005523	176.547
ENST00000456476.5	2003	1753.000	0.657714	51.814
ENST00000415689.5	2133	1883.000	0.000000	0.000
ENST00000412106.5	2039	1789.000	0.000000	0.000
ENST00000494127.1	439	189.000	0.000000	0.000
ENST00000467694.6	1210	960.000	0.000000	0.000
ENST00000482077.1	5159	4909.000	0.000000	0.000
ENST00000438449.5	1005	755.000	0.000000	0.000
ENST00000455645.5	817	567.000	9.511440	242.357
ENST00000420958.5	928	678.000	0.000000	0.000
ENST00000451051.5	932	682.000	9.268989	284.081
ENST00000442717.5	633	383.000	0.627417	10.799
ENST00000439691.5	591	341.000	16.900508	258.988
ENST00000426189.5	720	470.000	0.000000	0.000
ENST00000429022.5	583	333.000	0.000000	0.000
ENST00000415036.5	583	333.000	0.000000	0.000
ENST00000414451.1	659	409.000	0.000000	0.000
ENST00000511072.5	4282	4032.000	0.198491	35.965
ENST00000607632.1	581	331.000	0.180782	2.689
ENST00000378391.6	5447	5197.000	0.000000	0.000
ENST00000514189.5	4236	3986.000	0.000000	0.000
ENST00000270722.10	8698	8448.000	0.123348	46.829
ENST00000512462.5	3723	3473.000	0.000000	0.000
ENST00000463591.1	384	134.000	0.417927	2.517
ENST00000509860.1	3737	3487.000	0.000000	0.000
ENST00000378389.5	1142	892.000	0.000000	0.000
ENST00000606170.1	557	307.000	0.000000	0.000
ENST00000304363.9	5718	5468.000	1.698468	417.360
ENST00000615954.4	4306	4056.000	1.825610	332.760
ENST00000700520.1	3793	3543.000	0.000000	0.000
ENST00000453170.6	3695	3445.000	0.666844	103.238
ENST00000700521.1	3882	3632.000	0.341201	55.691
ENST00000700522.1	3942	3692.000	0.000000	0.000
ENST00000524672.3	3779	3529.000	0.000000	0.000
ENST00000700523.1	3079	2829.000	0.000000	0.000
ENST00000700524.1	3025	2775.000	0.292273	36.448
ENST00000441488.6	2816	2566.000	0.000000	0.000
ENST00000427752.6	2475	2225.000	0.000000	0.000
ENST00000401547.6	2666	2416.000	4.598099	499.230
ENST00000405515.5	2869	2619.000	0.000000	0.000
ENST00000402789.5	1599	1349.000	1.007180	61.058
ENST00000700525.1	3313	3063.000	0.000000	0.000
ENST00000458496.2	2458	2208.000	0.704490	69.904
ENST00000402185.6	1881	1631.000	0.148296	10.870
ENST00000323599.10	653	403.000	0.084810	1.536
ENST00000533271.5	521	271.000	0.124913	1.521
ENST00000434573.1	585	335.000	0.000000	0.000
ENST00000700526.1	1325	1063.000	0.265378	12.677
ENST00000466295.1	638	388.000	0.000000	0.000
ENST00000342358.9	3938	3688.000	1.043510	172.947
ENST00000495496.1	1632	1382.000	0.000000	0.000
ENST00000488957.1	2380	2130.000	0.063236	6.053
ENST00000446087.1	569	319.000	0.000000	0.000
ENST00000414518.2	1643	1393.000	0.000000	0.000
ENST00000399788.7	10701	10451.000	6.943634	3261.145
ENST00000540838.1	456	206.000	2.994161	27.718
ENST00000540156.1	516	266.000	0.000000	0.000
ENST00000544760.1	2338	2088.000	8.419924	790.067
ENST00000535269.1	401	151.000	5.685670	38.582
ENST00000541335.1	378	128.000	0.000000	0.000
ENST00000540168.1	523	273.000	0.000000	0.000
ENST00000544777.1	670	420.000	0.059001	1.114
ENST00000535014.5	551	301.000	0.000000	0.000
ENST00000536014.5	558	308.000	1.110728	15.374
ENST00000543507.1	575	325.000	0.000000	0.000
ENST00000488372.5	548	298.000	0.081161	1.087
ENST00000407073.5	9512	9262.000	0.000000	0.000
ENST00000496158.5	544	294.000	0.838685	11.081
ENST00000642680.2	10732	10482.000	0.029343	13.822
ENST00000478190.3	4131	3881.000	0.313118	54.611
ENST00000638130.1	1034	784.000	0.060143	2.119
ENST00000637308.1	1072	822.000	0.000000	0.000
ENST00000473478.5	484	234.000	0.859248	9.036
ENST00000637997.1	1602	1352.000	0.191313	11.624
ENST00000635796.1	1371	1121.000	0.125910	6.343
ENST00000470063.5	324	74.118	0.000000	0.000
ENST00000638043.2	7019	6769.000	0.075744	23.041
ENST00000469438.1	252	20.386	0.000000	0.000
ENST00000638090.1	2039	1789.000	0.145579	11.704
ENST00000637445.1	958	708.000	0.000000	0.000
ENST00000637316.1	100	3.495	0.000000	0.000
ENST00000637242.1	1869	1619.000	0.000000	0.000
ENST00000636620.1	475	225.000	0.000000	0.000
ENST00000478804.3	592	342.000	0.000000	0.000
ENST00000627651.2	5610	5360.000	0.329900	79.464
ENST00000637830.1	100	3.495	0.000000	0.000
ENST00000636948.1	100	3.495	0.000000	0.000
ENST00000636371.1	172	6.416	0.000000	0.000
ENST00000637159.1	902	652.000	0.000000	0.000
ENST00000629878.2	4130	3880.000	0.145672	25.400
ENST00000416015.2	4343	4093.000	0.000000	0.000
ENST00000628572.2	3595	3345.000	0.000000	0.000
ENST00000637067.1	100	3.495	0.000000	0.000
ENST00000496893.3	2788	2538.000	0.134103	15.295
ENST00000630352.1	663	413.000	0.000000	0.000
ENST00000637835.1	100	3.495	0.000000	0.000
ENST00000637850.1	100	3.495	0.000000	0.000
ENST00000637502.1	100	3.495	0.000000	0.000
ENST00000527042.1	547	297.000	0.000000	0.000
ENST00000464233.6	6927	6677.000	7.012795	2104.253
ENST00000495273.5	5600	5350.000	0.000000	0.000
ENST00000467549.5	4841	4591.000	0.008167	1.685
ENST00000466906.1	550	300.000	0.000000	0.000
ENST00000498428.5	3566	3316.000	0.000000	0.000
ENST00000472273.1	569	319.000	0.000000	0.000
ENST00000484514.1	3236	2986.000	0.189083	25.373
ENST00000495961.1	577	327.000	0.000000	0.000
ENST00000488735.1	593	343.000	0.000000	0.000
ENST00000492990.1	444	194.000	0.000000	0.000
ENST00000436010.6	7501	7251.000	0.000000	0.000
ENST00000618846.4	7483	7233.000	2.316601	753.000
ENST00000402938.4	4738	4488.000	0.000000	0.000
ENST00000602432.1	1691	1441.000	0.000000	0.000
ENST00000602808.1	539	289.000	0.000000	0.000
ENST00000371968.8	1559	1309.000	0.000000	0.000
ENST00000478229.1	629	379.000	0.000000	0.000
ENST00000864007.1	7302	7037.000	0.000000	0.000
ENST00000864008.1	2595	2345.000	0.000000	0.000
ENST00000864010.1	2224	1974.000	0.000000	0.000
ENST00000922440.1	2069	1819.000	0.000000	0.000
ENST00000922441.1	2136	1886.000	0.000000	0.000
ENST00000922442.1	1511	1261.000	0.000000	0.000
ENST00000922443.1	1729	1479.000	0.000000	0.000
ENST00000698381.1	5522	5272.000	0.000000	0.000
ENST00000698382.1	6117	5867.000	0.084973	22.404
ENST00000376052.5	5484	5234.000	0.030293	7.125
ENST00000651448.1	5962	5712.000	0.000000	0.000
ENST00000698383.1	5336	5086.000	0.568797	130.005
ENST00000698384.1	6815	6565.000	0.000000	0.000
ENST00000376065.8	3931	3681.000	0.714011	118.113
ENST00000698385.1	7394	7144.000	0.000000	0.000
ENST00000493770.3	3716	3466.000	0.053536	8.339
ENST00000652308.1	3669	3419.000	0.590665	90.754
ENST00000490010.1	691	441.000	1.025983	20.333
ENST00000698386.1	1854	1604.000	0.114932	8.285
ENST00000651544.1	4341	4091.000	2.331682	428.671
ENST00000698387.1	2053	1803.000	0.402809	32.638
ENST00000651748.1	2905	2655.000	5.332494	636.239
ENST00000496126.1	332	82.043	0.000000	0.000
ENST00000698388.1	3878	3628.000	0.016121	2.628
ENST00000698389.1	4115	3865.000	0.000000	0.000
ENST00000651921.1	1090	840.000	0.000000	0.000
ENST00000490420.1	502	252.000	0.000000	0.000
ENST00000466153.5	911	661.000	0.000000	0.000
ENST00000652033.1	1071	821.000	0.000000	0.000
ENST00000650757.1	632	382.000	0.000000	0.000
ENST00000482393.1	720	470.000	0.000000	0.000
ENST00000698390.1	4208	3958.000	0.114754	20.411
ENST00000698391.1	2559	2309.000	0.000000	0.000
ENST00000698392.1	4100	3850.000	0.000000	0.000
ENST00000651823.1	781	531.000	0.054254	1.295
ENST00000698393.1	1223	973.000	0.000000	0.000
ENST00000854161.1	5026	4776.000	0.000000	0.000
ENST00000912746.1	5131	4881.000	1.782578	391.006
ENST00000959512.1	3823	3573.000	0.000000	0.000
ENST00000444891.5	1504	1254.000	0.000000	0.000
ENST00000444057.5	578	328.000	0.000000	0.000
ENST00000479217.1	779	529.000	0.000000	0.000
ENST00000430472.6	1506	1256.000	0.000000	0.000
ENST00000492175.1	585	335.000	0.000000	0.000
ENST00000376848.8	884	634.000	0.032238	0.919
ENST00000474650.1	587	337.000	0.000000	0.000
ENST00000461939.1	778	528.000	0.000000	0.000
ENST00000454779.5	796	546.000	0.000000	0.000
ENST00000476710.5	1202	952.000	0.000000	0.000
ENST00000471952.1	623	373.000	0.000000	0.000
ENST00000463731.1	1504	1254.000	0.000000	0.000
ENST00000448064.1	495	245.000	0.000000	0.000
ENST00000549422.2	1283	1033.000	0.000000	0.000
ENST00000368417.6	3374	3124.000	0.000000	0.000
ENST00000476571.1	709	459.000	0.000000	0.000
ENST00000368416.5	1106	856.000	0.000000	0.000
ENST00000640160.1	563	313.000	0.000000	0.000
ENST00000496781.1	865	615.000	0.078214	2.162
ENST00000354488.8	1303	1053.000	17.449847	825.744
ENST00000470203.1	480	230.000	0.000000	0.000
ENST00000380201.2	1128	878.000	0.000000	0.000
ENST00000897091.1	2865	2615.000	0.091736	10.780
ENST00000897092.1	2392	2142.000	0.783706	75.439
ENST00000897093.1	2272	2022.000	0.000000	0.000
ENST00000897094.1	1309	1059.000	0.739280	35.183
ENST00000926205.1	2930	2680.000	3.775347	454.692
ENST00000926206.1	1287	1037.000	0.000000	0.000
ENST00000926207.1	1132	882.000	0.000000	0.000
ENST00000926208.1	1109	859.000	0.000000	0.000
ENST00000941356.1	1392	1142.000	0.000000	0.000
ENST00000941357.1	1131	881.000	0.000000	0.000
ENST00000941358.1	972	722.000	0.000000	0.000
ENST00000941359.1	1225	975.000	0.000000	0.000
ENST00000483294.5	487	237.000	0.000000	0.000
ENST00000361229.8	3974	3724.000	0.988292	165.394
ENST00000457056.6	5155	4905.000	0.171234	37.745
ENST00000486988.1	313	63.398	0.000000	0.000
ENST00000447531.5	4031	3781.000	0.000000	0.000
ENST00000448867.1	3936	3686.000	0.000000	0.000
ENST00000372735.1	5130	4880.000	0.000000	0.000
ENST00000862730.1	5050	4800.000	0.000000	0.000
ENST00000922641.1	4059	3809.000	0.000000	0.000
ENST00000521654.7	11433	11183.000	0.000000	0.000
ENST00000560949.5	5145	4895.000	0.052372	11.521
ENST00000519971.1	274	31.378	0.000000	0.000
ENST00000519565.5	10660	10410.000	0.511908	239.479
ENST00000454842.2	545	295.000	0.000000	0.000
ENST00000519799.5	450	200.000	0.000000	0.000
ENST00000368414.6	1771	1521.000	0.000000	0.000
ENST00000359704.2	1784	1534.000	0.000000	0.000
ENST00000431104.2	484	234.000	0.000000	0.000
ENST00000432158.6	672	422.000	0.000000	0.000
ENST00000368415.2	592	342.000	0.000000	0.000
ENST00000369649.8	1763	1513.000	1.617725	109.994
ENST00000263512.5	2161	1911.000	0.617874	53.062
ENST00000393586.1	1893	1643.000	0.000000	0.000
ENST00000651600.1	2095	1845.000	0.000000	0.000
ENST00000393587.4	1862	1612.000	0.051115	3.703
ENST00000453912.1	1167	917.000	0.000000	0.000
ENST00000882890.1	2476	2226.000	0.000000	0.000
ENST00000882891.1	1848	1598.000	1.409788	101.241
ENST00000882892.1	2165	1915.000	0.000000	0.000
ENST00000882893.1	2487	2237.000	0.000000	0.000
ENST00000882894.1	2124	1874.000	0.000000	0.000
ENST00000882895.1	2041	1791.000	0.000000	0.000
ENST00000922672.1	2241	1991.000	0.000000	0.000
ENST00000922673.1	2233	1983.000	0.000000	0.000
ENST00000922674.1	2198	1948.000	0.000000	0.000
ENST00000481076.5	431	181.000	8.134609	66.167
ENST00000457382.6	2358	2108.000	1.153013	109.227
ENST00000450918.1	968	718.000	0.000000	0.000
ENST00000491279.5	538	288.000	0.027174	0.352
ENST00000482376.5	941	691.000	0.172857	5.368
ENST00000477242.5	760	510.000	0.000000	0.000
ENST00000484807.1	583	333.000	0.000000	0.000
ENST00000609981.5	568	318.000	0.000000	0.000
ENST00000278878.6	3781	3531.000	0.000000	0.000
ENST00000378486.8	4870	4620.000	0.026280	5.456
ENST00000699336.2	531	281.000	0.000000	0.000
ENST00000329406.5	754	504.000	0.062168	1.408
ENST00000534368.5	684	434.000	0.144971	2.827
ENST00000304877.17	1468	1218.000	0.890920	48.765
ENST00000368402.9	1308	1058.000	8.235973	391.585
ENST00000368388.6	2147	1897.000	0.000000	0.000
ENST00000534000.6	2239	1989.000	1.527991	136.578
ENST00000527711.5	999	749.000	0.480975	16.189
ENST00000392483.6	581	331.000	0.000000	0.000
ENST00000528193.5	789	539.000	0.000000	0.000
ENST00000532978.5	2489	2239.000	0.000000	0.000
ENST00000532429.5	1022	772.000	0.000000	0.000
ENST00000534199.5	811	561.000	0.000000	0.000
ENST00000392482.6	1165	915.000	4.946608	203.401
ENST00000524679.1	915	665.000	0.000000	0.000
ENST00000532423.5	507	257.000	0.000000	0.000
ENST00000530868.1	650	400.000	0.000000	0.000
ENST00000576089.1	642	392.000	0.000000	0.000
ENST00000571678.1	2486	2236.000	0.026701	2.683
ENST00000640669.1	3202	2952.000	0.024362	3.232
ENST00000638162.1	2433	2183.000	0.032640	3.202
ENST00000438928.5	2070	1820.000	0.000000	0.000
ENST00000486844.1	372	122.000	0.000000	0.000
ENST00000415525.5	1735	1485.000	0.000000	0.000
ENST00000414473.6	2221	1971.000	0.000000	0.000
ENST00000423443.5	1005	755.000	0.000000	0.000
ENST00000489335.1	912	662.000	0.000000	0.000
ENST00000616968.3	2260	2010.000	0.000000	0.000
ENST00000546529.3	1396	1146.000	0.000000	0.000
ENST00000617612.3	1242	992.000	0.201886	9.000
ENST00000357997.10	4590	4340.000	4.141022	807.649
ENST00000539605.5	10890	10640.000	0.115435	55.195
ENST00000542282.5	3302	3052.000	0.119101	16.335
ENST00000542657.5	2446	2196.000	0.000000	0.000
ENST00000542374.5	515	265.000	0.000000	0.000
ENST00000538766.1	1557	1307.000	0.090128	5.294
ENST00000505031.6	2861	2611.000	0.179575	21.071
ENST00000439231.6	1725	1475.000	0.089793	5.952
ENST00000538591.5	886	636.000	0.043187	1.234
ENST00000535036.5	741	491.000	0.080246	1.771
ENST00000545623.5	1288	1038.000	0.000000	0.000
ENST00000546061.1	562	312.000	0.000000	0.000
ENST00000613512.4	1451	1201.000	0.000000	0.000
ENST00000703420.1	1009	759.000	0.000000	0.000
ENST00000375726.6	1306	1056.000	0.000000	0.000
ENST00000417998.5	1401	1151.000	0.000000	0.000
ENST00000433738.5	709	459.000	0.000000	0.000
ENST00000441710.5	1168	918.000	0.000000	0.000
ENST00000446862.5	1196	946.000	0.000000	0.000
ENST00000447913.5	819	569.000	0.000000	0.000
ENST00000448103.5	1071	821.000	0.000000	0.000
ENST00000458137.5	1166	916.000	0.000000	0.000
ENST00000494737.5	961	711.000	0.000000	0.000
ENST00000508062.1	774	524.000	0.000000	0.000
ENST00000295896.13	1355	1105.000	0.000000	0.000
ENST00000647022.1	1221	971.000	0.000000	0.000
ENST00000673037.1	820	570.000	0.000000	0.000
ENST00000491896.1	736	486.000	0.045787	1.000
ENST00000611668.4	1010	760.000	0.000000	0.000
ENST00000617981.1	578	328.000	0.000000	0.000
ENST00000682849.1	869	619.000	0.000000	0.000
ENST00000865154.1	2446	2196.000	0.000000	0.000
ENST00000922834.1	823	573.000	0.000000	0.000
ENST00000641450.1	1229	979.000	0.000000	0.000
ENST00000436410.5	582	332.000	0.260557	3.887
ENST00000435611.6	3485	3235.000	0.000000	0.000
ENST00000494252.1	440	190.000	0.000000	0.000
ENST00000330714.8	3408	3158.000	0.000000	0.000
ENST00000495892.1	4064	3814.000	0.071419	12.241
ENST00000418103.2	1257	1007.000	0.000000	0.000
ENST00000416447.1	843	593.000	0.000000	0.000
ENST00000680862.1	3509	3259.000	0.000000	0.000
ENST00000493753.2	1900	1650.000	0.106844	7.922
ENST00000680539.1	3113	2863.000	0.000000	0.000
ENST00000482953.5	3595	3345.000	0.000000	0.000
ENST00000496774.5	827	577.000	0.000000	0.000
ENST00000481838.5	562	312.000	0.000000	0.000
ENST00000474368.1	2871	2621.000	0.017907	2.109
ENST00000681171.1	2060	1810.000	0.000000	0.000
ENST00000681460.1	1893	1643.000	0.000000	0.000
ENST00000398632.3	2211	1961.000	0.023577	2.078
ENST00000680215.1	2366	2116.000	0.099393	9.451
ENST00000910608.1	3553	3303.000	0.563473	83.639
ENST00000910609.1	2891	2641.000	1.109528	131.684
ENST00000910610.1	3259	3009.000	0.000000	0.000
ENST00000910611.1	2796	2546.000	0.000000	0.000
ENST00000910612.1	3765	3515.000	0.028228	4.459
ENST00000910613.1	3236	2986.000	0.000000	0.000
ENST00000940556.1	3855	3605.000	0.000000	0.000
ENST00000965971.1	2465	2215.000	0.000000	0.000
ENST00000965972.1	3186	2936.000	0.000000	0.000
ENST00000965973.1	3067	2817.000	0.000000	0.000
ENST00000965974.1	3069	2819.000	0.000000	0.000
ENST00000965975.1	2994	2744.000	0.000000	0.000
ENST00000965976.1	2933	2683.000	0.723611	87.247
ENST00000965977.1	2783	2533.000	0.000000	0.000
ENST00000344532.8	3075	2825.000	0.000000	0.000
ENST00000430805.6	3179	2929.000	0.000000	0.000
ENST00000544492.5	2622	2372.000	0.340753	36.323
ENST00000544904.3	2984	2734.000	0.000000	0.000
ENST00000462703.1	553	303.000	0.000000	0.000
ENST00000481144.5	670	420.000	0.000000	0.000
ENST00000611827.1	569	319.000	0.000000	0.000
ENST00000874757.1	3350	3100.000	0.000000	0.000
ENST00000874758.1	5429	5179.000	0.000000	0.000
ENST00000874759.1	2986	2736.000	0.000000	0.000
ENST00000874760.1	2980	2730.000	0.000000	0.000
ENST00000874761.1	2897	2647.000	0.000000	0.000
ENST00000874762.1	3083	2833.000	3.025629	385.201
ENST00000874763.1	3039	2789.000	0.000000	0.000
ENST00000929084.1	2945	2695.000	0.740911	89.733
ENST00000959816.1	3072	2822.000	0.000000	0.000
ENST00000959817.1	3086	2836.000	0.000000	0.000
ENST00000959818.1	2982	2732.000	0.000000	0.000
ENST00000959819.1	3095	2845.000	0.170385	21.784
ENST00000959820.1	2143	1893.000	0.000000	0.000
ENST00000497732.5	988	738.000	0.000000	0.000
ENST00000426802.5	1620	1370.000	0.000000	0.000
ENST00000452688.6	1557	1307.000	0.000000	0.000
ENST00000466867.5	2131	1881.000	0.945670	79.938
ENST00000478799.5	682	432.000	3.479395	67.548
ENST00000520138.5	1101	851.000	0.000000	0.000
ENST00000486358.5	1049	799.000	1.031908	37.052
ENST00000468899.1	919	669.000	0.594442	17.871
ENST00000460232.5	1128	878.000	3.025859	119.390
ENST00000464694.5	725	475.000	0.000000	0.000
ENST00000473747.1	820	570.000	0.000000	0.000
ENST00000447249.2	854	604.000	0.000000	0.000
ENST00000549310.1	1804	1554.000	0.682933	47.693
ENST00000383836.8	8923	8673.000	0.000000	0.000
ENST00000360413.7	8415	8165.000	0.019504	7.157
ENST00000491467.1	540	290.000	0.077651	1.012
ENST00000520860.1	422	172.000	0.000000	0.000
ENST00000518265.5	1799	1533.000	0.029037	2.000
ENST00000475560.5	703	453.000	0.057784	1.176
ENST00000433332.7	2222	1972.000	0.000000	0.000
ENST00000485983.6	5677	5427.000	0.018380	4.483
ENST00000470951.5	2334	2084.000	0.000000	0.000
ENST00000480750.3	552	302.000	0.000000	0.000
ENST00000490889.2	622	372.000	1.076723	18.000
ENST00000490348.1	1554	1304.000	0.027295	1.600
ENST00000305963.3	5145	4895.000	1.501710	330.342
ENST00000680510.2	3553	3303.000	0.000000	0.000
ENST00000681201.1	2152	1902.000	0.000000	0.000
ENST00000679621.1	1019	769.000	0.941034	32.520
ENST00000871526.1	3371	3121.000	10.396985	1458.232
ENST00000922959.1	3412	3162.000	4.707359	668.905
ENST00000409940.6	4156	3906.000	0.000000	0.000
ENST00000438642.6	4010	3760.000	0.000000	0.000
ENST00000409044.7	5448	5198.000	0.000000	0.000
ENST00000317935.10	5479	5229.000	0.000000	0.000
ENST00000408978.9	6213	5963.000	0.000000	0.000
ENST00000484338.6	3320	3070.000	0.000000	0.000
ENST00000442690.1	1720	1470.000	0.000000	0.000
ENST00000602629.1	5304	5054.000	0.057218	12.995
ENST00000469359.1	840	590.000	0.000000	0.000
ENST00000278980.11	1362	1112.000	19.006453	949.798
ENST00000610160.1	1987	1737.000	0.409385	31.956
ENST00000446419.6	1343	1093.000	4.168112	204.732
ENST00000474815.2	488	238.000	0.000000	0.000
ENST00000855714.1	1401	1151.000	0.563917	29.169
ENST00000855715.1	1450	1200.000	0.000000	0.000
ENST00000855716.1	1363	1113.000	11.345579	567.476
ENST00000855717.1	1492	1242.000	0.000000	0.000
ENST00000855718.1	1454	1204.000	0.000000	0.000
ENST00000855719.1	1178	928.000	0.000000	0.000
ENST00000855720.1	1433	1183.000	0.000000	0.000
ENST00000855721.1	1267	1017.000	0.000000	0.000
ENST00000934209.1	1815	1565.000	0.000000	0.000
ENST00000941360.1	1457	1207.000	0.000000	0.000
ENST00000941361.1	1365	1115.000	0.000000	0.000
ENST00000472707.1	3115	2865.000	0.000000	0.000
ENST00000422349.5	3250	3000.000	0.000000	0.000
ENST00000445259.6	3478	3228.000	2.085993	302.602
ENST00000427535.5	3318	3068.000	0.000000	0.000
ENST00000423901.5	1124	874.000	0.000000	0.000
ENST00000415789.1	603	353.000	0.000000	0.000
ENST00000447942.5	582	332.000	0.000000	0.000
ENST00000477353.1	502	252.000	0.000000	0.000
ENST00000282091.6	791	541.000	0.000000	0.000
ENST00000529816.1	799	549.000	0.000000	0.000
ENST00000427136.6	2620	2370.000	0.000000	0.000
ENST00000439240.6	2624	2374.000	0.000000	0.000
ENST00000417614.1	425	175.000	0.000000	0.000
ENST00000477445.1	561	311.000	0.000000	0.000
ENST00000465605.1	819	569.000	0.315867	8.077
ENST00000498564.5	1176	926.000	1.352432	56.280
ENST00000477295.5	1020	770.000	0.000000	0.000
ENST00000475964.1	564	314.000	0.000000	0.000
ENST00000329342.10	1682	1432.000	0.000000	0.000
ENST00000616035.4	1762	1512.000	0.000000	0.000
ENST00000457643.1	921	671.000	0.000000	0.000
ENST00000412733.1	862	612.000	0.000000	0.000
ENST00000923265.1	2117	1867.000	0.000000	0.000
ENST00000378412.8	2879	2629.000	0.000000	0.000
ENST00000502556.5	1943	1693.000	0.000000	0.000
ENST00000504800.5	2443	2193.000	0.000000	0.000
ENST00000511099.1	554	304.000	0.000000	0.000
ENST00000497036.5	6248	5998.000	0.060096	16.199
ENST00000215659.13	1778	1528.000	0.000000	0.000
ENST00000395780.5	1459	1209.000	0.974794	52.962
ENST00000488504.5	1785	1535.000	0.000000	0.000
ENST00000622558.4	1779	1529.000	0.000000	0.000
ENST00000467891.5	2019	1769.000	0.000000	0.000
ENST00000496942.5	2763	2513.000	0.109001	12.310
ENST00000482969.5	2101	1851.000	0.237637	19.767
ENST00000497738.1	2021	1771.000	0.000000	0.000
ENST00000492218.1	498	248.000	0.000000	0.000
ENST00000395778.3	605	355.000	0.000000	0.000
ENST00000901189.1	1761	1511.000	0.464105	31.514
ENST00000927611.1	1840	1590.000	0.000000	0.000
ENST00000927612.1	1717	1467.000	0.000000	0.000
ENST00000947313.1	1779	1529.000	0.000000	0.000
ENST00000947314.1	1779	1529.000	0.000000	0.000
ENST00000947315.1	1796	1546.000	0.000000	0.000
ENST00000947316.1	1669	1419.000	0.000000	0.000
ENST00000611977.2	7494	7244.000	0.000000	0.000
ENST00000924126.1	7436	7186.000	0.000000	0.000
ENST00000368365.5	2461	2211.000	0.091479	9.089
ENST00000368364.4	2626	2376.000	0.504896	53.911
ENST00000374979.8	2384	2134.000	0.292058	28.008
ENST00000239614.8	2495	2245.000	0.000000	0.000
ENST00000674284.1	2528	2278.000	0.000000	0.000
ENST00000526629.1	3086	2836.000	0.359333	45.796
ENST00000650095.1	1986	1736.000	0.119512	9.324
ENST00000524950.1	1109	859.000	0.000000	0.000
ENST00000533514.1	582	332.000	0.000000	0.000
ENST00000527140.1	775	525.000	0.000000	0.000
ENST00000634413.1	599	349.000	0.055587	0.872
ENST00000548729.5	5436	5186.000	0.366995	85.530
ENST00000547474.1	2207	1957.000	0.020533	1.806
ENST00000374837.7	961	711.000	0.000000	0.000
ENST00000360668.8	964	714.000	0.000000	0.000
ENST00000397709.1	698	448.000	0.000000	0.000
ENST00000476428.1	851	601.000	0.000000	0.000
ENST00000909925.1	1277	1027.000	0.000000	0.000
ENST00000909926.1	1133	883.000	0.000000	0.000
ENST00000909927.1	1060	810.000	0.000000	0.000
ENST00000941363.1	1035	785.000	0.141734	5.000
ENST00000941364.1	920	670.000	0.000000	0.000
ENST00000530812.5	4306	4056.000	0.000000	0.000
ENST00000527919.5	2409	2159.000	0.000000	0.000
ENST00000291582.6	2690	2440.000	0.000000	0.000
ENST00000337909.5	1361	1111.000	0.000000	0.000
ENST00000397994.8	1279	1029.000	0.000000	0.000
ENST00000966178.1	2678	2428.000	0.000000	0.000
ENST00000457879.5	1868	1618.000	0.000000	0.000
ENST00000438861.6	1854	1604.000	1.214455	87.541
ENST00000468666.5	1782	1532.000	0.000000	0.000
ENST00000453975.5	1334	1084.000	0.000000	0.000
ENST00000487534.5	1766	1516.000	0.048338	3.293
ENST00000460542.5	1334	1084.000	0.000000	0.000
ENST00000470534.1	1352	1102.000	0.000000	0.000
ENST00000638608.1	1307	1057.000	0.000000	0.000
ENST00000547271.2	1611	1361.000	20.749081	1269.061
ENST00000640080.1	1094	844.000	0.000000	0.000
ENST00000529983.3	5385	5135.000	0.000000	0.000
ENST00000397801.6	4528	4278.000	0.000000	0.000
ENST00000538940.5	4551	4301.000	0.000000	0.000
ENST00000527196.5	1942	1692.000	0.000000	0.000
ENST00000527245.5	3255	3005.000	0.000000	0.000
ENST00000529658.5	2272	2022.000	0.000000	0.000
ENST00000531545.5	473	223.000	0.000000	0.000
ENST00000525448.5	2139	1889.000	0.000000	0.000
ENST00000528144.5	706	456.000	0.000000	0.000
ENST00000531888.1	562	312.000	0.000000	0.000
ENST00000528068.5	572	322.000	0.000000	0.000
ENST00000532472.1	546	296.000	0.000000	0.000
ENST00000531119.1	538	288.000	0.000000	0.000
ENST00000530647.5	542	292.000	0.000000	0.000
ENST00000526551.5	583	333.000	0.000000	0.000
ENST00000528820.5	825	575.000	0.048511	1.254
ENST00000525482.5	1645	1395.000	0.000000	0.000
ENST00000534598.5	1046	796.000	0.000000	0.000
ENST00000531075.5	662	412.000	0.000000	0.000
ENST00000543966.5	1520	1270.000	0.100687	5.746
ENST00000525304.5	920	670.000	0.000000	0.000
ENST00000524971.1	955	705.000	0.000000	0.000
ENST00000289373.5	634	384.000	3.822632	65.966
ENST00000924149.1	686	436.000	4.642323	90.959
ENST00000924150.1	688	438.000	0.000000	0.000
ENST00000924151.1	1199	949.000	0.000000	0.000
ENST00000447285.6	2142	1892.000	0.000000	0.000
ENST00000419309.6	2499	2249.000	0.000000	0.000
ENST00000417639.5	1726	1476.000	0.000000	0.000
ENST00000441138.6	1681	1431.000	0.000000	0.000
ENST00000419274.5	1612	1362.000	0.000000	0.000
ENST00000442244.5	1564	1314.000	0.000000	0.000
ENST00000457090.5	1537	1287.000	0.000000	0.000
ENST00000483865.5	1981	1731.000	0.000000	0.000
ENST00000470227.1	1731	1481.000	0.000000	0.000
ENST00000433500.5	1583	1333.000	0.000000	0.000
ENST00000438803.6	1862	1612.000	0.000000	0.000
ENST00000553111.1	2041	1791.000	0.000000	0.000
ENST00000478136.6	1979	1729.000	0.000000	0.000
ENST00000496687.1	1917	1667.000	0.000000	0.000
ENST00000491017.1	648	398.000	0.000000	0.000
ENST00000414145.6	2497	2247.000	0.000000	0.000
ENST00000443713.6	5684	5434.000	0.000000	0.000
ENST00000485043.1	849	599.000	0.000000	0.000
ENST00000620674.1	5676	5426.000	0.000000	0.000
ENST00000495461.6	1497	1247.000	22.667412	1270.263
ENST00000488746.1	611	361.000	39.024922	633.103
ENST00000487571.1	574	324.000	0.000000	0.000
ENST00000485414.1	340	90.014	7.325567	29.633
ENST00000374403.4	4388	4138.000	9.473438	1761.666
ENST00000485406.1	671	421.000	3.088193	58.427
ENST00000859344.1	4414	4164.000	0.555504	103.950
ENST00000859345.1	4630	4380.000	0.000000	0.000
ENST00000859346.1	4245	3995.000	0.100916	18.118
ENST00000924308.1	4241	3991.000	0.521880	93.600
ENST00000924309.1	4299	4049.000	0.370412	67.400
ENST00000924310.1	4213	3963.000	0.000000	0.000
ENST00000924311.1	4539	4289.000	0.000000	0.000
ENST00000924312.1	4049	3799.000	0.000000	0.000
ENST00000924313.1	4216	3966.000	0.000000	0.000
ENST00000924314.1	4514	4264.000	0.000000	0.000
ENST00000924315.1	4503	4253.000	0.192154	36.726
ENST00000924316.1	4403	4153.000	0.000000	0.000
ENST00000463438.5	751	501.000	8.083292	181.992
ENST00000383794.7	2940	2690.000	2.794151	337.775
ENST00000303688.8	2714	2464.000	0.000000	0.000
ENST00000465759.1	1139	889.000	4.574030	182.737
ENST00000476763.1	465	215.000	0.154881	1.496
ENST00000679263.1	3623	3373.000	0.000000	0.000
ENST00000679181.1	3695	3445.000	0.000000	0.000
ENST00000676973.1	4090	3840.000	0.000000	0.000
ENST00000679054.1	3945	3695.000	0.000000	0.000
ENST00000678348.1	3832	3582.000	0.000000	0.000
ENST00000332149.10	3450	3200.000	0.957153	137.644
ENST00000679016.1	3243	2993.000	1.188293	159.829
ENST00000678743.1	3156	2906.000	1.662701	217.138
ENST00000677680.1	3566	3316.000	0.000000	0.000
ENST00000678171.1	3446	3196.000	0.421364	60.519
ENST00000678959.1	3326	3076.000	0.000000	0.000
ENST00000398585.7	3240	2990.000	0.000000	0.000
ENST00000458356.6	1877	1627.000	0.255329	18.669
ENST00000678617.1	1718	1468.000	0.027783	1.833
ENST00000424093.6	1427	1177.000	0.000000	0.000
ENST00000454499.6	1913	1663.000	0.000000	0.000
ENST00000469395.1	563	313.000	0.000000	0.000
ENST00000463138.1	217	11.264	0.000000	0.000
ENST00000455813.1	454	204.000	0.000000	0.000
ENST00000489201.1	544	294.000	0.000000	0.000
ENST00000864262.1	1801	1551.000	0.000000	0.000
ENST00000864263.1	3168	2918.000	0.000000	0.000
ENST00000864264.1	3342	3092.000	0.000000	0.000
ENST00000864265.1	3104	2854.000	0.000000	0.000
ENST00000864266.1	3125	2875.000	0.000000	0.000
ENST00000864267.1	3149	2899.000	0.000000	0.000
ENST00000864268.1	3051	2801.000	0.000000	0.000
ENST00000864269.1	3582	3332.000	0.000000	0.000
```
