## Supplementary material for "CD24 Acts as an Evolutionarily Conserved Innate Immune Checkpoint in Colorectal Cancer": salmon_quant.log

```
[2026-01-26 14:44:24.846] [jointLog] [info] setting maxHashResizeThreads to 8
[2026-01-26 14:44:24.846] [jointLog] [info] Fragment incompatibility prior below threshold.  Incompatible fragments will be ignored.
[2026-01-26 14:44:24.846] [jointLog] [info] Usage of --validateMappings implies use of minScoreFraction. Since not explicitly specified, it is being set to 0.65
[2026-01-26 14:44:24.846] [jointLog] [info] Setting consensusSlack to selective-alignment default of 0.35.
[2026-01-26 14:44:24.846] [jointLog] [info] parsing read library format
[2026-01-26 14:44:24.846] [jointLog] [info] There is 1 library.
[2026-01-26 14:44:24.872] [jointLog] [info] Loading pufferfish index
[2026-01-26 14:44:24.879] [jointLog] [info] Loading dense pufferfish index.
[2026-01-26 14:44:47.680] [jointLog] [info] done
[2026-01-26 14:44:47.965] [jointLog] [info] Index contained 315794 targets
[2026-01-26 14:44:48.152] [jointLog] [info] Number of decoys : 0
[2026-01-26 14:44:48.967] [jointLog] [info] Automatically detected most likely library type as U

[2026-01-26 15:03:10.559] [fileLog] [info] 
At end of round 0
==================
Observed 51432688 total fragments (51432688 in most recent round)

[2026-01-26 15:03:10.556] [jointLog] [info] Computed 624448 rich equivalence classes for further processing
[2026-01-26 15:03:10.558] [jointLog] [info] Counted 28367425 total reads in the equivalence classes 
[2026-01-26 15:03:10.578] [jointLog] [info] Number of mappings discarded because of alignment score : 875538699
[2026-01-26 15:03:10.578] [jointLog] [info] Number of fragments entirely discarded because of alignment score : 4523118
[2026-01-26 15:03:10.578] [jointLog] [info] Number of fragments discarded because they are best-mapped to decoys : 0
[2026-01-26 15:03:10.578] [jointLog] [info] Number of fragments discarded because they have only dovetail (discordant) mappings to valid targets : 0
[2026-01-26 15:03:10.578] [jointLog] [info] Mapping rate = 55.1545%

[2026-01-26 15:03:10.578] [jointLog] [info] finished quantifyLibrary()
[2026-01-26 15:03:10.606] [jointLog] [info] Starting optimizer
[2026-01-26 15:03:11.128] [jointLog] [info] Marked 0 weighted equivalence classes as degenerate
[2026-01-26 15:03:11.237] [jointLog] [info] iteration = 0 | max rel diff. = 3883.86
[2026-01-26 15:03:22.908] [jointLog] [info] iteration = 100 | max rel diff. = 20.401
[2026-01-26 15:03:29.350] [jointLog] [info] iteration = 200 | max rel diff. = 20.8443
[2026-01-26 15:03:35.877] [jointLog] [info] iteration = 300 | max rel diff. = 12.1158
[2026-01-26 15:03:45.643] [jointLog] [info] iteration = 400 | max rel diff. = 9.61006
[2026-01-26 15:03:57.095] [jointLog] [info] iteration = 500 | max rel diff. = 15.7347
[2026-01-26 15:04:03.011] [jointLog] [info] iteration = 600 | max rel diff. = 4.64433
[2026-01-26 15:04:08.873] [jointLog] [info] iteration = 700 | max rel diff. = 15.9572
[2026-01-26 15:04:14.955] [jointLog] [info] iteration = 800 | max rel diff. = 2.09618
[2026-01-26 15:04:20.439] [jointLog] [info] iteration = 900 | max rel diff. = 1.69022
[2026-01-26 15:04:26.616] [jointLog] [info] iteration = 1000 | max rel diff. = 9.9872
[2026-01-26 15:04:31.644] [jointLog] [info] iteration = 1100 | max rel diff. = 4.25786
[2026-01-26 15:04:36.412] [jointLog] [info] iteration = 1200 | max rel diff. = 0.186692
[2026-01-26 15:04:42.642] [jointLog] [info] iteration = 1300 | max rel diff. = 16.4945
[2026-01-26 15:04:48.310] [jointLog] [info] iteration = 1400 | max rel diff. = 1.21397
[2026-01-26 15:04:56.819] [jointLog] [info] iteration = 1500 | max rel diff. = 0.630941
[2026-01-26 15:05:02.345] [jointLog] [info] iteration = 1600 | max rel diff. = 0.421175
[2026-01-26 15:05:08.931] [jointLog] [info] iteration = 1700 | max rel diff. = 0.174484
[2026-01-26 15:05:15.336] [jointLog] [info] iteration = 1800 | max rel diff. = 0.101731
[2026-01-26 15:05:21.639] [jointLog] [info] iteration = 1900 | max rel diff. = 1.05647
[2026-01-26 15:05:28.005] [jointLog] [info] iteration = 2000 | max rel diff. = 1.04187
[2026-01-26 15:05:35.701] [jointLog] [info] iteration = 2100 | max rel diff. = 0.123681
[2026-01-26 15:05:42.593] [jointLog] [info] iteration = 2200 | max rel diff. = 0.194242
[2026-01-26 15:05:49.495] [jointLog] [info] iteration = 2300 | max rel diff. = 0.0788557
[2026-01-26 15:05:58.375] [jointLog] [info] iteration = 2400 | max rel diff. = 0.133602
[2026-01-26 15:06:09.771] [jointLog] [info] iteration = 2500 | max rel diff. = 0.0112778
[2026-01-26 15:06:17.477] [jointLog] [info] iteration = 2600 | max rel diff. = 0.0289337
[2026-01-26 15:06:25.656] [jointLog] [info] iteration = 2700 | max rel diff. = 0.108763
[2026-01-26 15:06:26.663] [jointLog] [info] iteration = 2714 | max rel diff. = 0.0092347
[2026-01-26 15:06:26.716] [jointLog] [info] Finished optimizer
[2026-01-26 15:06:26.716] [jointLog] [info] writing output 
```
