## Supplementary material for "CD24 Acts as an Evolutionarily Conserved Innate Immune Checkpoint in Colorectal Cancer": quant.sf (part 1 of 15)

```
Name	Length	EffectiveLength	TPM	NumReads
ENST00000622028.1	353	103.002	0.000000	0.000
ENST00000632585.1	408	158.000	0.000000	0.000
ENST00000632205.1	532	282.000	0.000000	0.000
ENST00000632891.1	380	130.000	0.000000	0.000
ENST00000633250.1	445	195.000	0.000000	0.000
ENST00000631614.2	398	148.000	0.000000	0.000
ENST00000633273.1	409	159.000	0.000000	0.000
ENST00000632088.2	392	142.000	0.000000	0.000
ENST00000632502.1	398	148.000	0.000000	0.000
ENST00000632887.1	442	192.000	0.000000	0.000
ENST00000632011.1	378	128.000	0.000000	0.000
ENST00000632229.1	378	128.000	0.000000	0.000
ENST00000632822.1	400	150.000	0.000000	0.000
ENST00000631699.1	406	156.000	0.000000	0.000
ENST00000633851.1	390	140.000	0.000000	0.000
ENST00000631531.1	382	132.000	0.000000	0.000
ENST00000633682.1	390	140.000	0.000000	0.000
ENST00000632910.1	390	140.000	0.000000	0.000
ENST00000634204.1	324	74.118	0.000000	0.000
ENST00000632835.1	382	132.000	0.000000	0.000
ENST00000632103.1	398	148.000	0.000000	0.000
ENST00000631411.1	398	148.000	0.000000	0.000
ENST00000632811.1	312	62.441	0.000000	0.000
ENST00000632384.1	314	64.359	0.000000	0.000
ENST00000634015.1	473	223.000	0.000000	0.000
ENST00000633833.1	402	152.000	0.000000	0.000
ENST00000632076.1	415	165.000	0.000000	0.000
ENST00000633490.1	413	163.000	0.000000	0.000
ENST00000632333.1	353	103.002	0.000000	0.000
ENST00000632151.1	391	141.000	0.000000	0.000
ENST00000632977.1	395	145.000	0.000000	0.000
ENST00000612474.2	402	152.000	0.000000	0.000
ENST00000633618.1	427	177.000	0.000000	0.000
ENST00000631807.1	420	170.000	0.000000	0.000
ENST00000632980.1	432	182.000	0.000000	0.000
ENST00000631826.1	411	161.000	0.000000	0.000
ENST00000632719.1	425	175.000	0.000000	0.000
ENST00000633426.1	571	321.000	0.000000	0.000
ENST00000631755.1	425	175.000	0.000000	0.000
ENST00000631975.1	430	180.000	0.000000	0.000
ENST00000633147.1	412	162.000	0.000000	0.000
ENST00000631869.1	353	103.002	0.000000	0.000
ENST00000633752.1	353	103.002	0.000000	0.000
ENST00000631710.1	433	183.000	0.000000	0.000
ENST00000632225.1	368	118.000	0.000000	0.000
ENST00000632959.1	439	189.000	0.000000	0.000
ENST00000620764.2	412	162.000	0.000000	0.000
ENST00000633988.1	432	182.000	0.000000	0.000
ENST00000632457.1	382	132.000	0.000000	0.000
ENST00000619078.2	495	245.000	0.000000	0.000
ENST00000632173.1	434	184.000	0.000000	0.000
ENST00000633040.1	435	185.000	0.000000	0.000
ENST00000632846.1	429	179.000	0.000000	0.000
ENST00000633602.1	439	189.000	0.000000	0.000
ENST00000614315.1	303	54.027	0.000000	0.000
ENST00000632296.1	432	182.000	0.000000	0.000
ENST00000633446.1	411	161.000	0.000000	0.000
ENST00000632614.1	414	164.000	0.000000	0.000
ENST00000560724.3	378	128.000	0.000000	0.000
ENST00000632052.1	356	106.001	0.000000	0.000
ENST00000631785.1	427	177.000	0.000000	0.000
ENST00000631708.1	439	189.000	0.000000	0.000
ENST00000632960.1	457	207.000	0.000000	0.000
ENST00000633987.1	589	339.000	0.000000	0.000
ENST00000632005.1	434	184.000	0.000000	0.000
ENST00000633570.1	349	99.004	0.000000	0.000
ENST00000615784.2	353	103.002	0.000000	0.000
ENST00000633400.1	431	181.000	0.000000	0.000
ENST00000631379.1	417	167.000	0.000000	0.000
ENST00000632882.1	414	164.000	0.000000	0.000
ENST00000632211.1	439	189.000	0.000000	0.000
ENST00000632105.1	657	407.000	0.000000	0.000
ENST00000632630.1	432	182.000	0.000000	0.000
ENST00000633299.1	417	167.000	0.000000	0.000
ENST00000633350.1	417	167.000	0.000000	0.000
ENST00000390282.2	419	169.000	0.000000	0.000
ENST00000390287.2	365	115.000	0.000000	0.000
ENST00000390283.2	414	164.000	0.000000	0.000
ENST00000390284.2	362	112.000	0.000000	0.000
ENST00000390285.4	353	103.002	0.000000	0.000
ENST00000390286.3	381	131.000	0.000000	0.000
ENST00000390289.2	379	129.000	2.734664	27.000
ENST00000390290.3	389	139.000	0.563983	6.000
ENST00000390291.2	405	155.000	0.168387	1.998
ENST00000427632.2	409	159.000	0.000000	0.000
ENST00000390293.1	369	119.000	0.000000	0.000
ENST00000390294.2	407	157.000	0.000000	0.000
ENST00000390295.3	385	135.000	0.000000	0.000
ENST00000390296.2	397	147.000	0.000000	0.000
ENST00000390297.3	467	217.000	0.000000	0.000
ENST00000390298.2	385	135.000	0.000000	0.000
ENST00000390299.2	407	157.000	0.083419	1.002
ENST00000390300.2	374	124.000	0.000000	0.000
ENST00000390301.3	393	143.000	0.000000	0.000
ENST00000390302.3	412	162.000	0.000000	0.000
ENST00000390303.3	383	133.000	0.000000	0.000
ENST00000390304.2	377	127.000	0.000000	0.000
ENST00000390305.2	380	130.000	0.000000	0.000
ENST00000390306.2	502	252.000	0.000000	0.000
ENST00000390307.2	409	159.000	0.000000	0.000
ENST00000390308.2	602	352.000	0.000000	0.000
ENST00000390309.2	377	127.000	0.000000	0.000
ENST00000390310.3	367	117.000	0.000000	0.000
ENST00000390311.3	385	135.000	0.000000	0.000
ENST00000390312.2	402	152.000	0.000000	0.000
ENST00000390315.3	382	132.000	0.000000	0.000
ENST00000390316.2	461	211.000	0.000000	0.000
ENST00000620395.2	517	267.000	0.000000	0.000
ENST00000390318.2	403	153.000	0.000000	0.000
ENST00000390319.2	398	148.000	0.000000	0.000
ENST00000604066.1	353	103.002	0.000000	0.000
ENST00000390616.2	400	150.000	0.000000	0.000
ENST00000390618.2	426	176.000	0.000000	0.000
ENST00000390607.2	430	180.000	0.000000	0.000
ENST00000390617.2	366	116.000	0.000000	0.000
ENST00000390603.2	437	187.000	0.000000	0.000
ENST00000390610.2	411	161.000	0.000000	0.000
ENST00000390615.2	431	181.000	0.000000	0.000
ENST00000632950.2	410	160.000	0.000000	0.000
ENST00000390611.2	381	131.000	0.000000	0.000
ENST00000390605.2	410	160.000	0.000000	0.000
ENST00000438142.3	428	178.000	0.000000	0.000
ENST00000390313.3	356	106.001	0.000000	0.000
ENST00000390314.2	400	150.000	0.000000	0.000
ENST00000390619.2	425	175.000	0.000000	0.000
ENST00000434710.1	434	184.000	0.000000	0.000
ENST00000390622.2	655	405.000	0.000000	0.000
ENST00000390626.2	410	160.000	0.000000	0.000
ENST00000519403.2	307	57.716	0.000000	0.000
ENST00000628287.1	466	216.000	0.000000	0.000
ENST00000630493.1	369	119.000	0.000000	0.000
ENST00000626489.1	397	147.000	0.000000	0.000
ENST00000628219.1	534	284.000	0.000000	0.000
ENST00000627132.1	384	134.000	0.000000	0.000
ENST00000626108.1	353	103.002	0.000000	0.000
ENST00000390593.2	415	165.000	0.000000	0.000
ENST00000390598.2	430	180.000	0.000000	0.000
ENST00000454421.2	431	181.000	0.000000	0.000
ENST00000390632.2	427	177.000	0.000000	0.000
ENST00000390633.2	412	162.000	0.000000	0.000
ENST00000624687.1	411	161.000	0.000000	0.000
ENST00000617374.2	358	108.001	0.000000	0.000
ENST00000433072.2	437	187.000	0.000000	0.000
ENST00000390636.2	437	187.000	0.000000	0.000
ENST00000424969.2	587	337.000	0.000000	0.000
ENST00000390639.2	405	155.000	0.000000	0.000
ENST00000557788.2	353	103.002	0.000000	0.000
ENST00000622410.2	353	103.002	0.000000	0.000
ENST00000338912.5	353	103.002	0.000000	0.000
ENST00000558565.2	359	109.001	0.000000	0.000
ENST00000453673.3	353	103.002	0.000000	0.000
ENST00000390243.2	538	288.000	0.000000	0.000
ENST00000448155.2	376	126.000	0.000000	0.000
ENST00000509129.1	353	103.002	0.000000	0.000
ENST00000390265.2	440	190.000	0.000000	0.000
ENST00000474213.1	395	145.000	0.000000	0.000
ENST00000491977.1	390	140.000	0.000000	0.000
ENST00000453166.2	396	146.000	0.000000	0.000
ENST00000390268.2	390	140.000	0.000000	0.000
ENST00000462693.1	390	140.000	0.000000	0.000
ENST00000436451.2	409	159.000	0.000000	0.000
ENST00000390270.2	445	195.000	0.000000	0.000
ENST00000390271.2	371	121.000	0.000000	0.000
ENST00000483379.1	532	282.000	0.000000	0.000
ENST00000492446.1	378	128.000	0.000000	0.000
ENST00000417279.3	396	146.000	0.000000	0.000
ENST00000611391.1	376	126.000	0.000000	0.000
ENST00000377032.5	371	121.000	0.000000	0.000
ENST00000390277.3	444	194.000	0.000000	0.000
ENST00000390278.3	373	123.000	0.000000	0.000
ENST00000468879.1	532	282.000	0.000000	0.000
ENST00000471857.2	534	284.000	0.000000	0.000
ENST00000421835.2	350	100.003	0.000000	0.000
ENST00000429992.3	365	115.000	0.000000	0.000
ENST00000354689.6	294	46.126	0.000000	0.000
ENST00000567458.2	358	108.001	0.000000	0.000
ENST00000425181.3	350	100.003	0.000000	0.000
ENST00000565407.2	349	99.004	0.000000	0.000
ENST00000570121.2	353	103.002	0.000000	0.000
ENST00000562905.2	353	103.002	0.000000	0.000
ENST00000569103.2	349	99.004	0.000000	0.000
ENST00000390477.2	720	470.000	0.000000	0.000
ENST00000611116.2	978	728.000	0.376893	21.000
ENST00000632136.1	760	510.000	0.000000	0.000
ENST00000622053.4	755	505.000	126.675839	4896.156
ENST00000633705.1	760	510.000	3.480535	135.858
ENST00000436911.6	1013	763.000	0.000000	0.000
ENST00000443402.6	2730	2480.000	0.000000	0.000
ENST00000466254.1	758	508.000	21.424163	832.986
ENST00000631705.1	63	2.766	0.000000	0.000
ENST00000633501.1	51	2.583	0.000000	0.000
ENST00000631521.1	48	2.540	0.000000	0.000
ENST00000633896.1	50	2.568	0.000000	0.000
ENST00000632178.1	53	2.612	0.000000	0.000
ENST00000634062.1	52	2.597	0.000000	0.000
ENST00000390320.2	127	4.263	0.000000	0.000
ENST00000390322.2	175	6.624	0.000000	0.000
ENST00000390324.2	176	6.695	0.000000	0.000
ENST00000390326.2	33	2.344	0.000000	0.000
ENST00000390328.2	70	2.883	0.000000	0.000
ENST00000390330.2	46	2.512	0.000000	0.000
ENST00000390327.3	38	2.406	0.000000	0.000
ENST00000390560.2	61	2.734	0.000000	0.000
ENST00000488476.1	49	2.554	0.000000	0.000
ENST00000461719.1	46	2.512	0.000000	0.000
ENST00000463911.1	49	2.554	0.000000	0.000
ENST00000390564.2	52	2.597	0.000000	0.000
ENST00000390238.2	38	2.406	0.000000	0.000
ENST00000390239.2	37	2.394	0.000000	0.000
ENST00000390240.2	38	2.406	0.000000	0.000
ENST00000390241.3	39	2.419	0.000000	0.000
ENST00000390242.2	38	2.406	0.000000	0.000
ENST00000632524.1	11	1.954	0.000000	0.000
ENST00000633009.1	20	2.185	0.000000	0.000
ENST00000634070.1	18	2.155	0.000000	0.000
ENST00000632963.1	20	2.185	0.000000	0.000
ENST00000633030.1	19	2.170	0.000000	0.000
ENST00000633765.1	31	2.319	0.000000	0.000
ENST00000632619.1	28	2.283	0.000000	0.000
ENST00000632968.1	17	2.138	0.000000	0.000
ENST00000633159.1	21	2.198	0.000000	0.000
ENST00000631871.1	20	2.185	0.000000	0.000
ENST00000633010.1	16	2.119	0.000000	0.000
ENST00000633379.1	37	2.394	0.000000	0.000
ENST00000632473.1	31	2.319	0.000000	0.000
ENST00000631884.1	17	2.138	0.000000	0.000
ENST00000632859.1	21	2.198	0.000000	0.000
ENST00000631895.1	23	2.223	0.000000	0.000
ENST00000634154.1	16	2.119	0.000000	0.000
ENST00000632609.2	31	2.319	0.000000	0.000
ENST00000632911.2	31	2.319	0.000000	0.000
ENST00000633504.1	31	2.319	0.000000	0.000
ENST00000632304.1	17	2.138	0.000000	0.000
ENST00000632542.1	18	2.155	0.000000	0.000
ENST00000633353.1	31	2.319	0.000000	0.000
ENST00000631803.1	31	2.319	0.000000	0.000
ENST00000633210.1	17	2.138	0.000000	0.000
ENST00000604642.1	23	2.223	0.000000	0.000
ENST00000603326.1	19	2.170	0.000000	0.000
ENST00000604950.1	31	2.319	0.000000	0.000
ENST00000603077.1	31	2.319	0.000000	0.000
ENST00000605284.1	17	2.138	0.000000	0.000
ENST00000361390.2	956	706.000	1101.279736	59507.597
ENST00000361453.3	1042	792.000	2599.737813	157588.599
ENST00000361624.2	1542	1292.000	2672.439691	264265.513
ENST00000361739.1	684	434.000	4163.877470	138311.323
ENST00000361851.1	207	9.766	49927.714708	37318.801
ENST00000361899.2	681	431.000	2788.271022	91977.652
ENST00000362079.2	784	534.000	5447.413902	222639.232
ENST00000361227.2	346	96.006	3148.079124	23132.000
ENST00000361335.1	297	48.689	14812.797539	55200.000
ENST00000361381.2	1378	1128.000	2020.617134	174446.875
ENST00000361567.2	1812	1562.000	799.336337	95560.992
ENST00000361681.2	525	275.000	523.803232	11024.805
ENST00000361789.2	1141	891.000	1977.512696	134854.998
ENST00000614336.4	3728	3478.000	1.296660	345.164
ENST00000612640.4	2116	1866.000	0.153020	21.854
ENST00000618686.1	2237	1987.000	0.881077	133.993
ENST00000621424.4	2405	2155.000	0.000000	0.000
ENST00000615165.1	1990	1740.000	0.315974	42.079
ENST00000616049.4	2142	1892.000	0.000000	0.000
ENST00000616157.1	1989	1739.000	0.000000	0.000
ENST00000613204.1	1213	963.000	2.489938	183.521
ENST00000617983.1	2404	2154.000	0.124897	20.591
ENST00000612465.1	2195	1945.000	15.225087	2266.467
ENST00000612565.1	3027	2777.000	1.143078	242.953
ENST00000601199.2	510	260.000	0.402019	8.000
ENST00000612315.1	831	581.000	0.134929	6.000
ENST00000618003.1	351	101.003	0.000000	0.000
ENST00000619729.1	294	46.126	0.000000	0.000
ENST00000613230.1	2179	1929.000	1.722689	254.337
ENST00000400754.4	1599	1349.000	4.674054	482.587
ENST00000612848.1	740	490.000	16.717618	626.961
ENST00000616638.1	1806	1556.000	0.000000	0.000
ENST00000613216.4	3571	3321.000	0.000000	0.000
ENST00000611339.1	3120	2870.000	0.000000	0.000
ENST00000612919.1	372	122.000	1.281521	11.966
ENST00000621028.1	1426	1176.000	0.000000	0.000
ENST00000611746.1	288	41.248	0.000000	0.000
ENST00000619792.1	2404	2154.000	0.000000	0.000
ENST00000710606.1	5619	5369.000	0.069221	28.445
ENST00000643872.4	4662	4412.000	4.239826	1431.705
ENST00000628983.2	684	434.000	0.000000	0.000
ENST00000673258.1	965	715.000	0.000000	0.000
ENST00000672485.1	1872	1622.000	0.000000	0.000
ENST00000671794.1	2030	1780.000	0.000000	0.000
ENST00000671708.1	564	314.000	0.000000	0.000
ENST00000672538.1	687	437.000	0.000000	0.000
ENST00000672343.1	522	272.000	0.000000	0.000
ENST00000672201.1	1282	1032.000	5.767848	455.579
ENST00000672505.1	942	692.000	8.047268	426.211
ENST00000673154.1	2979	2729.000	0.000000	0.000
ENST00000671931.1	1038	788.000	0.234257	14.128
ENST00000673369.1	925	675.000	0.000000	0.000
ENST00000672991.1	1123	873.000	0.500852	33.465
ENST00000672501.1	2775	2525.000	0.000000	0.000
ENST00000672633.1	765	515.000	0.000000	0.000
ENST00000672705.1	752	502.000	0.000000	0.000
ENST00000673585.1	751	501.000	0.000000	0.000
ENST00000671977.1	577	327.000	0.000000	0.000
ENST00000673364.1	618	368.000	0.000000	0.000
ENST00000707313.1	987	737.000	0.000000	0.000
ENST00000707314.1	1430	1180.000	0.000000	0.000
ENST00000707315.1	708	458.000	0.000000	0.000
ENST00000707316.1	428	178.000	0.000000	0.000
ENST00000707298.1	2588	2338.000	4.787292	856.652
ENST00000707299.1	1125	875.000	0.105249	7.048
ENST00000707300.1	1329	1079.000	0.000000	0.000
ENST00000707301.1	2676	2426.000	10.850321	2014.668
ENST00000707302.1	1508	1258.000	0.000000	0.000
ENST00000707303.1	1693	1443.000	0.000000	0.000
ENST00000707304.1	1725	1475.000	0.000000	0.000
ENST00000707305.1	1761	1511.000	0.607524	70.258
ENST00000707306.1	495	245.000	0.000000	0.000
ENST00000710353.1	7691	7441.000	0.000000	0.000
ENST00000633392.1	1845	1595.000	0.000000	0.000
ENST00000634171.3	1108	858.000	0.000000	0.000
ENST00000632257.1	1642	1392.000	0.000000	0.000
ENST00000632563.2	1840	1590.000	0.000000	0.000
ENST00000632873.1	1525	1275.000	0.000000	0.000
ENST00000355096.4	1592	1342.000	0.000000	0.000
ENST00000633146.1	1560	1310.000	0.000000	0.000
ENST00000632388.1	1720	1470.000	0.002963	0.333
ENST00000632295.1	1720	1470.000	0.002963	0.333
ENST00000672496.1	799	549.000	0.000000	0.000
ENST00000672655.1	420	170.000	0.000000	0.000
ENST00000672511.1	1443	1193.000	0.000000	0.000
ENST00000631964.1	1863	1613.000	0.000000	0.000
ENST00000633863.1	1148	898.000	0.000000	0.000
ENST00000632559.1	1863	1613.000	0.000000	0.000
ENST00000634012.1	1840	1590.000	0.000000	0.000
ENST00000633810.2	1156	906.000	0.000000	0.000
ENST00000707307.1	17448	17198.000	0.030389	40.000
ENST00000713550.1	15574	15324.000	0.000000	0.000
ENST00000633532.1	1863	1613.000	0.000000	0.000
ENST00000633805.3	882	632.000	0.000000	0.000
ENST00000633914.1	1863	1613.000	0.000000	0.000
ENST00000632392.3	2163	1913.000	0.000000	0.000
ENST00000639526.1	1331	1081.000	0.000000	0.000
ENST00000632307.2	2067	1817.000	0.000000	0.000
ENST00000633074.1	1720	1470.000	0.002963	0.333
ENST00000632222.1	1844	1594.000	0.000000	0.000
ENST00000632952.1	1706	1456.000	0.000000	0.000
ENST00000631760.1	1592	1342.000	0.000000	0.000
ENST00000632108.2	1518	1268.000	0.000000	0.000
ENST00000713586.1	1446	1196.000	0.000000	0.000
ENST00000707310.1	2661	2411.000	0.000000	0.000
ENST00000573911.1	918	668.000	0.000000	0.000
ENST00000571130.1	918	668.000	0.000000	0.000
ENST00000575017.3	985	735.000	0.000000	0.000
ENST00000627413.2	1850	1600.000	0.000000	0.000
ENST00000627553.2	546	296.000	0.000000	0.000
ENST00000628217.2	1927	1677.000	0.000000	0.000
ENST00000630375.2	574	324.000	0.000000	0.000
ENST00000630161.2	1320	1070.000	0.000000	0.000
ENST00000629515.2	598	348.000	0.000000	0.000
ENST00000625808.1	762	512.000	0.000000	0.000
ENST00000626295.1	548	298.000	0.000000	0.000
ENST00000627713.2	561	311.000	0.000000	0.000
ENST00000631317.2	1897	1647.000	0.000000	0.000
ENST00000628783.2	1886	1636.000	0.000000	0.000
ENST00000631251.2	2039	1789.000	0.000000	0.000
ENST00000627464.1	583	333.000	0.000000	0.000
ENST00000628315.1	1247	997.000	0.000000	0.000
ENST00000631283.1	936	686.000	0.000000	0.000
ENST00000628182.3	10252	10002.000	1.092873	836.617
ENST00000625211.2	7812	7562.000	3.051093	1765.884
ENST00000626957.2	593	343.000	1.225281	32.166
ENST00000626698.1	4774	4524.000	0.000000	0.000
ENST00000626446.1	473	223.000	0.000000	0.000
ENST00000627346.1	435	185.000	0.358054	5.070
ENST00000626182.1	562	312.000	0.044729	1.068
ENST00000673006.3	5321	5071.000	0.000000	0.000
ENST00000672883.3	1362	1112.000	0.000000	0.000
ENST00000672034.3	1370	1120.000	0.000000	0.000
ENST00000671787.1	1800	1550.000	0.000000	0.000
ENST00000671991.1	1956	1706.000	0.000000	0.000
ENST00000672360.1	352	102.002	0.000000	0.000
ENST00000707519.1	3627	3377.000	2.965997	766.605
ENST00000707520.1	3666	3416.000	0.000000	0.000
ENST00000707521.1	3429	3179.000	0.000000	0.000
ENST00000707522.1	2283	2033.000	0.000000	0.000
ENST00000707523.1	1297	1047.000	0.000000	0.000
ENST00000707524.1	549	299.000	0.000000	0.000
ENST00000707525.1	684	434.000	2.713709	90.141
ENST00000707526.1	669	419.000	0.000000	0.000
ENST00000707527.1	590	340.000	0.000000	0.000
ENST00000707528.1	561	311.000	0.000000	0.000
ENST00000707529.1	576	326.000	0.000000	0.000
ENST00000707530.1	428	178.000	0.000000	0.000
ENST00000707531.1	595	345.000	1.630645	43.057
ENST00000707533.1	4089	3839.000	0.000000	0.000
ENST00000707534.1	3211	2961.000	0.000000	0.000
ENST00000707536.1	3163	2913.000	0.000000	0.000
ENST00000707535.1	4528	4278.000	0.000000	0.000
ENST00000707537.1	2091	1841.000	0.000000	0.000
ENST00000707538.1	581	331.000	0.000000	0.000
ENST00000707539.1	580	330.000	0.000000	0.000
ENST00000707540.1	3528	3278.000	0.000000	0.000
ENST00000707541.1	3576	3326.000	0.000000	0.000
ENST00000707542.1	1934	1684.000	0.000000	0.000
ENST00000707543.1	600	350.000	0.000000	0.000
ENST00000707547.1	1842	1592.000	0.033724	4.109
ENST00000707544.1	2319	2069.000	0.000000	0.000
ENST00000707545.1	1956	1706.000	0.000000	0.000
ENST00000707546.1	709	459.000	0.104534	3.672
ENST00000629245.3	5532	5282.000	0.188169	76.071
ENST00000626912.1	2220	1970.000	0.715334	107.856
ENST00000631077.1	1501	1251.000	0.000000	0.000
ENST00000628134.1	496	246.000	0.000000	0.000
ENST00000707550.1	4455	4205.000	0.000000	0.000
ENST00000707551.1	4824	4574.000	0.000000	0.000
ENST00000707552.1	637	387.000	0.293828	8.703
ENST00000707558.1	942	692.000	0.000000	0.000
ENST00000707559.1	1118	868.000	0.000000	0.000
ENST00000707560.1	899	649.000	0.000000	0.000
ENST00000707567.1	1181	931.000	0.000000	0.000
ENST00000707575.1	1156	906.000	0.014421	1.000
ENST00000627374.3	6422	6172.000	0.523952	247.507
ENST00000625206.2	580	330.000	1.040861	26.289
ENST00000626671.1	554	304.000	0.000000	0.000
ENST00000627461.1	549	299.000	0.668247	15.293
ENST00000707569.1	3174	2924.000	0.000000	0.000
ENST00000707570.1	1745	1495.000	0.030069	3.441
ENST00000710276.1	1493	1243.000	9.015478	857.689
ENST00000707571.1	795	545.000	0.044834	1.870
ENST00000707572.1	608	358.000	0.000000	0.000
ENST00000707573.1	478	228.000	0.000000	0.000
ENST00000707574.1	587	337.000	0.000000	0.000
ENST00000626413.3	6661	6411.000	0.268549	131.771
ENST00000628303.1	3402	3152.000	0.000000	0.000
ENST00000630190.1	554	304.000	0.057711	1.343
ENST00000626461.1	566	316.000	0.000000	0.000
ENST00000629698.1	585	335.000	0.000000	0.000
ENST00000627160.1	258	22.871	0.000000	0.000
ENST00000672610.1	651	401.000	0.097748	3.000
ENST00000673238.1	1917	1667.000	0.000000	0.000
ENST00000707589.1	1161	911.000	0.000000	0.000
ENST00000707590.1	435	185.000	0.000000	0.000
ENST00000707591.1	1125	875.000	0.000000	0.000
ENST00000707592.1	1895	1645.000	0.000000	0.000
ENST00000707593.1	582	332.000	0.000000	0.000
ENST00000707597.1	1179	929.000	0.000000	0.000
ENST00000707598.1	663	413.000	0.000000	0.000
ENST00000707599.1	1143	893.000	0.000000	0.000
ENST00000707600.1	1913	1663.000	0.000000	0.000
ENST00000707601.1	593	343.000	0.000000	0.000
ENST00000707602.1	1179	929.000	0.000000	0.000
ENST00000672066.1	3176	2926.000	0.000000	0.000
ENST00000673544.1	344	94.008	0.000000	0.000
ENST00000672298.1	554	304.000	0.000000	0.000
ENST00000672379.1	2177	1927.000	0.006780	1.000
ENST00000673583.1	1018	768.000	0.000000	0.000
ENST00000672062.1	279	34.644	0.000000	0.000
ENST00000630425.2	5222	4972.000	0.000000	0.000
ENST00000629302.2	1103	853.000	0.000000	0.000
ENST00000626471.1	494	244.000	0.000000	0.000
ENST00000627288.1	378	128.000	0.000000	0.000
ENST00000639310.1	1063	813.000	0.000000	0.000
ENST00000710319.1	921	671.000	0.000000	0.000
ENST00000625523.2	3164	2914.000	0.000000	0.000
ENST00000627903.2	3575	3325.000	0.000000	0.000
ENST00000629360.3	3639	3389.000	0.000000	0.000
ENST00000626327.2	3446	3196.000	0.000000	0.000
ENST00000628693.2	3507	3257.000	0.000000	0.000
ENST00000625820.2	3626	3376.000	0.000000	0.000
ENST00000631353.1	721	471.000	0.000000	0.000
ENST00000628249.1	2864	2614.000	0.000000	0.000
ENST00000629127.1	2714	2464.000	0.000000	0.000
ENST00000672946.1	4233	3983.000	0.000000	0.000
ENST00000672546.1	548	298.000	0.000000	0.000
ENST00000672964.1	3261	3011.000	0.008679	2.000
ENST00000707384.1	2035	1785.000	0.768196	104.949
ENST00000707385.1	3322	3072.000	0.038493	9.051
ENST00000707386.1	921	671.000	0.000000	0.000
ENST00000707387.1	685	435.000	0.000000	0.000
ENST00000707388.1	653	403.000	0.000000	0.000
ENST00000707389.1	582	332.000	0.000000	0.000
ENST00000707390.1	1574	1324.000	0.108551	11.000
ENST00000707391.1	336	86.025	0.000000	0.000
ENST00000707355.1	6227	5977.000	0.478448	218.871
ENST00000707356.1	1153	903.000	0.168863	11.671
ENST00000707357.1	945	695.000	0.000000	0.000
ENST00000707358.1	2920	2670.000	0.162082	33.122
ENST00000707362.1	490	240.000	0.000000	0.000
ENST00000707364.1	892	642.000	0.111942	5.500
ENST00000707365.1	3447	3197.000	3.009674	736.431
ENST00000707366.1	549	299.000	0.000000	0.000
ENST00000707363.1	3480	3230.000	1.202614	297.303
ENST00000707367.1	567	317.000	0.000000	0.000
ENST00000707368.1	583	333.000	0.096193	2.452
ENST00000707369.1	791	541.000	0.000000	0.000
ENST00000707370.1	3401	3151.000	3.546570	855.317
ENST00000707371.1	843	593.000	0.000000	0.000
ENST00000707421.1	661	411.000	0.058725	1.847
ENST00000707422.1	3619	3369.000	0.000000	0.000
ENST00000707423.1	2015	1765.000	0.000000	0.000
ENST00000707425.1	1773	1523.000	0.000000	0.000
ENST00000707424.1	1136	886.000	0.000000	0.000
ENST00000707426.1	603	353.000	0.000000	0.000
ENST00000707373.1	768	518.000	0.000000	0.000
ENST00000707374.1	935	685.000	0.000000	0.000
ENST00000707372.1	2018	1768.000	2.285109	309.214
ENST00000707375.1	572	322.000	3.469272	85.500
ENST00000707376.1	1929	1679.000	0.364225	46.805
ENST00000707377.1	727	477.000	0.000000	0.000
ENST00000707378.1	470	220.000	0.000000	0.000
ENST00000707379.1	1787	1537.000	0.000000	0.000
ENST00000707380.1	981	731.000	0.031046	1.737
ENST00000707381.1	4619	4369.000	0.000000	0.000
ENST00000707382.1	713	463.000	0.000000	0.000
ENST00000707383.1	550	300.000	0.256059	5.879
ENST00000707396.1	4361	4111.000	0.000000	0.000
ENST00000707397.1	2389	2139.000	0.000000	0.000
ENST00000707398.1	3612	3362.000	0.005852	1.506
ENST00000707399.1	1607	1357.000	0.000000	0.000
ENST00000707609.1	1564	1314.000	0.000000	0.000
ENST00000707614.1	1866	1616.000	0.000000	0.000
ENST00000707615.1	558	308.000	0.000000	0.000
ENST00000707616.1	2849	2599.000	0.191744	38.142
ENST00000707617.1	2881	2631.000	0.000000	0.000
ENST00000707618.1	3208	2958.000	0.000000	0.000
ENST00000707619.1	3241	2991.000	0.000000	0.000
ENST00000707620.1	1899	1649.000	0.000000	0.000
ENST00000707621.1	963	713.000	0.000000	0.000
ENST00000710277.1	6230	5980.000	0.261130	119.517
ENST00000713539.1	7790	7540.000	0.000000	0.000
ENST00000707628.1	648	398.000	0.000000	0.000
ENST00000707629.1	619	369.000	0.000000	0.000
ENST00000707626.2	4170	3920.000	0.000000	0.000
ENST00000707624.1	3830	3580.000	0.000000	0.000
ENST00000707625.1	3818	3568.000	0.000000	0.000
ENST00000707627.1	613	363.000	0.000000	0.000
ENST00000713541.1	7786	7536.000	0.079167	45.662
ENST00000710279.1	6230	5980.000	0.000000	0.000
ENST00000710278.1	6230	5980.000	0.464913	212.786
ENST00000713540.1	7774	7524.000	0.000000	0.000
ENST00000713538.1	7786	7536.000	0.000000	0.000
ENST00000710275.1	6230	5980.000	0.169245	77.462
ENST00000711198.2	2579	2319.000	4.095646	726.931
ENST00000972704.1	744	494.000	2.401348	90.793
ENST00000972738.1	572	322.000	0.352206	8.680
ENST00000972723.1	797	547.000	0.597714	25.024
ENST00000972721.1	539	289.000	0.202065	4.470
ENST00000972751.1	679	429.000	0.000000	0.000
ENST00000972712.1	490	240.000	0.397160	7.295
ENST00000715685.1	2585	2335.000	1.050350	187.711
ENST00000711141.2	3757	3507.000	0.000000	0.000
ENST00000972677.1	1951	1701.000	0.000000	0.000
ENST00000972792.1	7934	7684.000	0.020365	11.977
ENST00000972699.1	1351	1101.000	0.394812	33.270
ENST00000711256.2	1538	1288.000	0.000000	0.000
ENST00000972739.1	1789	1539.000	0.000000	0.000
ENST00000972698.1	1013	763.000	0.000000	0.000
ENST00000711206.2	1330	1080.000	0.000000	0.000
ENST00000972689.1	1087	837.000	0.000000	0.000
ENST00000972690.1	989	739.000	0.000000	0.000
ENST00000972779.1	510	260.000	0.000000	0.000
ENST00000972718.1	442	192.000	0.000000	0.000
ENST00000707466.1	2491	2241.000	22.750660	3902.168
ENST00000707467.1	1880	1630.000	320.387456	39969.910
ENST00000707468.1	1919	1669.000	0.000000	0.000
ENST00000707469.1	1859	1609.000	0.000000	0.000
ENST00000707470.1	1919	1669.000	0.000000	0.000
ENST00000707471.1	2052	1802.000	0.000000	0.000
ENST00000707472.1	1895	1645.000	0.000000	0.000
ENST00000707473.1	1842	1592.000	0.000000	0.000
ENST00000707474.1	1860	1610.000	2.415160	297.606
ENST00000707475.1	1749	1499.000	0.482322	55.336
ENST00000707476.1	2241	1991.000	0.271474	41.368
ENST00000707477.1	1993	1743.000	0.000000	0.000
ENST00000707478.1	1895	1645.000	0.304427	38.328
ENST00000707479.1	2185	1935.000	0.000000	0.000
ENST00000707480.1	2005	1755.000	0.000000	0.000
ENST00000707481.1	2141	1891.000	0.000000	0.000
ENST00000707482.1	2256	2006.000	0.024394	3.745
ENST00000707483.1	1958	1708.000	0.000000	0.000
ENST00000707484.1	1698	1448.000	0.425835	47.193
ENST00000707485.1	2001	1751.000	0.000000	0.000
ENST00000707486.1	1137	887.000	0.000000	0.000
ENST00000707487.1	1449	1199.000	0.000000	0.000
ENST00000707488.1	1128	878.000	0.000000	0.000
ENST00000707489.1	1228	978.000	0.000000	0.000
ENST00000707490.1	1340	1090.000	0.022606	1.886
ENST00000707491.1	10726	10476.000	0.000000	0.000
ENST00000707492.1	10801	10551.000	0.009287	7.500
ENST00000707493.1	591	341.000	0.000000	0.000
ENST00000707494.1	1890	1640.000	0.000000	0.000
ENST00000707495.1	565	315.000	0.000000	0.000
ENST00000707496.1	808	558.000	0.000000	0.000
ENST00000707497.1	814	564.000	0.000000	0.000
ENST00000707498.1	563	313.000	0.000000	0.000
ENST00000711168.2	4507	4257.000	0.342327	111.536
ENST00000972688.1	4510	4260.000	4.119098	1343.018
ENST00000972790.1	4498	4248.000	0.000000	0.000
ENST00000972780.1	905	655.000	0.000000	0.000
ENST00000972687.1	2832	2582.000	0.000000	0.000
ENST00000972733.1	947	697.000	0.000000	0.000
ENST00000972952.1	4440	4190.000	0.000000	0.000
ENST00000972953.1	2640	2390.000	0.000000	0.000
ENST00000972954.1	4734	4484.000	0.000000	0.000
ENST00000972996.1	4527	4277.000	0.148131	48.490
ENST00000972997.1	2984	2734.000	0.000000	0.000
ENST00000711123.2	2378	2128.000	0.000000	0.000
ENST00000972753.1	1090	840.000	0.000000	0.000
ENST00000972747.1	5802	5552.000	0.000000	0.000
ENST00000972740.1	713	463.000	0.000000	0.000
ENST00000972762.1	732	482.000	0.000000	0.000
ENST00000972748.1	519	269.000	0.000000	0.000
ENST00000972725.1	1998	1748.000	0.030946	4.140
ENST00000972776.1	458	208.000	0.000000	0.000
ENST00000972746.1	408	158.000	0.000000	0.000
ENST00000972700.1	782	532.000	0.025417	1.035
ENST00000973005.1	1922	1672.000	0.000000	0.000
ENST00000973006.1	2175	1925.000	0.000000	0.000
ENST00000973007.1	2651	2401.000	0.000000	0.000
ENST00000973008.1	2140	1890.000	0.000000	0.000
ENST00000973009.1	2069	1819.000	0.000000	0.000
ENST00000973010.1	1975	1725.000	0.000000	0.000
ENST00000643843.1	541	291.000	0.113217	2.522
ENST00000642282.1	619	369.000	0.000000	0.000
ENST00000644703.1	493	243.000	0.362541	6.743
ENST00000647040.1	345	95.007	0.000000	0.000
ENST00000647114.1	430	180.000	0.000000	0.000
ENST00000646332.1	682	432.000	0.597401	19.752
ENST00000711151.2	1243	993.000	0.112819	8.574
ENST00000972685.1	892	642.000	0.000000	0.000
ENST00000972684.1	918	668.000	0.000000	0.000
ENST00000972789.1	583	333.000	0.089439	2.279
ENST00000972787.1	497	247.000	0.000000	0.000
ENST00000972686.1	1129	879.000	41.004687	2758.624
ENST00000972758.1	842	592.000	0.288158	13.056
ENST00000972784.1	1089	839.000	0.000000	0.000
ENST00000972788.1	1278	1028.000	0.000000	0.000
ENST00000972683.1	533	283.000	0.092337	2.000
ENST00000972783.1	573	323.000	0.000000	0.000
ENST00000972728.1	604	354.000	0.142567	3.863
ENST00000972757.1	466	216.000	0.000000	0.000
ENST00000972777.1	815	565.000	0.024319	1.052
ENST00000972682.1	756	506.000	0.098837	3.828
ENST00000972937.1	1203	953.000	1.709997	124.726
ENST00000972938.1	1184	934.000	0.000000	0.000
ENST00000972939.1	1173	923.000	0.000000	0.000
ENST00000972940.1	1116	866.000	2.830823	187.629
ENST00000972941.1	1113	863.000	0.000000	0.000
ENST00000972942.1	1121	871.000	0.000000	0.000
ENST00000972943.1	1193	943.000	0.000000	0.000
ENST00000972944.1	1127	877.000	0.000000	0.000
ENST00000972945.1	1030	780.000	0.000000	0.000
ENST00000972946.1	994	744.000	0.000000	0.000
ENST00000972947.1	1029	779.000	0.000000	0.000
ENST00000972948.1	864	614.000	0.000000	0.000
ENST00000972949.1	1065	815.000	0.000000	0.000
ENST00000972950.1	904	654.000	0.000000	0.000
ENST00000972951.1	981	731.000	0.000000	0.000
ENST00000972988.1	1315	1065.000	0.367081	29.921
ENST00000972989.1	1063	813.000	0.000000	0.000
ENST00000972990.1	1011	761.000	0.000000	0.000
ENST00000972991.1	1051	801.000	1.866818	114.447
ENST00000972992.1	1161	911.000	0.000000	0.000
ENST00000972993.1	1201	951.000	0.000000	0.000
ENST00000972994.1	1142	892.000	0.000000	0.000
ENST00000972995.1	1126	876.000	0.000000	0.000
ENST00000973021.1	1185	935.000	0.000000	0.000
ENST00000973022.1	831	581.000	0.000000	0.000
ENST00000644756.2	1523	1273.000	13.264536	1292.381
ENST00000642513.1	1177	927.000	0.258293	18.326
ENST00000643226.2	1016	766.000	28.753050	1685.710
ENST00000643420.1	472	222.000	0.237320	4.032
ENST00000646203.1	899	649.000	35.785637	1777.557
ENST00000644776.1	479	229.000	0.000000	0.000
ENST00000711174.2	5287	5037.000	0.564377	217.576
ENST00000972764.1	540	290.000	0.000000	0.000
ENST00000972714.1	587	337.000	0.000000	0.000
ENST00000972724.1	555	305.000	0.000000	0.000
ENST00000972710.1	469	219.000	0.000000	0.000
ENST00000972701.1	5318	5068.000	0.000000	0.000
ENST00000972722.1	284	38.201	0.000000	0.000
ENST00000972706.1	579	329.000	0.000000	0.000
ENST00000972726.1	587	337.000	0.000000	0.000
ENST00000972727.1	828	578.000	0.000000	0.000
ENST00000972984.1	5125	4875.000	0.000000	0.000
ENST00000972985.1	5192	4942.000	0.000000	0.000
ENST00000972986.1	5250	5000.000	0.000000	0.000
ENST00000972987.1	1080	830.000	0.000000	0.000
ENST00000973023.1	1468	1218.000	0.216140	20.149
ENST00000645343.1	1255	1005.000	0.036882	2.837
ENST00000642674.1	932	682.000	0.000000	0.000
ENST00000644220.1	545	295.000	0.000000	0.000
ENST00000647212.1	1933	1683.000	0.000000	0.000
ENST00000646770.1	1108	858.000	0.000000	0.000
ENST00000642876.1	547	297.000	0.000000	0.000
ENST00000644083.4	4505	4255.000	0.289432	94.258
ENST00000647502.1	409	159.000	0.269572	3.281
ENST00000646721.1	580	330.000	0.000000	0.000
ENST00000642988.1	944	694.000	0.000000	0.000
ENST00000642698.1	4525	4275.000	0.219716	71.890
ENST00000645811.1	608	358.000	0.038568	1.057
ENST00000644503.1	320	70.188	0.000000	0.000
ENST00000643503.2	4579	4329.000	0.006677	2.212
ENST00000645241.1	939	689.000	0.000000	0.000
ENST00000645059.1	779	529.000	0.000000	0.000
ENST00000644492.2	4200	3950.000	0.000000	0.000
ENST00000711215.2	4267	4017.000	0.013010	4.000
ENST00000972731.1	407	157.000	0.000000	0.000
ENST00000972959.1	4363	4113.000	0.000000	0.000
ENST00000972960.1	4452	4202.000	0.000000	0.000
ENST00000972961.1	4425	4175.000	0.000000	0.000
ENST00000972962.1	4359	4109.000	0.000000	0.000
ENST00000973024.1	1789	1539.000	0.000000	0.000
ENST00000973025.1	1969	1719.000	0.000000	0.000
ENST00000711217.2	1541	1291.000	0.000000	0.000
ENST00000972719.1	662	412.000	0.000000	0.000
ENST00000972693.1	1476	1226.000	0.000000	0.000
ENST00000972974.1	1899	1649.000	0.000000	0.000
ENST00000972975.1	1776	1526.000	0.000000	0.000
ENST00000972976.1	1831	1581.000	0.000000	0.000
ENST00000972977.1	1720	1470.000	0.000000	0.000
ENST00000972978.1	1279	1029.000	0.000000	0.000
ENST00000972979.1	1459	1209.000	0.000000	0.000
ENST00000973026.1	1561	1311.000	0.000000	0.000
ENST00000973027.1	2952	2702.000	0.065886	13.625
ENST00000973028.1	1302	1052.000	0.096248	7.750
ENST00000973029.1	1611	1361.000	0.000000	0.000
ENST00000973030.1	1289	1039.000	0.000000	0.000
ENST00000973031.1	1619	1369.000	0.000000	0.000
ENST00000973032.1	1381	1131.000	0.000000	0.000
ENST00000711233.2	3290	3040.000	0.815267	189.690
ENST00000972765.1	2016	1766.000	0.683356	92.365
ENST00000972676.1	1875	1625.000	0.607060	75.501
ENST00000972971.1	1994	1744.000	0.098020	13.084
ENST00000972972.1	2007	1757.000	0.053900	7.248
ENST00000972973.1	1454	1204.000	0.000000	0.000
ENST00000972983.1	1926	1676.000	0.000000	0.000
ENST00000973033.1	2088	1838.000	0.000000	0.000
ENST00000711212.2	1451	1201.000	45.696540	4200.455
ENST00000972743.1	900	650.000	0.098784	4.914
ENST00000972761.1	854	604.000	0.818841	37.854
ENST00000972955.1	1471	1221.000	5.547315	518.404
ENST00000972956.1	1435	1185.000	0.000000	0.000
ENST00000972957.1	1347	1097.000	0.000000	0.000
ENST00000973000.1	1910	1660.000	0.490924	62.372
ENST00000973001.1	1334	1084.000	8.789686	729.244
ENST00000973002.1	1449	1199.000	57.813310	5305.387
ENST00000973003.1	1442	1192.000	0.000000	0.000
ENST00000973004.1	1121	871.000	0.000000	0.000
ENST00000973034.1	1473	1223.000	3.070034	287.369
ENST00000973035.1	1326	1076.000	0.000000	0.000
ENST00000711192.2	2065	1815.000	3.892363	540.705
ENST00000972692.1	2035	1785.000	0.000000	0.000
ENST00000972736.1	874	624.000	0.228968	10.935
ENST00000972734.1	573	323.000	0.000000	0.000
ENST00000972742.1	851	601.000	1.176022	54.095
ENST00000972781.1	2048	1798.000	0.000000	0.000
ENST00000972933.1	2232	1982.000	0.298631	45.301
ENST00000972934.1	2026	1776.000	0.080141	10.894
ENST00000972935.1	1965	1715.000	0.000000	0.000
ENST00000972936.1	1438	1188.000	1.397518	127.070
ENST00000973011.1	2036	1786.000	0.000000	0.000
ENST00000973012.1	2157	1907.000	0.000000	0.000
ENST00000973013.1	1113	863.000	0.000000	0.000
ENST00000973014.1	2064	1814.000	0.000000	0.000
ENST00000973015.1	2015	1765.000	0.000000	0.000
ENST00000973016.1	1916	1666.000	0.000000	0.000
ENST00000973036.1	2092	1842.000	0.000000	0.000
ENST00000973037.1	2094	1844.000	0.000000	0.000
ENST00000973038.1	2022	1772.000	0.000000	0.000
ENST00000711230.2	1648	1398.000	0.053344	5.708
ENST00000972778.1	1954	1704.000	0.000000	0.000
ENST00000972696.1	2291	2026.000	0.000000	0.000
ENST00000972771.1	900	650.000	0.000000	0.000
ENST00000972803.1	1987	1737.000	0.000000	0.000
ENST00000972697.1	1815	1565.000	0.000000	0.000
ENST00000972703.1	802	552.000	0.000000	0.000
ENST00000972818.1	1679	1429.000	0.000000	0.000
ENST00000972717.1	1940	1690.000	0.000000	0.000
ENST00000972695.1	1601	1351.000	0.000000	0.000
ENST00000972773.1	489	239.000	0.000000	0.000
ENST00000972819.1	2014	1764.000	0.132745	17.922
ENST00000972820.1	1474	1224.000	0.000000	0.000
ENST00000972755.1	459	209.000	0.894894	14.315
ENST00000972679.1	1628	1378.000	0.000000	0.000
ENST00000972680.1	1410	1160.000	0.093913	8.338
ENST00000972766.1	1671	1421.000	0.000000	0.000
ENST00000972694.1	1283	1033.000	0.000000	0.000
ENST00000972749.1	391	141.000	0.104028	1.123
ENST00000972750.1	392	142.000	0.000000	0.000
ENST00000972744.1	476	226.000	0.000000	0.000
ENST00000972769.1	389	139.000	0.000000	0.000
ENST00000972963.1	2087	1837.000	0.000000	0.000
ENST00000972964.1	1899	1649.000	0.000000	0.000
ENST00000972965.1	1822	1572.000	0.000000	0.000
ENST00000972966.1	1972	1722.000	0.000000	0.000
ENST00000972967.1	1757	1507.000	0.000000	0.000
ENST00000973039.1	2294	2044.000	0.000000	0.000
ENST00000973040.1	1940	1690.000	0.000000	0.000
ENST00000973041.1	2212	1962.000	0.000000	0.000
ENST00000973042.1	1802	1552.000	0.000000	0.000
ENST00000973043.1	2021	1771.000	0.000000	0.000
ENST00000973044.1	1855	1605.000	0.000000	0.000
ENST00000973045.1	1935	1685.000	0.014563	1.878
ENST00000673158.1	1002	752.000	0.000000	0.000
ENST00000673382.1	1031	781.000	0.000000	0.000
ENST00000671802.1	2594	2344.000	0.000000	0.000
ENST00000672102.1	2170	1920.000	1.374346	201.961
ENST00000671962.1	3200	2950.000	0.088295	19.936
ENST00000672834.1	2077	1827.000	0.000000	0.000
ENST00000671936.1	1882	1632.000	0.000000	0.000
ENST00000672230.1	2611	2361.000	0.000000	0.000
ENST00000672865.1	2295	2045.000	0.000000	0.000
ENST00000671857.1	2632	2382.000	0.000000	0.000
ENST00000673523.1	1819	1569.000	0.000000	0.000
ENST00000672386.1	2199	1949.000	0.000000	0.000
ENST00000672096.1	1915	1665.000	0.000000	0.000
ENST00000672254.1	1662	1412.000	0.000000	0.000
ENST00000673377.1	1516	1266.000	0.000000	0.000
ENST00000672624.1	1281	1031.000	0.000000	0.000
ENST00000673407.1	987	737.000	0.000000	0.000
ENST00000672004.1	2437	2187.000	0.000000	0.000
ENST00000671861.1	948	698.000	0.000000	0.000
ENST00000672611.1	852	602.000	0.000000	0.000
ENST00000673579.1	570	320.000	0.000000	0.000
ENST00000672421.1	707	457.000	0.000000	0.000
ENST00000673478.1	890	640.000	0.000000	0.000
ENST00000672782.1	595	345.000	0.000000	0.000
ENST00000672060.1	705	455.000	0.000000	0.000
ENST00000671865.1	628	378.000	0.000000	0.000
ENST00000711185.2	3199	2949.000	0.093863	21.185
ENST00000972741.1	3232	2982.000	0.000000	0.000
ENST00000972691.1	2187	1937.000	0.000000	0.000
ENST00000972958.1	3048	2798.000	0.905042	193.815
ENST00000972980.1	3192	2942.000	0.000000	0.000
ENST00000972981.1	3143	2893.000	0.000000	0.000
ENST00000972982.1	3061	2811.000	0.000000	0.000
ENST00000973046.1	3720	3470.000	0.000000	0.000
ENST00000711281.2	720	470.000	3.504266	126.056
ENST00000711285.2	1437	1187.000	0.725129	65.877
ENST00000972732.1	4244	3994.000	0.263723	80.617
ENST00000972774.1	828	578.000	1.550134	68.575
ENST00000972752.1	781	531.000	0.000000	0.000
ENST00000972678.1	1769	1519.000	0.000000	0.000
ENST00000972770.1	3187	2937.000	0.000000	0.000
ENST00000972729.1	1826	1576.000	5.506181	664.166
ENST00000972745.1	542	292.000	0.605954	13.542
ENST00000972756.1	786	536.000	0.172125	7.061
ENST00000972763.1	2980	2730.000	0.995156	207.933
ENST00000972759.1	658	408.000	0.000000	0.000
ENST00000972775.1	1641	1391.000	0.000000	0.000
ENST00000972760.1	832	582.000	1.672753	74.512
ENST00000972737.1	534	284.000	0.456591	9.925
ENST00000711289.2	2038	1788.000	0.000000	0.000
ENST00000972681.1	4232	3982.000	0.130261	39.700
ENST00000972768.1	298	49.560	0.000000	0.000
ENST00000972772.1	308	58.652	0.000000	0.000
ENST00000972932.1	1807	1557.000	0.000000	0.000
ENST00000711265.2	2594	2344.000	7.100247	1273.800
ENST00000972754.1	742	492.000	0.328503	12.370
ENST00000972767.1	696	446.000	0.108553	3.706
ENST00000972735.1	673	423.000	0.000000	0.000
ENST00000972675.1	2496	2246.000	1.112728	191.280
ENST00000972730.1	658	408.000	0.000000	0.000
ENST00000972968.1	2709	2459.000	0.779132	146.636
ENST00000972969.1	2431	2181.000	0.000000	0.000
ENST00000972970.1	2430	2180.000	0.000000	0.000
ENST00000972998.1	2655	2405.000	0.000000	0.000
ENST00000972999.1	2907	2657.000	0.000000	0.000
ENST00000973017.1	2629	2379.000	0.573119	104.354
ENST00000973018.1	2592	2342.000	0.000000	0.000
ENST00000973019.1	2284	2034.000	4.039519	628.855
ENST00000973020.1	2883	2633.000	0.000000	0.000
ENST00000602732.5	559	309.000	0.000000	0.000
ENST00000331070.8	1206	956.000	0.000000	0.000
ENST00000602818.2	1010	760.000	0.000000	0.000
ENST00000382585.2	321	71.167	0.000000	0.000
ENST00000344884.4	1038	788.000	0.000000	0.000
ENST00000491902.1	1476	1226.000	0.000000	0.000
ENST00000382852.1	1390	1140.000	0.000000	0.000
ENST00000304790.3	1444	1194.000	0.000000	0.000
ENST00000307393.3	1395	1145.000	0.000000	0.000
ENST00000382856.2	1374	1124.000	0.000000	0.000
ENST00000321217.5	879	629.000	0.000000	0.000
ENST00000559055.2	927	677.000	0.000000	0.000
ENST00000250838.6	1960	1710.000	0.000000	0.000
ENST00000415508.6	3277	3027.000	0.000000	0.000
ENST00000382314.6	3910	3660.000	0.000000	0.000
ENST00000449750.7	3271	3021.000	0.000000	0.000
ENST00000682740.1	4272	4022.000	0.000000	0.000
ENST00000382432.9	2405	2155.000	0.000000	0.000
ENST00000440066.6	1891	1641.000	0.000000	0.000
ENST00000382296.4	2048	1798.000	0.000000	0.000
ENST00000634662.1	1832	1582.000	0.000000	0.000
ENST00000707665.1	2282	2032.000	0.000000	0.000
ENST00000707666.1	7860	7610.000	0.000000	0.000
ENST00000707667.1	428	178.000	0.000000	0.000
ENST00000707668.1	609	359.000	0.000000	0.000
ENST00000382867.4	1961	1711.000	0.000000	0.000
ENST00000383070.2	828	578.000	0.000000	0.000
ENST00000250784.13	1189	939.000	0.000000	0.000
ENST00000430575.1	811	561.000	0.000000	0.000
ENST00000477725.1	998	748.000	0.000000	0.000
ENST00000515575.1	454	204.000	0.000000	0.000
ENST00000284856.4	1337	1087.000	0.000000	0.000
ENST00000250825.5	510	260.000	0.000000	0.000
ENST00000382365.7	3417	3167.000	0.000000	0.000
ENST00000315357.9	3277	3027.000	0.000000	0.000
ENST00000446723.4	3372	3122.000	0.000000	0.000
ENST00000692367.1	2242	1992.000	0.000000	0.000
ENST00000691059.1	1502	1252.000	0.000000	0.000
ENST00000405239.6	4335	4085.000	0.000000	0.000
ENST00000540248.5	3268	3018.000	0.000000	0.000
ENST00000426000.6	1846	1596.000	0.000000	0.000
ENST00000651267.2	926	676.000	0.000000	0.000
ENST00000383036.1	621	371.000	0.000000	0.000
ENST00000346432.3	2312	2062.000	0.000000	0.000
ENST00000355162.6	2376	2126.000	0.000000	0.000
ENST00000383032.6	2396	2146.000	0.000000	0.000
ENST00000651523.1	523	273.000	0.000000	0.000
ENST00000382449.5	3791	3541.000	0.000000	0.000
ENST00000382440.6	4065	3815.000	0.000000	0.000
ENST00000382433.4	2405	2155.000	0.000000	0.000
ENST00000672297.1	3501	3251.000	0.000000	0.000
ENST00000673372.1	2488	2238.000	0.000000	0.000
ENST00000672248.1	2580	2330.000	0.087130	15.538
ENST00000671968.1	2347	2097.000	0.000000	0.000
ENST00000671919.1	2211	1961.000	0.000000	0.000
ENST00000671826.1	1107	846.000	0.140020	9.066
ENST00000672909.1	1881	1631.000	0.000000	0.000
ENST00000671834.1	832	582.000	0.000000	0.000
ENST00000673318.1	519	269.000	0.000000	0.000
ENST00000672948.1	521	271.000	0.000000	0.000
ENST00000673068.1	591	341.000	0.000000	0.000
ENST00000672184.1	476	226.000	0.000000	0.000
ENST00000671801.1	575	325.000	0.000000	0.000
ENST00000671729.1	553	303.000	0.000000	0.000
ENST00000672540.1	597	347.000	0.000000	0.000
ENST00000672473.1	632	382.000	0.000000	0.000
ENST00000250823.5	540	290.000	0.000000	0.000
ENST00000635454.2	6040	5790.000	1.607826	712.505
ENST00000634741.1	5547	5297.000	0.000000	0.000
ENST00000635425.1	2520	2270.000	0.000000	0.000
ENST00000634524.1	3663	3413.000	0.091359	23.865
ENST00000634585.1	5239	4989.000	0.000000	0.000
ENST00000634695.1	3560	3310.000	0.000000	0.000
ENST00000635384.1	4109	3859.000	0.000000	0.000
ENST00000634571.1	721	471.000	0.000000	0.000
ENST00000634402.1	4437	4187.000	0.000000	0.000
ENST00000635314.1	5195	4945.000	0.000000	0.000
ENST00000671738.1	1038	788.000	0.224723	13.553
ENST00000672949.1	449	199.000	0.376565	5.735
ENST00000671752.1	3335	3085.000	0.000000	0.000
ENST00000671920.1	504	254.000	0.926059	18.003
ENST00000672447.1	1569	1319.000	0.016734	1.689
ENST00000673022.1	582	332.000	0.000000	0.000
ENST00000672115.1	592	342.000	0.171902	4.500
ENST00000673569.1	561	311.000	0.798481	19.006
ENST00000672500.1	532	282.000	0.000000	0.000
ENST00000672727.1	813	563.000	0.217416	9.369
ENST00000672174.1	539	289.000	0.000000	0.000
ENST00000672753.1	354	104.002	0.792445	6.308
ENST00000629237.2	848	598.000	0.000000	0.000
ENST00000333703.8	4710	4460.000	0.067544	23.056
ENST00000698927.1	3398	3148.000	0.000000	0.000
ENST00000622698.4	4824	4574.000	0.000000	0.000
ENST00000698851.1	8550	8300.000	0.000000	0.000
ENST00000620615.4	329	79.064	0.000000	0.000
ENST00000621505.1	536	286.000	0.000000	0.000
ENST00000215473.7	4595	4345.000	0.000000	0.000
ENST00000362095.9	4220	3970.000	0.000000	0.000
ENST00000400457.3	9039	8789.000	0.000000	0.000
ENST00000673031.1	2461	2211.000	0.000000	0.000
ENST00000673093.1	957	707.000	0.000000	0.000
ENST00000673202.1	532	282.000	0.000000	0.000
ENST00000673292.1	564	314.000	0.000000	0.000
ENST00000673383.1	515	265.000	0.000000	0.000
ENST00000672644.1	570	320.000	0.000000	0.000
ENST00000672495.1	4013	3750.000	0.502777	144.303
ENST00000672848.1	671	421.000	0.000000	0.000
ENST00000673552.1	533	283.000	0.000000	0.000
ENST00000671934.1	533	283.000	0.062008	1.343
ENST00000673190.1	547	297.000	0.000000	0.000
ENST00000671973.1	570	320.000	0.000000	0.000
ENST00000672180.1	4296	4046.000	0.000000	0.000
ENST00000673180.1	583	333.000	0.000000	0.000
ENST00000673036.1	910	660.000	0.000000	0.000
ENST00000673065.1	566	316.000	0.000000	0.000
ENST00000671988.1	546	296.000	0.000000	0.000
ENST00000672361.1	568	318.000	0.000000	0.000
ENST00000672507.1	390	140.000	0.000000	0.000
ENST00000673375.1	1630	1380.000	0.000000	0.000
ENST00000673486.1	2288	2025.000	0.000000	0.000
ENST00000306882.4	2321	2071.000	0.000000	0.000
ENST00000382407.1	2227	1977.000	0.000000	0.000
ENST00000361963.3	2177	1927.000	0.000000	0.000
ENST00000306609.5	2366	2116.000	0.000000	0.000
ENST00000383020.7	1921	1671.000	0.000000	0.000
ENST00000382639.7	1718	1468.000	0.000000	0.000
ENST00000382707.6	1921	1671.000	0.000000	0.000
ENST00000361046.4	1718	1468.000	0.000000	0.000
ENST00000673260.1	575	325.000	0.000000	0.000
ENST00000671945.1	848	598.000	0.000000	0.000
ENST00000672694.1	2689	2439.000	0.017396	3.247
ENST00000672891.1	641	391.000	0.000000	0.000
ENST00000672242.1	3252	3002.000	0.000000	0.000
ENST00000673059.1	548	298.000	0.000000	0.000
ENST00000673359.1	553	303.000	0.000000	0.000
ENST00000672541.1	2253	2003.000	0.000000	0.000
ENST00000672372.1	579	329.000	0.000000	0.000
ENST00000671862.1	878	628.000	0.000000	0.000
ENST00000671993.1	2477	2227.000	0.000000	0.000
ENST00000672235.1	2105	1855.000	0.000000	0.000
ENST00000673288.1	1508	1258.000	0.000000	0.000
ENST00000672954.1	560	310.000	0.130906	3.106
ENST00000672192.1	567	317.000	0.000000	0.000
ENST00000672120.1	522	272.000	0.000000	0.000
ENST00000672776.1	3170	2920.000	1.041156	232.685
ENST00000673268.1	562	312.000	0.000000	0.000
ENST00000672888.1	708	458.000	0.000000	0.000
ENST00000673209.1	386	136.000	0.000000	0.000
ENST00000640033.2	779	529.000	0.000000	0.000
ENST00000635036.3	6484	6234.000	0.028441	13.570
ENST00000634817.1	3392	3142.000	0.000000	0.000
ENST00000634826.1	2881	2631.000	0.280065	56.396
ENST00000383005.8	910	660.000	0.000000	0.000
ENST00000457222.6	1161	911.000	0.000000	0.000
ENST00000440483.5	666	416.000	0.000000	0.000
ENST00000424594.1	1125	875.000	0.000000	0.000
ENST00000491844.1	1895	1645.000	0.000000	0.000
ENST00000469322.1	593	343.000	0.000000	0.000
ENST00000423647.6	1171	921.000	0.000000	0.000
ENST00000451548.6	1161	911.000	0.000000	0.000
ENST00000440215.5	1179	929.000	0.000000	0.000
ENST00000428845.6	1161	911.000	0.000000	0.000
ENST00000444056.1	1125	875.000	0.000000	0.000
ENST00000489397.1	1895	1645.000	0.000000	0.000
ENST00000495839.1	582	332.000	0.000000	0.000
ENST00000707739.1	8704	8454.000	0.091358	59.113
ENST00000707740.1	2573	2323.000	0.000000	0.000
ENST00000707741.1	2772	2522.000	7.366640	1421.951
ENST00000707742.1	2290	2040.000	0.198493	30.992
ENST00000707743.1	551	301.000	0.364681	8.401
ENST00000707745.1	2764	2514.000	0.000000	0.000
ENST00000707746.1	608	358.000	0.000000	0.000
ENST00000707747.1	303	54.027	0.000000	0.000
ENST00000707748.1	2096	1846.000	1.038543	146.732
ENST00000707749.1	770	520.000	0.000000	0.000
ENST00000707750.1	719	469.000	1.908912	68.522
ENST00000707751.1	687	437.000	0.000000	0.000
ENST00000707752.1	550	300.000	0.000000	0.000
ENST00000707753.1	756	506.000	0.069285	2.683
ENST00000707754.1	474	224.000	0.000000	0.000
ENST00000707755.1	811	561.000	0.000000	0.000
ENST00000707756.1	530	280.000	0.140885	3.019
ENST00000707757.1	354	104.002	0.497702	3.962
ENST00000429039.5	779	529.000	0.000000	0.000
ENST00000320701.9	1166	916.000	0.000000	0.000
ENST00000383042.1	1125	875.000	0.000000	0.000
ENST00000470569.1	1895	1645.000	0.000000	0.000
ENST00000464674.1	582	332.000	0.000000	0.000
ENST00000570683.3	948	698.000	0.000000	0.000
ENST00000573647.2	1080	830.000	0.000000	0.000
ENST00000575738.1	1023	773.000	0.000000	0.000
ENST00000576733.2	981	731.000	0.000000	0.000
ENST00000626711.1	1038	788.000	0.000000	0.000
ENST00000574192.2	927	677.000	0.000000	0.000
ENST00000573400.1	939	689.000	0.000000	0.000
ENST00000574800.2	960	710.000	0.000000	0.000
ENST00000574644.1	1074	824.000	0.000000	0.000
ENST00000627176.1	960	710.000	0.000000	0.000
ENST00000626074.1	930	680.000	0.000000	0.000
ENST00000672259.1	774	524.000	0.000000	0.000
ENST00000644869.3	481	231.000	0.000000	0.000
ENST00000645741.1	895	645.000	3.343273	165.045
ENST00000647549.1	2364	2114.000	0.092887	15.029
ENST00000643372.3	3118	2868.000	1.377237	302.314
ENST00000645627.1	2467	2217.000	3.956199	671.296
ENST00000646945.2	3965	3715.000	0.021102	6.000
ENST00000671717.1	489	239.000	0.000000	0.000
ENST00000672457.1	864	614.000	0.000000	0.000
ENST00000673612.1	827	577.000	0.000000	0.000
ENST00000671829.1	1304	1054.000	14.019799	1130.974
ENST00000673277.1	671	421.000	0.268795	8.661
ENST00000672545.1	2197	1947.000	0.449404	66.969
ENST00000673570.1	1389	1139.000	0.000000	0.000
ENST00000672410.1	473	223.000	0.000000	0.000
ENST00000673019.1	2209	1959.000	3.084297	462.446
ENST00000671820.1	1423	1173.000	0.000000	0.000
ENST00000673309.1	687	437.000	0.000000	0.000
ENST00000673286.1	1083	833.000	3.153175	201.031
ENST00000671885.1	937	687.000	0.000000	0.000
ENST00000672006.1	510	260.000	0.286403	5.699
ENST00000672061.1	889	639.000	0.156747	7.666
ENST00000673102.1	416	166.000	1.029588	13.081
ENST00000672443.1	1542	1292.000	0.000000	0.000
ENST00000673003.1	1923	1673.000	0.000000	0.000
ENST00000672374.1	1228	978.000	0.000000	0.000
ENST00000672042.1	485	235.000	2.551499	45.892
ENST00000672664.1	605	355.000	0.000000	0.000
ENST00000672649.1	735	485.000	0.000000	0.000
ENST00000672108.1	743	493.000	0.000000	0.000
ENST00000673409.1	871	621.000	0.000000	0.000
ENST00000382653.6	1718	1468.000	0.000000	0.000
ENST00000382680.5	1921	1671.000	0.000000	0.000
ENST00000418956.2	1491	1241.000	0.000000	0.000
ENST00000673224.1	3375	3125.000	0.012267	2.934
ENST00000672821.1	2995	2745.000	0.000000	0.000
ENST00000671706.1	1768	1518.000	0.000000	0.000
ENST00000673275.1	1813	1563.000	0.000000	0.000
ENST00000672921.1	1852	1602.000	0.000000	0.000
ENST00000629267.1	671	421.000	0.000000	0.000
ENST00000640845.1	667	417.000	0.000000	0.000
ENST00000358944.8	1718	1468.000	0.000000	0.000
ENST00000382658.5	1773	1523.000	0.000000	0.000
ENST00000382659.7	1882	1632.000	0.000000	0.000
ENST00000631090.2	2724	2474.000	0.024970	4.728
ENST00000625757.3	2496	2246.000	0.000000	0.000
ENST00000625388.2	2448	2198.000	1.029622	173.211
ENST00000625438.2	1806	1556.000	0.000000	0.000
ENST00000627034.2	2007	1757.000	0.844338	113.542
ENST00000629412.1	446	196.000	0.102498	1.538
ENST00000626964.2	657	407.000	0.000000	0.000
ENST00000630714.1	772	522.000	0.249822	9.981
ENST00000672150.1	1654	1404.000	0.134755	14.480
ENST00000672514.1	2195	1945.000	0.096102	14.306
ENST00000671897.1	4553	4303.000	0.027239	8.971
ENST00000671716.1	640	390.000	0.852195	25.437
ENST00000673197.1	606	356.000	0.000000	0.000
ENST00000672563.1	653	403.000	0.000000	0.000
ENST00000672691.1	791	541.000	0.000000	0.000
ENST00000672765.1	1256	1006.000	2.272886	175.003
ENST00000672326.1	923	673.000	0.402678	20.742
ENST00000673099.1	1439	1189.000	0.578231	52.620
ENST00000672043.1	811	561.000	0.000000	0.000
ENST00000673304.1	1089	839.000	0.000000	0.000
ENST00000673259.1	1264	1014.000	499.908776	38797.057
ENST00000672451.1	609	359.000	0.283970	7.803
ENST00000672250.1	1271	1021.000	30.070653	2349.842
ENST00000672755.1	1366	1116.000	0.000000	0.000
ENST00000673105.1	602	352.000	1.157493	31.184
ENST00000673210.1	1336	1086.000	0.597040	49.625
ENST00000303766.12	1862	1612.000	0.000000	0.000
ENST00000481858.1	1718	1468.000	0.000000	0.000
ENST00000454978.2	1810	1560.000	0.000000	0.000
ENST00000630954.2	896	646.000	7.155404	353.783
ENST00000625241.3	1125	875.000	14.218359	952.199
ENST00000630901.2	628	378.000	0.497736	14.400
ENST00000629964.2	805	555.000	0.000000	0.000
ENST00000629606.2	732	482.000	0.000000	0.000
ENST00000630592.2	877	627.000	0.000000	0.000
ENST00000627797.2	726	476.000	0.000000	0.000
ENST00000625673.2	581	331.000	0.000000	0.000
ENST00000629471.1	1400	1150.000	0.262522	23.106
ENST00000628079.2	603	353.000	1.602352	43.292
ENST00000629982.1	500	250.000	0.137987	2.640
ENST00000250831.6	1946	1696.000	0.000000	0.000
ENST00000470460.1	1717	1467.000	0.000000	0.000
ENST00000629691.3	1754	1504.000	8.634639	993.944
ENST00000626754.2	1532	1282.000	0.000000	0.000
ENST00000630857.1	1333	1083.000	8.878582	735.940
ENST00000629210.2	1623	1373.000	0.137047	14.402
ENST00000625352.1	929	679.000	0.000000	0.000
ENST00000627952.1	650	400.000	0.000000	0.000
ENST00000672439.1	1238	988.000	0.000000	0.000
ENST00000672650.1	823	573.000	0.098419	4.316
ENST00000672984.1	1534	1284.000	0.000000	0.000
ENST00000672462.1	1586	1336.000	0.000000	0.000
ENST00000673085.1	573	323.000	3.693957	91.320
ENST00000672046.1	1371	1121.000	1.908133	163.713
ENST00000673095.1	523	273.000	0.207672	4.339
ENST00000673265.1	1176	926.000	13.885961	984.140
ENST00000672316.1	1977	1727.000	0.186778	24.688
ENST00000672369.1	916	666.000	0.000000	0.000
ENST00000672159.1	1143	893.000	0.633808	43.319
ENST00000672894.1	1045	795.000	0.000000	0.000
ENST00000673252.1	829	579.000	0.000000	0.000
ENST00000673433.1	878	628.000	0.685157	32.932
ENST00000673389.1	563	313.000	1.049196	25.135
ENST00000673321.1	550	300.000	0.000000	0.000
ENST00000627810.2	589	339.000	0.038542	1.000
ENST00000631242.2	626	376.000	0.000000	0.000
ENST00000629260.2	714	464.000	0.000000	0.000
ENST00000625917.2	490	240.000	0.000000	0.000
ENST00000652291.1	4656	4406.000	0.124175	41.874
ENST00000628247.2	561	311.000	0.082726	1.969
ENST00000626389.3	8000	7750.000	0.114030	67.638
ENST00000627583.2	3426	3176.000	0.000000	0.000
ENST00000626141.2	396	146.000	0.000000	0.000
ENST00000626396.1	542	292.000	0.000000	0.000
ENST00000678949.1	8664	8414.000	0.087297	56.217
ENST00000625684.3	8687	8437.000	0.000000	0.000
ENST00000630970.2	3538	3288.000	0.000000	0.000
ENST00000628151.2	401	151.000	0.314412	3.634
ENST00000678470.1	393	143.000	0.000000	0.000
ENST00000626502.1	444	194.000	0.138714	2.060
ENST00000627835.1	509	259.000	0.176286	3.495
ENST00000629480.2	7500	7250.000	0.000000	0.000
ENST00000630440.2	2396	2146.000	0.000000	0.000
ENST00000628273.2	3674	3424.000	0.000000	0.000
ENST00000630528.2	3600	3350.000	0.000000	0.000
ENST00000626829.2	3472	3222.000	0.000000	0.000
ENST00000626168.2	2044	1794.000	0.000000	0.000
ENST00000625733.2	546	296.000	0.000000	0.000
ENST00000630978.2	446	196.000	0.665064	9.977
ENST00000628727.2	665	415.000	0.000000	0.000
ENST00000626417.2	467	217.000	1.312139	21.793
ENST00000627069.1	498	248.000	0.000000	0.000
ENST00000673534.1	2349	2099.000	0.000000	0.000
ENST00000673319.1	2571	2321.000	0.331721	58.928
ENST00000673081.1	5182	4932.000	0.000000	0.000
ENST00000671847.1	5207	4957.000	0.000000	0.000
ENST00000672688.1	4431	4181.000	0.609107	194.914
ENST00000672757.1	4890	4640.000	0.000000	0.000
ENST00000672144.1	819	569.000	0.468869	20.419
ENST00000672456.1	833	583.000	0.122780	5.479
ENST00000672687.1	936	686.000	0.000000	0.000
ENST00000673278.1	4291	4041.000	0.000000	0.000
ENST00000672398.1	616	366.000	0.000000	0.000
ENST00000673575.1	637	387.000	0.000000	0.000
ENST00000672813.1	1850	1600.000	0.000000	0.000
ENST00000673148.1	668	418.000	0.000000	0.000
ENST00000672441.1	712	462.000	0.000000	0.000
ENST00000672181.1	460	210.000	0.000000	0.000
ENST00000643089.1	7368	7118.000	0.000000	0.000
ENST00000471252.1	793	543.000	0.000000	0.000
ENST00000382872.5	6617	6367.000	0.000000	0.000
ENST00000355905.6	5167	4917.000	0.000000	0.000
ENST00000382868.5	5338	5088.000	0.000000	0.000
ENST00000476359.1	5460	5210.000	0.006900	2.752
ENST00000645399.1	530	280.000	0.000000	0.000
ENST00000481089.1	540	290.000	0.000000	0.000
ENST00000684976.1	7194	6944.000	0.000000	0.000
ENST00000339174.9	5310	5060.000	0.000000	0.000
ENST00000413217.1	722	472.000	0.000000	0.000
ENST00000877962.1	5723	5473.000	0.000000	0.000
ENST00000877963.1	5262	5012.000	0.000000	0.000
ENST00000877964.1	3607	3357.000	0.000000	0.000
ENST00000877965.1	3812	3562.000	0.000000	0.000
ENST00000877966.1	5086	4836.000	0.000000	0.000
ENST00000926508.1	6576	6326.000	0.000000	0.000
ENST00000926509.1	5759	5509.000	0.000000	0.000
ENST00000926510.1	5533	5283.000	0.000000	0.000
ENST00000926511.1	5628	5378.000	0.000000	0.000
ENST00000926512.1	6455	6205.000	0.000000	0.000
ENST00000926513.1	4475	4225.000	0.000000	0.000
ENST00000926514.1	5479	5229.000	0.000000	0.000
ENST00000926515.1	5615	5365.000	0.000000	0.000
ENST00000926516.1	5769	5519.000	0.000000	0.000
ENST00000926517.1	3607	3357.000	0.000000	0.000
ENST00000926518.1	3810	3560.000	0.000000	0.000
ENST00000926519.1	3209	2959.000	0.000000	0.000
ENST00000926520.1	3501	3251.000	0.000000	0.000
ENST00000926521.1	4298	4048.000	0.000000	0.000
ENST00000926522.1	4230	3980.000	0.000000	0.000
ENST00000926523.1	5394	5144.000	0.000000	0.000
ENST00000628705.3	16398	16148.000	0.000000	0.000
ENST00000360160.8	2709	2459.000	0.000000	0.000
ENST00000454054.5	1049	799.000	0.000000	0.000
ENST00000493363.1	528	278.000	0.000000	0.000
ENST00000336079.8	4408	4158.000	0.000000	0.000
ENST00000440554.1	792	542.000	0.000000	0.000
ENST00000469101.1	507	257.000	0.000000	0.000
ENST00000472510.5	572	322.000	0.000000	0.000
ENST00000463199.1	621	371.000	0.000000	0.000
ENST00000495478.1	517	267.000	0.000000	0.000
ENST00000894516.1	4416	4166.000	0.000000	0.000
ENST00000894517.1	4365	4115.000	0.000000	0.000
ENST00000894518.1	4408	4158.000	0.000000	0.000
ENST00000894519.1	4450	4200.000	0.000000	0.000
ENST00000894520.1	2219	1969.000	0.000000	0.000
ENST00000894521.1	2054	1804.000	0.000000	0.000
ENST00000939915.1	4437	4187.000	0.000000	0.000
ENST00000939916.1	4292	4042.000	0.000000	0.000
ENST00000646442.2	4589	4339.000	0.000000	0.000
ENST00000646194.1	4319	4069.000	0.000000	0.000
ENST00000644899.1	564	314.000	0.000000	0.000
ENST00000645304.1	2664	2414.000	0.045046	8.323
ENST00000672212.1	2511	2261.000	0.000000	0.000
ENST00000671761.1	870	620.000	0.000000	0.000
ENST00000672377.1	614	364.000	0.000000	0.000
ENST00000672111.1	761	511.000	0.000000	0.000
ENST00000672800.1	593	343.000	0.000000	0.000
ENST00000672241.1	953	703.000	0.000000	0.000
ENST00000673295.1	4898	4648.000	0.010097	3.592
ENST00000673533.1	310	60.538	0.000000	0.000
ENST00000671953.1	320	70.188	0.000000	0.000
ENST00000673253.1	274	31.378	2.734413	6.567
ENST00000672641.1	412	162.000	0.093502	1.159
ENST00000673348.1	317	67.261	0.261133	1.344
ENST00000645359.1	2233	1983.000	0.000000	0.000
ENST00000647071.1	2235	1985.000	0.000000	0.000
ENST00000642203.1	733	483.000	0.000000	0.000
ENST00000646867.1	591	341.000	0.000000	0.000
ENST00000643170.1	2772	2522.000	0.000000	0.000
ENST00000645769.1	543	293.000	0.000000	0.000
ENST00000643771.1	657	407.000	0.000000	0.000
ENST00000647537.1	453	203.000	0.000000	0.000
ENST00000646450.1	964	714.000	0.000000	0.000
ENST00000644346.1	590	340.000	0.000000	0.000
ENST00000646373.1	548	298.000	0.000000	0.000
ENST00000645219.1	573	323.000	0.000000	0.000
ENST00000645593.1	589	339.000	0.000000	0.000
ENST00000644353.1	575	325.000	0.000000	0.000
ENST00000642848.1	1226	976.000	0.000000	0.000
ENST00000647147.1	570	320.000	0.000000	0.000
ENST00000643959.1	4540	4290.000	0.000000	0.000
ENST00000646951.1	2192	1942.000	0.000000	0.000
ENST00000644012.1	580	330.000	0.000000	0.000
ENST00000672140.1	3051	2801.000	0.145810	31.259
ENST00000673447.2	2924	2674.000	0.000000	0.000
ENST00000645766.1	2082	1832.000	0.000000	0.000
ENST00000637139.1	755	505.000	4.239614	163.866
ENST00000636590.2	978	728.000	0.000000	0.000
ENST00000637604.1	714	464.000	1.048577	37.238
ENST00000636262.1	738	488.000	0.434423	16.226
ENST00000636156.1	838	588.000	1.213684	54.620
ENST00000636832.1	421	171.000	0.125208	1.639
ENST00000636338.1	340	90.014	10.700580	73.721
ENST00000672158.1	1191	941.000	0.000000	0.000
ENST00000673329.3	622	372.000	0.000000	0.000
ENST00000673610.1	1169	919.000	0.000000	0.000
ENST00000639060.1	1272	1022.000	0.000000	0.000
ENST00000636256.2	1275	1025.000	0.000000	0.000
ENST00000710433.1	1655	1405.000	0.000000	0.000
ENST00000710434.1	768	518.000	0.000000	0.000
ENST00000637517.3	1574	1324.000	0.000000	0.000
ENST00000710435.1	387	137.000	0.000000	0.000
ENST00000710436.1	285	38.947	1.174161	3.500
ENST00000457658.6	2417	2167.000	0.010218	1.695
ENST00000440408.5	5284	5034.000	0.008092	3.118
ENST00000651177.1	9640	9390.000	0.000000	0.000
ENST00000417071.1	882	632.000	0.000000	0.000
ENST00000338981.7	10036	9786.000	0.000000	0.000
ENST00000493168.1	787	537.000	0.000000	0.000
ENST00000426564.6	9118	8868.000	0.000000	0.000
ENST00000453031.1	909	659.000	0.000000	0.000
ENST00000471409.1	2410	2160.000	0.025076	4.146
ENST00000857541.1	9837	9587.000	0.000000	0.000
ENST00000932610.1	9657	9407.000	0.000000	0.000
ENST00000932611.1	9874	9624.000	0.000000	0.000
ENST00000932612.1	9987	9737.000	0.000000	0.000
ENST00000932613.1	9083	8833.000	0.000000	0.000
ENST00000932614.1	9578	9328.000	0.000000	0.000
ENST00000932615.1	9238	8988.000	0.000000	0.000
ENST00000942408.1	8708	8458.000	0.000000	0.000
ENST00000643394.1	1976	1726.000	0.000000	0.000
ENST00000646526.3	2103	1853.000	0.180532	25.604
ENST00000647376.1	1517	1267.000	0.000000	0.000
ENST00000642485.1	788	538.000	0.000000	0.000
ENST00000645740.1	810	560.000	0.000000	0.000
ENST00000643899.1	737	487.000	0.214364	7.990
ENST00000644897.1	1804	1554.000	0.537096	63.881
ENST00000642858.1	897	647.000	0.000000	0.000
ENST00000645709.1	1830	1580.000	0.539448	65.234
ENST00000644626.1	756	506.000	0.000000	0.000
ENST00000644466.1	782	532.000	0.000000	0.000
ENST00000645536.1	2505	2255.000	0.000000	0.000
ENST00000643521.1	1856	1606.000	0.053163	6.535
ENST00000644679.1	2012	1762.000	0.000000	0.000
ENST00000645217.2	2179	1929.000	0.000000	0.000
ENST00000642552.1	2189	1939.000	0.034771	5.160
ENST00000647090.1	559	309.000	0.000000	0.000
ENST00000646542.1	666	416.000	0.000000	0.000
ENST00000642758.1	2433	2183.000	0.257168	42.968
ENST00000645466.1	826	576.000	0.000000	0.000
ENST00000645930.1	508	258.000	0.000000	0.000
ENST00000644361.1	525	275.000	0.403331	8.489
ENST00000672086.1	1652	1402.000	0.000000	0.000
ENST00000672799.1	1479	1229.000	0.000000	0.000
ENST00000673470.1	756	506.000	0.000000	0.000
ENST00000671703.3	6792	6542.000	0.000000	0.000
ENST00000671875.1	2003	1753.000	0.110863	14.874
ENST00000713552.1	6772	6522.000	0.602102	300.553
ENST00000673411.2	1353	1103.000	0.000000	0.000
ENST00000642433.1	849	599.000	0.000000	0.000
ENST00000644271.1	577	327.000	0.000000	0.000
ENST00000642239.1	2711	2461.000	0.000000	0.000
ENST00000642976.1	581	331.000	0.000000	0.000
ENST00000644414.1	568	318.000	0.000000	0.000
ENST00000646353.1	947	697.000	0.000000	0.000
ENST00000646037.1	748	498.000	0.000000	0.000
ENST00000646568.3	4299	4049.000	0.590461	182.982
ENST00000644602.1	4202	3952.000	0.122137	36.943
ENST00000643844.1	476	226.000	0.000000	0.000
ENST00000644202.1	543	293.000	0.000000	0.000
ENST00000644726.1	603	353.000	0.000000	0.000
ENST00000642215.1	549	299.000	0.000000	0.000
ENST00000646937.1	545	295.000	0.000000	0.000
ENST00000643133.1	300	51.326	0.000000	0.000
ENST00000646026.1	578	328.000	0.000000	0.000
ENST00000646824.1	641	391.000	0.000000	0.000
ENST00000645364.1	522	272.000	0.000000	0.000
ENST00000646325.1	590	340.000	0.000000	0.000
ENST00000645275.1	547	297.000	0.000000	0.000
ENST00000644601.1	581	331.000	0.000000	0.000
ENST00000645230.1	570	320.000	0.000000	0.000
ENST00000643419.1	575	325.000	0.000000	0.000
ENST00000643622.1	444	194.000	0.472518	7.016
ENST00000647222.1	2570	2320.000	0.000000	0.000
ENST00000644190.1	592	342.000	0.092073	2.410
ENST00000644990.1	552	302.000	0.000000	0.000
ENST00000643675.1	547	297.000	0.000000	0.000
ENST00000644849.1	587	337.000	0.000000	0.000
ENST00000645157.1	575	325.000	0.000000	0.000
ENST00000645200.1	2342	2092.000	0.039526	6.329
ENST00000644566.1	2402	2152.000	0.000000	0.000
ENST00000642993.1	659	409.000	0.000000	0.000
ENST00000646524.1	2469	2219.000	0.000000	0.000
ENST00000645867.1	686	436.000	0.000000	0.000
ENST00000642313.1	2627	2377.000	0.024255	4.413
ENST00000644620.1	1011	761.000	0.000000	0.000
ENST00000642621.1	843	576.000	0.046308	2.042
ENST00000682216.1	4571	4321.000	0.000000	0.000
ENST00000684226.1	3391	3141.000	0.000000	0.000
ENST00000684326.1	398	148.000	0.000000	0.000
ENST00000682761.1	2098	1848.000	0.000000	0.000
ENST00000682112.1	4705	4455.000	0.000000	0.000
ENST00000331397.8	6529	6279.000	0.000000	0.000
ENST00000545955.6	6174	5924.000	0.000000	0.000
ENST00000382896.9	5239	4989.000	0.000000	0.000
ENST00000682913.1	4179	3929.000	0.000000	0.000
ENST00000537580.6	4008	3758.000	0.000000	0.000
ENST00000538878.6	4092	3842.000	0.000000	0.000
ENST00000540140.6	4170	3920.000	0.000000	0.000
ENST00000612274.5	4104	3854.000	0.000000	0.000
ENST00000617789.5	4200	3950.000	0.000000	0.000
ENST00000618474.5	3795	3545.000	0.000000	0.000
ENST00000624098.3	3636	3386.000	0.000000	0.000
ENST00000362096.8	4990	4740.000	0.000000	0.000
ENST00000329134.9	4325	4075.000	0.006423	2.003
ENST00000478900.5	747	497.000	0.000000	0.000
ENST00000474365.1	1387	1137.000	0.000000	0.000
ENST00000382893.2	1539	1289.000	0.000000	0.000
ENST00000479713.1	686	436.000	0.000000	0.000
ENST00000920132.1	6029	5779.000	0.000000	0.000
ENST00000920133.1	5533	5283.000	0.000000	0.000
ENST00000920134.1	5673	5423.000	0.000000	0.000
ENST00000943643.1	5950	5700.000	0.000000	0.000
ENST00000943644.1	5987	5737.000	0.000000	0.000
ENST00000643336.1	850	600.000	0.000000	0.000
ENST00000644407.1	1194	944.000	0.000000	0.000
ENST00000642380.1	800	550.000	0.071000	2.989
ENST00000645332.1	1033	783.000	0.000000	0.000
ENST00000645537.2	965	715.000	55.494621	3036.876
ENST00000644115.1	947	697.000	0.146430	7.811
ENST00000646850.1	865	615.000	0.000000	0.000
ENST00000646132.1	1136	886.000	0.366056	24.823
ENST00000643169.1	945	695.000	0.527970	28.084
ENST00000645019.1	476	226.000	0.000000	0.000
ENST00000647451.1	763	513.000	0.097778	3.839
ENST00000645347.1	922	672.000	0.210498	10.826
ENST00000642736.1	651	401.000	10.103063	310.076
ENST00000707837.1	989	739.000	0.000000	0.000
ENST00000707839.1	1457	1207.000	0.473819	43.771
ENST00000707838.1	1154	904.000	0.000000	0.000
ENST00000707840.1	827	577.000	0.000000	0.000
ENST00000647138.1	565	315.000	0.071415	1.722
ENST00000644280.1	872	622.000	3.181235	151.445
ENST00000642147.1	953	703.000	2.372005	127.627
ENST00000646772.2	838	588.000	0.000000	0.000
ENST00000645610.1	771	521.000	0.162573	6.483
ENST00000644286.1	530	280.000	0.156335	3.350
ENST00000647012.1	769	519.000	0.670564	26.637
ENST00000642832.1	496	246.000	0.261250	4.919
ENST00000647449.1	755	505.000	2.301319	88.948
ENST00000645325.2	793	543.000	76.399780	3175.134
ENST00000644404.1	874	624.000	0.779009	37.205
ENST00000645849.1	706	456.000	0.000000	0.000
ENST00000645916.1	643	393.000	0.847837	25.502
ENST00000645226.1	1721	1471.000	0.323384	36.408
ENST00000647324.1	1502	1252.000	0.389545	37.328
ENST00000643294.1	2754	2504.000	0.032829	6.292
ENST00000642663.1	620	370.000	0.000000	0.000
ENST00000647461.1	484	234.000	0.000000	0.000
ENST00000645803.1	512	262.000	0.000000	0.000
ENST00000645385.1	702	452.000	0.000000	0.000
ENST00000645857.1	760	510.000	0.000000	0.000
ENST00000645497.1	785	535.000	0.000000	0.000
ENST00000644656.1	300	51.326	5.390410	21.175
ENST00000646870.1	185	7.404	0.000000	0.000
ENST00000644475.1	460	210.000	0.000000	0.000
ENST00000469599.6	5501	5251.000	0.000000	0.000
ENST00000317961.9	6825	6575.000	0.000000	0.000
ENST00000541639.5	5579	5329.000	0.000000	0.000
ENST00000382806.6	5134	4884.000	0.000000	0.000
ENST00000492117.1	5235	4985.000	0.000000	0.000
ENST00000440077.5	4701	4451.000	0.000000	0.000
ENST00000415360.1	880	630.000	0.000000	0.000
ENST00000485154.1	792	542.000	0.000000	0.000
ENST00000478891.1	856	606.000	0.000000	0.000
ENST00000447300.1	1336	1086.000	0.000000	0.000
ENST00000893725.1	6803	6553.000	0.000000	0.000
ENST00000893726.1	5151	4901.000	0.000000	0.000
ENST00000893727.1	5282	5032.000	0.000000	0.000
ENST00000893728.1	5098	4848.000	0.000000	0.000
ENST00000893729.1	5232	4982.000	0.000000	0.000
ENST00000893730.1	5154	4904.000	0.000000	0.000
ENST00000893731.1	4732	4482.000	0.000000	0.000
ENST00000893732.1	5379	5129.000	0.000000	0.000
ENST00000893733.1	5050	4800.000	0.000000	0.000
ENST00000893734.1	5279	5029.000	0.000000	0.000
ENST00000933679.1	5232	4982.000	0.000000	0.000
ENST00000933680.1	5228	4978.000	0.000000	0.000
ENST00000933681.1	4910	4660.000	0.000000	0.000
ENST00000933682.1	4826	4576.000	0.000000	0.000
ENST00000944746.1	6701	6451.000	0.000000	0.000
ENST00000944747.1	5257	5007.000	0.000000	0.000
ENST00000643184.1	550	300.000	0.254406	5.841
ENST00000643741.1	559	309.000	0.000000	0.000
ENST00000645922.1	537	287.000	0.000000	0.000
ENST00000642158.1	574	324.000	0.000000	0.000
ENST00000647216.1	889	639.000	0.000000	0.000
ENST00000646552.1	578	328.000	0.000000	0.000
ENST00000643574.1	557	307.000	0.000000	0.000
ENST00000646598.1	576	326.000	0.917875	22.902
ENST00000642631.1	3198	2948.000	0.161020	36.331
ENST00000647495.2	3502	3252.000	0.000000	0.000
ENST00000642204.1	554	304.000	0.000000	0.000
ENST00000642839.1	551	301.000	0.000000	0.000
ENST00000644254.1	888	638.000	0.392756	19.178
ENST00000645706.1	777	527.000	0.093606	3.776
ENST00000642694.1	2834	2584.000	0.000000	0.000
ENST00000647479.2	1147	897.000	0.000000	0.000
ENST00000646053.2	1957	1707.000	0.000000	0.000
ENST00000647360.1	1943	1693.000	0.000000	0.000
ENST00000644231.1	606	356.000	0.000000	0.000
ENST00000645987.1	575	325.000	0.000000	0.000
ENST00000643973.1	808	558.000	0.000000	0.000
ENST00000644392.1	660	410.000	1.139300	35.751
ENST00000645418.1	579	329.000	2.179463	54.880
ENST00000646504.1	478	228.000	0.000000	0.000
ENST00000644508.1	320	70.188	0.000000	0.000
ENST00000627758.2	691	441.000	0.000000	0.000
ENST00000629235.1	557	307.000	0.000000	0.000
ENST00000630166.2	797	547.000	0.000000	0.000
ENST00000628865.2	961	711.000	0.000000	0.000
ENST00000629980.2	4235	3985.000	2.214363	675.379
ENST00000628950.1	935	685.000	0.000000	0.000
ENST00000631196.3	4044	3783.000	0.000000	0.000
ENST00000629522.2	4367	4117.000	0.128331	40.437
ENST00000626118.2	3867	3617.000	1.404560	388.829
ENST00000629975.2	3886	3636.000	0.000000	0.000
ENST00000628583.1	879	629.000	0.000000	0.000
ENST00000629701.2	987	737.000	0.000000	0.000
ENST00000629491.2	560	310.000	0.000000	0.000
ENST00000629994.2	532	282.000	0.000000	0.000
ENST00000630604.1	561	311.000	0.000000	0.000
ENST00000630090.1	491	241.000	0.000000	0.000
ENST00000644992.2	5574	5324.000	0.219296	89.359
ENST00000646071.2	1626	1376.000	0.000000	0.000
ENST00000643458.1	1391	1141.000	0.000000	0.000
ENST00000642897.1	1066	816.000	0.000000	0.000
ENST00000642362.1	546	296.000	0.000000	0.000
ENST00000644396.1	623	373.000	0.000000	0.000
ENST00000645875.1	1769	1519.000	0.000000	0.000
ENST00000643353.1	583	333.000	0.000000	0.000
ENST00000643109.1	841	591.000	0.000000	0.000
ENST00000645216.1	608	358.000	0.000000	0.000
ENST00000647272.1	731	481.000	0.000000	0.000
ENST00000647149.1	658	408.000	0.000000	0.000
ENST00000645044.1	573	323.000	0.000000	0.000
ENST00000646067.1	567	317.000	0.000000	0.000
ENST00000645993.1	819	569.000	0.000000	0.000
ENST00000645060.1	648	398.000	0.635450	19.357
ENST00000627647.2	947	697.000	2.572721	137.245
ENST00000625669.2	1164	914.000	3.404903	238.189
ENST00000630979.3	887	637.000	26.945224	1313.685
ENST00000625844.1	1057	807.000	0.218266	13.481
ENST00000629468.2	941	691.000	16.444459	869.696
ENST00000631188.2	743	493.000	0.049008	1.849
ENST00000627260.1	680	430.000	0.000000	0.000
ENST00000628986.1	966	716.000	0.688378	37.723
ENST00000629488.1	374	124.000	0.917140	8.704
ENST00000646765.1	2405	2155.000	0.000000	0.000
ENST00000643359.1	635	385.000	0.000000	0.000
ENST00000642486.2	2276	2026.000	0.000000	0.000
ENST00000643107.1	2720	2470.000	0.000000	0.000
ENST00000643435.1	661	411.000	0.000000	0.000
ENST00000646797.1	653	403.000	0.000000	0.000
ENST00000644943.1	1096	846.000	0.000000	0.000
ENST00000645874.1	1035	785.000	0.000000	0.000
ENST00000642410.1	424	174.000	0.000000	0.000
ENST00000647450.1	1007	757.000	0.036150	2.094
ENST00000647184.1	561	311.000	0.000000	0.000
ENST00000643400.1	494	244.000	0.000000	0.000
ENST00000646656.1	405	155.000	0.168589	2.000
ENST00000639948.1	249	19.269	1726.692114	2546.531
ENST00000626663.3	1092	842.000	8.443451	544.129
ENST00000628258.2	991	741.000	3.292741	186.744
ENST00000630619.2	931	681.000	0.000000	0.000
ENST00000625378.1	813	563.000	0.000000	0.000
ENST00000629007.1	493	243.000	0.221384	4.117
ENST00000630633.2	833	583.000	11.046989	492.927
ENST00000627396.2	676	426.000	0.319300	10.411
ENST00000626704.1	314	64.359	1.477282	7.277
ENST00000644546.2	3498	3248.000	1.796780	446.664
ENST00000643442.1	3632	3382.000	0.213919	55.372
ENST00000645096.1	1864	1614.000	5.214765	644.182
ENST00000643542.1	3581	3331.000	0.000000	0.000
ENST00000646019.1	3540	3290.000	0.000000	0.000
ENST00000642155.1	3440	3190.000	0.000000	0.000
ENST00000643406.1	3485	3235.000	0.000000	0.000
ENST00000647115.1	3537	3287.000	0.000000	0.000
ENST00000645873.1	1015	765.000	0.861178	50.423
ENST00000646915.1	3249	2999.000	0.000000	0.000
ENST00000646613.1	624	374.000	0.000000	0.000
ENST00000643644.1	701	451.000	0.000000	0.000
ENST00000642520.1	579	329.000	0.067596	1.702
ENST00000646134.1	492	242.000	0.000000	0.000
ENST00000646358.1	554	304.000	0.000000	0.000
ENST00000647033.1	555	305.000	0.000000	0.000
ENST00000643514.1	297	48.689	0.000000	0.000
ENST00000642533.1	558	308.000	0.000000	0.000
ENST00000644865.1	535	285.000	0.000000	0.000
ENST00000643723.1	530	280.000	0.000000	0.000
ENST00000643287.1	573	323.000	0.000000	0.000
ENST00000625213.2	3200	2950.000	0.000000	0.000
ENST00000627384.2	3148	2898.000	0.577752	128.147
ENST00000629119.2	2863	2613.000	1.024543	204.899
ENST00000629578.3	2930	2680.000	14.045590	2881.011
ENST00000626303.2	1206	956.000	0.000000	0.000
ENST00000626635.1	400	150.000	0.000000	0.000
ENST00000629510.2	693	443.000	0.000000	0.000
ENST00000625797.1	715	465.000	0.000000	0.000
ENST00000628319.1	553	303.000	0.000000	0.000
ENST00000627962.2	2826	2576.000	0.035504	7.000
ENST00000631348.1	785	535.000	0.224068	9.175
ENST00000628561.1	266	26.763	0.000000	0.000
ENST00000626433.1	744	494.000	0.000000	0.000
ENST00000630074.1	517	267.000	0.000000	0.000
ENST00000628678.2	1899	1649.000	1.952786	246.459
ENST00000630460.3	2326	2076.000	3.087291	490.541
ENST00000626857.1	833	583.000	0.000000	0.000
ENST00000626121.2	743	493.000	0.000000	0.000
ENST00000625958.1	847	597.000	0.000000	0.000
ENST00000627193.1	860	610.000	0.000000	0.000
ENST00000383052.5	5113	4863.000	0.000000	0.000
ENST00000155093.8	5336	5086.000	0.000000	0.000
ENST00000625061.3	2273	2023.000	0.000000	0.000
ENST00000469869.1	678	428.000	0.000000	0.000
ENST00000443793.1	567	317.000	0.000000	0.000
ENST00000449237.4	3464	3214.000	0.000000	0.000
ENST00000478783.1	803	553.000	0.023800	1.007
ENST00000890804.1	5208	4958.000	0.000000	0.000
ENST00000963502.1	5511	5261.000	0.006666	2.684
ENST00000628339.2	2953	2703.000	0.034811	7.202
ENST00000626597.2	4934	4684.000	0.000000	0.000
ENST00000630344.2	4330	4080.000	0.000000	0.000
ENST00000630700.2	1155	905.000	0.000000	0.000
ENST00000626079.2	3022	2772.000	0.000000	0.000
ENST00000626744.2	4442	4192.000	0.000000	0.000
ENST00000630465.2	4349	4099.000	0.000000	0.000
ENST00000626661.1	2230	1980.000	0.000000	0.000
ENST00000629604.1	1074	824.000	0.170244	10.737
ENST00000361365.7	1339	1089.000	0.000000	0.000
ENST00000465253.1	855	605.000	0.000000	0.000
ENST00000382772.3	746	496.000	0.000000	0.000
ENST00000464196.5	3148	2898.000	0.019874	4.408
ENST00000485584.1	641	391.000	0.000000	0.000
ENST00000886478.1	1378	1128.000	0.000000	0.000
ENST00000886479.1	1306	1056.000	0.000000	0.000
ENST00000939722.1	1182	932.000	0.000000	0.000
ENST00000939723.1	1401	1151.000	0.000000	0.000
ENST00000939724.1	653	403.000	0.000000	0.000
ENST00000939725.1	860	610.000	0.000000	0.000
ENST00000939726.1	531	281.000	0.000000	0.000
ENST00000939727.1	737	487.000	0.000000	0.000
ENST00000966875.1	1289	1039.000	0.000000	0.000
ENST00000644907.1	4351	4101.000	0.696470	218.606
ENST00000642799.1	2425	2175.000	0.000000	0.000
ENST00000646762.2	2200	1950.000	6.805441	1015.689
ENST00000642990.1	2107	1857.000	0.000000	0.000
ENST00000643885.1	1938	1688.000	0.000000	0.000
ENST00000644476.1	505	255.000	0.000000	0.000
ENST00000646500.1	2055	1805.000	0.446482	61.681
ENST00000645838.1	1089	839.000	1.296938	83.282
ENST00000645452.1	961	711.000	0.256257	13.945
ENST00000644349.1	721	471.000	0.000000	0.000
ENST00000643801.1	1065	815.000	0.000000	0.000
ENST00000645992.1	882	632.000	0.000000	0.000
ENST00000643382.1	904	654.000	0.087428	4.376
ENST00000646763.1	2740	2490.000	0.000000	0.000
ENST00000645272.2	1347	1097.000	0.048766	4.094
ENST00000646330.1	1394	1144.000	0.094285	8.255
ENST00000645264.1	896	646.000	0.000000	0.000
ENST00000643387.1	1257	1007.000	0.000000	0.000
ENST00000646729.1	576	326.000	0.000000	0.000
ENST00000646764.1	708	458.000	0.000000	0.000
ENST00000647287.1	725	475.000	0.127911	4.650
ENST00000645308.4	1393	1143.000	2.547749	222.881
ENST00000643482.1	967	717.000	0.000000	0.000
ENST00000643209.2	1266	1016.000	0.000000	0.000
ENST00000645604.1	847	597.000	0.000000	0.000
ENST00000646546.1	733	483.000	0.213644	7.898
ENST00000643263.1	268	27.847	0.000000	0.000
ENST00000644812.1	716	466.000	0.000000	0.000
ENST00000642476.1	370	120.000	0.534513	4.909
ENST00000642729.1	571	321.000	0.080312	1.973
ENST00000645924.1	563	313.000	1.766100	42.309
ENST00000643678.1	889	639.000	0.541784	26.497
ENST00000644853.1	582	332.000	0.000000	0.000
ENST00000646165.2	723	473.000	8.430616	305.204
ENST00000642852.1	562	312.000	0.788686	18.833
ENST00000642374.1	501	251.000	3.629990	69.735
ENST00000647004.1	527	277.000	2.570600	54.498
ENST00000644908.1	578	328.000	0.000000	0.000
ENST00000642323.1	578	328.000	0.000000	0.000
ENST00000643532.1	523	273.000	0.000000	0.000
ENST00000643411.1	718	468.000	0.000000	0.000
ENST00000642609.1	758	508.000	0.000000	0.000
ENST00000644921.1	595	345.000	0.000000	0.000
ENST00000644380.1	471	221.000	0.000000	0.000
ENST00000643725.1	681	431.000	0.420063	13.857
ENST00000645521.1	626	376.000	3.627973	104.405
ENST00000643069.2	616	366.000	57.564058	1612.511
ENST00000646768.1	847	597.000	0.328955	15.031
ENST00000644446.1	651	401.000	0.721777	22.152
ENST00000642906.1	654	404.000	0.121971	3.771
ENST00000643478.1	286	39.703	0.000000	0.000
ENST00000644053.1	653	403.000	0.660078	20.360
ENST00000646348.1	2300	2050.000	0.464261	72.843
ENST00000627083.2	2754	2504.000	0.000000	0.000
ENST00000630997.2	2880	2630.000	0.000000	0.000
ENST00000625979.2	2688	2438.000	0.000000	0.000
ENST00000625786.2	689	439.000	0.000000	0.000
ENST00000629431.2	2794	2544.000	1.794332	349.373
ENST00000626867.1	795	545.000	0.230786	9.627
ENST00000630697.1	356	106.001	0.000000	0.000
ENST00000646846.1	1910	1660.000	0.000000	0.000
ENST00000644066.1	1972	1722.000	0.000000	0.000
ENST00000642276.1	1893	1643.000	0.000000	0.000
ENST00000642962.1	2160	1910.000	0.000000	0.000
ENST00000646127.1	1748	1498.000	0.453552	52.001
ENST00000645163.1	583	333.000	0.000000	0.000
ENST00000643928.1	1562	1312.000	0.000000	0.000
ENST00000645690.1	466	216.000	0.000000	0.000
ENST00000645098.1	1684	1434.000	0.000000	0.000
ENST00000642880.1	877	627.000	0.000000	0.000
ENST00000646210.1	601	351.000	0.069838	1.876
ENST00000642305.1	735	485.000	0.000000	0.000
ENST00000643880.1	346	96.006	0.320193	2.353
ENST00000647320.3	1652	1402.000	0.000000	0.000
ENST00000643251.1	402	152.000	0.000000	0.000
ENST00000646271.1	842	592.000	0.923740	41.854
ENST00000645781.1	1864	1614.000	0.190495	23.532
ENST00000642242.1	817	567.000	0.000000	0.000
ENST00000646671.1	721	471.000	0.000000	0.000
ENST00000646201.1	2025	1775.000	0.000000	0.000
ENST00000643935.1	1719	1469.000	0.000000	0.000
ENST00000643803.1	1484	1234.000	0.000000	0.000
ENST00000646916.1	732	482.000	0.078872	2.910
ENST00000643005.1	857	607.000	0.384481	17.862
ENST00000645297.1	719	469.000	0.519144	18.635
ENST00000643106.1	360	110.001	0.000000	0.000
ENST00000645103.1	469	219.000	1.443344	24.193
ENST00000647290.1	657	407.000	0.000000	0.000
ENST00000646840.1	573	323.000	0.000000	0.000
ENST00000646715.1	231	14.032	0.000000	0.000
ENST00000643570.1	517	267.000	5.357162	109.475
ENST00000626271.3	2491	2241.000	0.355750	61.018
ENST00000625425.2	2301	2051.000	0.000000	0.000
ENST00000627289.1	3417	3167.000	0.000000	0.000
ENST00000625489.1	727	477.000	0.000000	0.000
ENST00000627959.1	588	338.000	0.000000	0.000
ENST00000644422.3	6478	6228.000	0.034620	16.502
ENST00000710349.1	474	224.000	0.000000	0.000
ENST00000645810.3	1051	801.000	0.000000	0.000
ENST00000710350.1	580	330.000	0.000000	0.000
ENST00000648720.1	877	627.000	0.000000	0.000
ENST00000648605.1	8209	7959.000	0.000000	0.000
ENST00000648955.1	2849	2599.000	0.000000	0.000
ENST00000650575.1	6847	6597.000	0.000000	0.000
ENST00000647630.1	7908	7658.000	0.000000	0.000
ENST00000629233.3	7027	6777.000	0.000000	0.000
ENST00000648639.1	3380	3130.000	0.000000	0.000
ENST00000649483.1	4016	3766.000	0.000000	0.000
ENST00000647838.1	2847	2597.000	0.000000	0.000
ENST00000647965.1	2490	2240.000	0.000000	0.000
ENST00000649728.1	533	283.000	0.000000	0.000
ENST00000648699.1	1957	1707.000	0.000000	0.000
ENST00000649574.1	7625	7375.000	1.579007	891.284
ENST00000647976.1	582	332.000	0.000000	0.000
ENST00000628523.3	7571	7321.000	0.000000	0.000
ENST00000647786.1	2701	2451.000	0.000000	0.000
ENST00000628038.3	5972	5709.000	0.000000	0.000
ENST00000648040.1	3770	3520.000	0.075950	20.462
ENST00000650336.1	4881	4631.000	0.492053	174.404
ENST00000630001.4	8314	8064.000	0.562965	347.458
ENST00000649924.1	2715	2465.000	0.000000	0.000
ENST00000648135.1	4706	4456.000	0.000000	0.000
ENST00000648502.1	3278	3028.000	0.699261	162.056
ENST00000648090.1	4945	4695.000	0.033999	12.217
ENST00000648004.1	4572	4322.000	0.000000	0.000
ENST00000648246.1	2789	2539.000	0.000000	0.000
ENST00000629879.2	7297	7047.000	0.000000	0.000
ENST00000627572.1	529	279.000	0.000000	0.000
ENST00000648420.1	1351	1101.000	0.000000	0.000
ENST00000648972.1	1815	1565.000	0.080796	9.678
ENST00000649967.1	1526	1276.000	0.000000	0.000
ENST00000649533.1	2139	1889.000	0.000000	0.000
ENST00000647796.1	3410	3160.000	0.000000	0.000
ENST00000648723.1	868	618.000	0.000000	0.000
ENST00000648589.1	1317	1067.000	0.079355	6.481
ENST00000648845.1	889	639.000	0.000000	0.000
ENST00000626984.1	6532	6263.000	0.039453	18.912
ENST00000649982.1	4250	4000.000	0.076230	23.337
ENST00000649873.1	5020	4770.000	0.000000	0.000
ENST00000650474.1	4418	4168.000	0.000000	0.000
ENST00000649342.1	3594	3344.000	0.043950	11.249
ENST00000639010.1	3122	2872.000	0.921722	202.607
ENST00000639430.1	3023	2773.000	0.000000	0.000
ENST00000640398.1	962	712.000	0.090434	4.928
ENST00000639903.1	555	305.000	0.000000	0.000
ENST00000640785.1	573	323.000	0.000000	0.000
ENST00000640394.1	463	213.000	0.000000	0.000
ENST00000638332.1	584	334.000	0.000000	0.000
ENST00000639433.1	253	20.776	4.490031	7.140
ENST00000639874.2	1752	1502.000	0.000000	0.000
ENST00000639780.1	1689	1439.000	0.000000	0.000
ENST00000638194.1	1740	1490.000	0.000000	0.000
ENST00000639518.1	2310	2060.000	0.000000	0.000
ENST00000638602.1	2056	1806.000	0.000000	0.000
ENST00000640053.1	1965	1715.000	0.072110	9.465
ENST00000640375.1	2032	1782.000	0.000000	0.000
ENST00000638969.1	1672	1422.000	0.000000	0.000
ENST00000638746.1	1605	1355.000	0.000000	0.000
ENST00000639978.1	851	601.000	0.000000	0.000
ENST00000638181.1	724	474.000	0.241907	8.776
ENST00000639043.1	583	333.000	0.149372	3.807
ENST00000638765.1	581	331.000	0.000000	0.000
ENST00000642704.1	468	218.000	3.843656	64.131
ENST00000642940.1	637	387.000	3.361919	99.579
ENST00000646576.2	1801	1551.000	0.000000	0.000
ENST00000642983.1	2168	1918.000	1.888274	277.194
ENST00000644449.1	1674	1424.000	0.000000	0.000
ENST00000645118.1	1643	1393.000	0.189467	20.200
ENST00000643210.1	1874	1624.000	0.000000	0.000
ENST00000647192.1	565	315.000	0.000000	0.000
ENST00000642341.1	885	635.000	0.000000	0.000
ENST00000645882.1	946	696.000	0.000000	0.000
ENST00000645135.1	627	377.000	0.000000	0.000
ENST00000644797.1	894	644.000	0.000000	0.000
ENST00000646719.1	607	357.000	0.000000	0.000
ENST00000642575.1	574	324.000	0.000000	0.000
ENST00000644995.1	574	324.000	0.000000	0.000
ENST00000642845.2	2744	2494.000	0.050391	9.619
ENST00000646057.1	1581	1331.000	0.059683	6.080
ENST00000642757.1	412	162.000	0.368143	4.565
ENST00000645546.1	898	648.000	0.095507	4.737
ENST00000647258.1	555	305.000	0.000000	0.000
ENST00000644574.1	527	277.000	0.000000	0.000
ENST00000644822.1	562	312.000	0.000000	0.000
ENST00000643291.1	580	330.000	0.000000	0.000
ENST00000642938.1	469	219.000	0.000000	0.000
ENST00000639003.1	2557	2307.000	0.000000	0.000
ENST00000639329.1	1526	1276.000	0.000000	0.000
ENST00000640396.1	951	701.000	0.000000	0.000
ENST00000639834.1	562	312.000	0.422244	10.083
ENST00000639136.2	446	196.000	37.863365	567.996
ENST00000639289.1	403	153.000	0.668334	7.826
ENST00000638558.1	511	261.000	0.129675	2.590
ENST00000671810.1	2331	2081.000	0.000000	0.000
ENST00000673078.1	570	320.000	0.000000	0.000
ENST00000672033.1	585	335.000	0.000000	0.000
ENST00000672683.1	2175	1925.000	0.000000	0.000
ENST00000639647.1	4374	4124.000	0.020395	6.438
ENST00000640833.1	305	55.860	0.000000	0.000
ENST00000640620.2	4980	4730.000	0.219774	79.562
ENST00000639804.1	581	331.000	0.000000	0.000
ENST00000645110.1	735	485.000	0.300938	11.171
ENST00000645472.1	680	430.000	2.661576	87.595
ENST00000644383.1	2265	2015.000	0.690325	106.463
ENST00000646658.1	2088	1838.000	0.000000	0.000
ENST00000647077.1	704	454.000	0.818831	28.452
ENST00000645202.1	2060	1810.000	0.000000	0.000
ENST00000645404.1	1963	1713.000	0.000000	0.000
ENST00000647538.1	1883	1633.000	0.000000	0.000
ENST00000644705.1	1197	947.000	0.000000	0.000
ENST00000643998.1	1997	1747.000	0.000000	0.000
ENST00000645841.1	768	518.000	0.000000	0.000
ENST00000646336.1	534	284.000	0.527088	11.457
ENST00000646794.1	886	636.000	0.081491	3.967
ENST00000644940.1	1329	1079.000	0.083451	6.892
ENST00000647181.1	753	503.000	0.000000	0.000
ENST00000644156.1	648	398.000	0.000000	0.000
ENST00000646195.1	889	639.000	0.000000	0.000
ENST00000646798.1	573	323.000	0.000000	0.000
ENST00000645830.1	570	320.000	0.000000	0.000
ENST00000642788.1	877	627.000	0.000000	0.000
ENST00000644941.1	678	428.000	0.000000	0.000
ENST00000672584.1	2708	2458.000	0.000000	0.000
ENST00000672446.1	2776	2526.000	0.000000	0.000
ENST00000673026.1	2864	2614.000	4.980528	996.440
ENST00000672526.1	2732	2482.000	0.000000	0.000
ENST00000672956.1	2750	2500.000	0.000000	0.000
ENST00000672133.1	2324	2074.000	0.000000	0.000
ENST00000672420.1	2887	2637.000	0.000000	0.000
ENST00000673414.1	2843	2593.000	0.000000	0.000
ENST00000672836.1	2631	2381.000	0.000000	0.000
ENST00000673241.1	2565	2315.000	0.000000	0.000
ENST00000673039.1	2455	2205.000	0.062331	10.519
ENST00000672847.1	797	547.000	0.000000	0.000
ENST00000672482.1	572	322.000	0.042918	1.058
ENST00000672409.1	2151	1901.000	0.000000	0.000
ENST00000672347.1	795	545.000	0.123366	5.146
ENST00000673519.1	1889	1639.000	0.134941	16.928
ENST00000673492.1	596	346.000	0.000000	0.000
ENST00000673345.1	760	510.000	0.000000	0.000
ENST00000672149.1	577	327.000	0.000000	0.000
ENST00000672826.1	569	319.000	0.092441	2.257
ENST00000672134.1	449	199.000	0.000000	0.000
ENST00000673045.1	566	316.000	0.000000	0.000
ENST00000640564.2	1018	768.000	0.000000	0.000
ENST00000639609.2	1650	1400.000	0.000000	0.000
ENST00000640270.1	1287	1037.000	0.000000	0.000
ENST00000640133.4	3695	3445.000	0.000000	0.000
ENST00000650672.1	469	219.000	0.000000	0.000
ENST00000650894.1	556	306.000	0.000000	0.000
ENST00000638427.2	1981	1731.000	0.483597	64.069
ENST00000639387.1	1962	1712.000	0.739753	96.931
ENST00000638657.1	928	678.000	0.000000	0.000
ENST00000639021.2	2578	2328.000	0.092058	16.403
ENST00000640112.1	2358	2108.000	0.000000	0.000
ENST00000638480.1	990	740.000	0.000000	0.000
ENST00000638377.1	2315	2065.000	0.000000	0.000
ENST00000640825.1	912	662.000	0.081320	4.120
ENST00000639692.2	2560	2310.000	6.107947	1079.884
ENST00000638556.1	539	289.000	0.000000	0.000
ENST00000640677.1	583	333.000	0.000000	0.000
ENST00000638943.1	947	697.000	0.113255	6.042
ENST00000639993.1	1623	1373.000	0.000000	0.000
ENST00000639509.1	1837	1587.000	0.000000	0.000
ENST00000640284.1	2394	2144.000	0.174889	28.698
ENST00000638662.1	1095	833.000	1.648694	105.113
ENST00000639962.1	5956	5706.000	0.122991	53.712
ENST00000639670.2	5860	5610.000	0.000000	0.000
ENST00000639889.1	1697	1447.000	0.000000	0.000
ENST00000643490.2	6749	6499.000	26.787509	13324.439
ENST00000710438.1	2085	1835.000	0.000000	0.000
ENST00000643014.1	528	278.000	3.884898	82.660
ENST00000646316.1	1181	931.000	0.000000	0.000
ENST00000644896.1	719	469.000	1.831457	65.742
ENST00000644514.2	1427	1177.000	2.616058	235.664
ENST00000642320.1	2660	2410.000	0.058396	10.771
ENST00000647514.1	1470	1220.000	0.000000	0.000
ENST00000645396.1	1623	1373.000	0.398302	41.856
ENST00000647263.1	2027	1777.000	0.000000	0.000
ENST00000646182.1	629	379.000	0.000000	0.000
ENST00000645676.1	565	315.000	0.000000	0.000
ENST00000642175.1	609	359.000	0.614453	16.883
ENST00000644840.2	6045	5795.000	1.167771	517.942
ENST00000642262.1	1942	1692.000	0.000000	0.000
ENST00000649034.1	2139	1889.000	0.000000	0.000
ENST00000646863.1	455	205.000	0.000000	0.000
ENST00000625469.1	663	413.000	0.000000	0.000
ENST00000644672.1	1602	1352.000	0.270204	27.960
ENST00000644519.1	2409	2159.000	0.000000	0.000
ENST00000642223.1	2294	2044.000	0.000000	0.000
ENST00000643240.1	248	18.915	4.534316	6.564
ENST00000644017.1	532	282.000	0.000000	0.000
ENST00000645683.1	552	302.000	0.000000	0.000
ENST00000642857.1	710	460.000	0.132670	4.671
ENST00000645084.1	3092	2842.000	0.000000	0.000
ENST00000644309.2	1500	1250.000	0.000000	0.000
ENST00000643080.1	1560	1310.000	0.160805	16.123
ENST00000643638.1	1108	858.000	0.000000	0.000
ENST00000645335.1	431	181.000	0.000000	0.000
ENST00000647085.2	2703	2453.000	0.007063	1.326
ENST00000646659.1	4110	3860.000	0.191879	56.687
ENST00000645989.1	797	547.000	0.000000	0.000
ENST00000646739.1	1627	1377.000	0.000000	0.000
ENST00000642397.1	3990	3740.000	0.000000	0.000
ENST00000644961.1	3415	3165.000	0.000000	0.000
ENST00000643111.1	846	596.000	0.000000	0.000
ENST00000644086.1	5276	5026.000	0.000000	0.000
ENST00000646612.1	3404	3154.000	0.000000	0.000
ENST00000645771.1	3010	2760.000	0.012689	2.680
ENST00000642645.1	3353	3103.000	0.000000	0.000
ENST00000643432.1	3385	3135.000	0.000000	0.000
ENST00000644564.1	434	184.000	0.000000	0.000
ENST00000646631.1	673	423.000	0.000000	0.000
ENST00000646337.1	913	663.000	0.000000	0.000
ENST00000644130.1	575	325.000	0.000000	0.000
ENST00000646791.1	411	161.000	0.000000	0.000
ENST00000645545.1	897	647.000	0.000000	0.000
ENST00000645859.1	1351	1084.000	0.000000	0.000
ENST00000643450.1	575	325.000	0.000000	0.000
ENST00000646977.1	552	302.000	0.000000	0.000
ENST00000645938.1	443	193.000	0.000000	0.000
ENST00000642306.1	559	309.000	0.000000	0.000
ENST00000707634.1	1085	835.000	0.000000	0.000
ENST00000707635.1	536	286.000	1.593355	34.878
ENST00000707636.1	575	325.000	0.000000	0.000
ENST00000707637.1	592	342.000	0.000000	0.000
ENST00000707638.1	664	414.000	52.935719	1677.333
ENST00000707639.1	730	480.000	0.000000	0.000
ENST00000707640.1	819	569.000	2.965055	129.126
ENST00000707641.1	816	566.000	2.597491	112.523
ENST00000707642.1	798	548.000	0.876262	36.752
ENST00000707643.1	421	171.000	0.000000	0.000
ENST00000707644.1	694	444.000	0.738096	25.082
ENST00000707647.1	1983	1733.000	0.340827	45.207
ENST00000707648.1	1799	1549.000	0.577639	68.482
ENST00000707649.1	1570	1320.000	7.572911	765.080
ENST00000707650.1	1548	1298.000	0.000000	0.000
ENST00000707651.1	1553	1303.000	0.050355	5.022
ENST00000707652.1	1539	1289.000	0.000000	0.000
ENST00000707653.1	1357	1107.000	0.000000	0.000
ENST00000707654.1	1422	1172.000	0.000000	0.000
ENST00000707655.1	787	537.000	0.532452	21.884
ENST00000707656.1	588	338.000	0.000000	0.000
ENST00000707657.1	2175	1925.000	0.056450	8.317
ENST00000707658.1	672	422.000	0.000000	0.000
ENST00000707659.1	1117	867.000	0.209899	13.928
ENST00000707660.1	3052	2802.000	0.023315	5.000
ENST00000707661.1	765	515.000	0.000000	0.000
ENST00000672359.1	1346	1096.000	0.035764	3.000
ENST00000671751.1	589	339.000	0.000000	0.000
ENST00000672882.1	820	570.000	0.000000	0.000
ENST00000672087.1	526	276.000	0.000000	0.000
ENST00000671722.2	3081	2831.000	0.000000	0.000
ENST00000672175.1	2750	2500.000	0.000000	0.000
ENST00000673091.1	2119	1869.000	0.000000	0.000
ENST00000672048.1	308	58.652	0.000000	0.000
ENST00000673367.1	1275	1025.000	0.000000	0.000
ENST00000673517.1	1450	1200.000	0.000000	0.000
ENST00000672263.1	1993	1743.000	0.000000	0.000
ENST00000673214.1	2093	1843.000	0.000000	0.000
ENST00000707893.1	7677	7427.000	1.959507	1113.859
ENST00000707894.1	7749	7499.000	0.000000	0.000
ENST00000707899.1	7756	7506.000	1.028965	591.125
ENST00000707895.1	539	289.000	0.000000	0.000
ENST00000707896.1	696	446.000	0.037049	1.265
ENST00000707897.1	2714	2464.000	0.285394	53.821
ENST00000707898.1	1753	1503.000	1.276898	146.888
ENST00000672913.1	2001	1751.000	0.000000	0.000
ENST00000672385.1	1837	1587.000	0.000000	0.000
ENST00000673588.1	852	602.000	0.000000	0.000
ENST00000671845.1	1629	1379.000	0.000000	0.000
ENST00000672176.1	969	719.000	0.054516	3.000
ENST00000671982.1	1045	795.000	0.000000	0.000
ENST00000672874.1	572	322.000	0.000000	0.000
ENST00000671999.1	861	611.000	0.000000	0.000
ENST00000672585.1	566	316.000	0.000000	0.000
ENST00000673152.1	739	489.000	0.026719	1.000
ENST00000707843.1	3065	2815.000	0.278419	59.986
ENST00000707844.1	1789	1539.000	3.604728	424.601
ENST00000707845.1	1625	1375.000	5.550569	584.131
ENST00000707846.1	1787	1537.000	0.909089	106.943
ENST00000707847.1	842	592.000	0.383898	17.394
ENST00000707848.1	950	700.000	0.000000	0.000
ENST00000707849.1	571	321.000	0.450647	11.072
ENST00000707868.1	2960	2710.000	5.824539	1208.095
ENST00000707870.1	3004	2754.000	0.000000	0.000
ENST00000707871.1	3835	3585.000	0.414760	113.803
ENST00000707872.1	581	331.000	6.623693	167.802
ENST00000707869.1	2924	2674.000	0.000000	0.000
ENST00000707873.1	2259	2009.000	0.038729	5.955
ENST00000707881.1	556	306.000	1.218916	28.547
ENST00000707892.1	1927	1677.000	3.112838	399.539
ENST00000707882.1	1326	1076.000	0.420763	34.651
ENST00000707883.1	1872	1622.000	3.242101	402.483
ENST00000707884.1	1854	1604.000	71.160703	8736.041
ENST00000707885.1	1862	1612.000	0.000000	0.000
ENST00000707886.1	452	202.000	0.000000	0.000
ENST00000707887.1	431	181.000	0.000000	0.000
ENST00000707888.1	968	718.000	0.000000	0.000
ENST00000707889.1	808	558.000	0.101307	4.327
ENST00000707890.1	879	629.000	0.123988	5.969
ENST00000707891.1	514	264.000	0.406443	8.212
ENST00000646516.2	1872	1622.000	0.240272	29.828
ENST00000643393.1	1758	1508.000	0.000000	0.000
ENST00000643863.1	587	337.000	0.000000	0.000
ENST00000645883.1	1629	1379.000	0.000000	0.000
ENST00000642342.1	657	407.000	0.000000	0.000
ENST00000643827.1	500	250.000	0.000000	0.000
ENST00000644035.1	569	319.000	0.000000	0.000
ENST00000707851.1	1570	1320.000	0.145758	14.726
ENST00000707852.1	577	327.000	0.270145	6.761
ENST00000707853.1	769	519.000	0.000000	0.000
ENST00000707854.1	1855	1605.000	0.000000	0.000
ENST00000707855.1	2093	1843.000	0.000000	0.000
ENST00000707856.1	1964	1714.000	0.000000	0.000
ENST00000707857.1	2003	1753.000	0.000000	0.000
ENST00000707858.1	2066	1816.000	0.000000	0.000
ENST00000707866.1	1407	1157.000	0.000000	0.000
ENST00000707859.1	655	405.000	0.000000	0.000
ENST00000707860.1	749	499.000	0.000000	0.000
ENST00000707861.1	1743	1493.000	0.000000	0.000
ENST00000707862.1	692	442.000	0.000000	0.000
ENST00000707863.1	556	306.000	0.000000	0.000
ENST00000707864.1	835	585.000	0.000000	0.000
ENST00000671713.1	3376	3126.000	0.224024	53.599
ENST00000672707.1	2536	2286.000	0.000000	0.000
ENST00000672978.1	2304	2054.000	0.000000	0.000
ENST00000672171.1	473	223.000	0.082113	1.401
ENST00000642776.1	1495	1245.000	0.000000	0.000
ENST00000644376.1	5700	5450.000	0.000000	0.000
ENST00000646650.1	2893	2643.000	0.000000	0.000
ENST00000646184.1	2131	1881.000	0.000000	0.000
ENST00000644758.1	2830	2580.000	0.000000	0.000
ENST00000646364.1	2506	2256.000	0.000000	0.000
ENST00000644166.1	5488	5238.000	0.000000	0.000
ENST00000645116.1	5686	5436.000	0.000000	0.000
ENST00000642571.1	2924	2674.000	0.000000	0.000
ENST00000642423.1	2566	2316.000	0.000000	0.000
ENST00000644025.1	3057	2807.000	0.000000	0.000
ENST00000644240.1	3377	3127.000	0.000000	0.000
ENST00000642401.1	559	309.000	0.000000	0.000
ENST00000642302.2	4762	4512.000	0.000000	0.000
ENST00000645680.1	573	323.000	0.000000	0.000
ENST00000645931.1	1803	1553.000	0.000000	0.000
ENST00000643679.1	5367	5117.000	0.000000	0.000
ENST00000646941.1	904	654.000	0.000000	0.000
ENST00000643468.1	2707	2457.000	0.000000	0.000
ENST00000642182.1	2631	2381.000	0.000000	0.000
ENST00000644182.1	2955	2705.000	0.000000	0.000
ENST00000647345.1	2509	2259.000	0.000000	0.000
ENST00000642650.1	5613	5363.000	0.000000	0.000
ENST00000646023.1	5491	5241.000	0.000000	0.000
ENST00000643941.1	3169	2919.000	0.071617	16.000
ENST00000643559.1	2420	2170.000	0.000000	0.000
ENST00000645587.1	1382	1132.000	0.000000	0.000
ENST00000645397.1	2025	1775.000	0.000000	0.000
ENST00000645795.1	4364	4114.000	0.000000	0.000
ENST00000646652.1	856	606.000	0.000000	0.000
ENST00000644583.1	2235	1985.000	0.000000	0.000
ENST00000647017.1	1476	1226.000	0.000000	0.000
ENST00000647367.1	447	197.000	0.000000	0.000
ENST00000673370.1	458	208.000	1.004551	15.992
ENST00000672723.1	661	411.000	0.545410	17.157
ENST00000673073.1	1720	1470.000	0.000000	0.000
ENST00000673120.1	1414	1164.000	0.000000	0.000
ENST00000673153.1	1409	1159.000	2.674693	237.262
ENST00000673461.1	1360	1110.000	5.512209	468.294
ENST00000673054.1	1477	1227.000	0.000000	0.000
ENST00000673618.1	792	542.000	0.000000	0.000
ENST00000673596.1	621	371.000	0.000000	0.000
ENST00000707961.1	14121	13871.000	0.000000	0.000
ENST00000707962.1	5229	4979.000	0.000000	0.000
ENST00000707963.1	3580	3330.000	0.000000	0.000
ENST00000707964.1	3128	2878.000	0.000000	0.000
ENST00000707967.1	7180	6930.000	0.000000	0.000
ENST00000707968.1	5805	5555.000	0.000000	0.000
ENST00000628001.2	543	293.000	0.000000	0.000
ENST00000627677.2	500	250.000	0.000000	0.000
ENST00000629832.3	3192	2942.000	0.556372	125.279
ENST00000625208.2	560	310.000	0.000000	0.000
ENST00000630838.2	3131	2881.000	0.000000	0.000
ENST00000631108.2	2596	2346.000	0.000000	0.000
ENST00000629025.2	544	294.000	0.000000	0.000
ENST00000628081.2	3023	2773.000	0.530538	112.599
ENST00000625391.2	592	342.000	0.000000	0.000
ENST00000628816.2	2089	1839.000	0.011479	1.616
ENST00000626401.2	3202	2952.000	0.000000	0.000
ENST00000627022.1	580	330.000	0.079664	2.012
ENST00000628256.2	2359	2109.000	0.000000	0.000
ENST00000627890.1	486	236.000	0.000000	0.000
ENST00000625549.2	530	280.000	0.000000	0.000
ENST00000627508.1	857	607.000	0.000000	0.000
ENST00000625911.1	304	54.940	0.000000	0.000
ENST00000625863.1	498	248.000	0.000000	0.000
ENST00000630873.1	555	305.000	0.000000	0.000
ENST00000629099.1	639	389.000	0.475060	14.144
ENST00000707931.1	583	333.000	0.000000	0.000
ENST00000707932.1	2385	2135.000	0.000000	0.000
ENST00000707933.1	543	293.000	0.000000	0.000
ENST00000707934.1	2348	2098.000	0.000000	0.000
ENST00000707935.1	1892	1642.000	0.000000	0.000
ENST00000707936.1	2236	1986.000	0.000000	0.000
ENST00000707937.1	1909	1659.000	0.000000	0.000
ENST00000707938.1	546	296.000	0.000000	0.000
ENST00000707939.1	705	455.000	0.000000	0.000
ENST00000707940.1	535	285.000	0.000000	0.000
ENST00000707941.1	411	161.000	0.000000	0.000
ENST00000707942.1	439	189.000	0.000000	0.000
ENST00000633701.1	2673	2423.000	0.000000	0.000
ENST00000632575.1	1023	773.000	6.323146	374.096
ENST00000634032.1	3879	3619.000	0.108902	30.165
ENST00000633238.1	1096	846.000	0.000000	0.000
ENST00000632740.1	1840	1590.000	0.035457	4.315
ENST00000633644.1	375	125.000	0.000000	0.000
ENST00000710583.1	1089	839.000	0.000000	0.000
ENST00000710584.1	1274	1024.000	10.654493	835.031
ENST00000643517.1	1340	1090.000	0.000000	0.000
ENST00000645602.2	987	737.000	2.228511	125.705
ENST00000647154.2	883	633.000	0.336812	16.318
ENST00000646997.2	1003	753.000	0.000000	0.000
ENST00000647030.2	1138	888.000	0.000000	0.000
ENST00000647217.2	699	449.000	0.187761	6.452
ENST00000710585.1	968	718.000	0.184785	10.155
ENST00000710586.1	556	306.000	0.000000	0.000
ENST00000710587.1	918	668.000	0.000000	0.000
ENST00000710588.1	1269	1019.000	0.000000	0.000
ENST00000710589.1	784	534.000	0.000000	0.000
ENST00000710590.1	800	550.000	0.000000	0.000
ENST00000710591.1	511	261.000	0.583998	11.666
ENST00000643427.1	484	234.000	0.000000	0.000
ENST00000645126.2	3971	3721.000	0.000000	0.000
ENST00000642176.1	480	230.000	0.397649	7.000
ENST00000647197.1	434	184.000	0.000000	0.000
ENST00000644988.1	488	238.000	0.209734	3.820
ENST00000646614.1	793	543.000	0.464205	19.292
ENST00000647070.1	569	319.000	0.000000	0.000
ENST00000646946.1	2876	2626.000	4.653371	935.260
ENST00000645018.2	5285	5035.000	0.000000	0.000
ENST00000645049.1	5936	5686.000	0.042605	18.541
ENST00000646018.1	4450	4200.000	0.000000	0.000
ENST00000646498.1	1615	1365.000	0.000000	0.000
ENST00000644401.1	1498	1248.000	0.000000	0.000
ENST00000644394.1	3883	3633.000	0.000000	0.000
ENST00000642253.1	976	726.000	0.000000	0.000
ENST00000645926.1	676	426.000	0.000000	0.000
ENST00000645225.1	3311	3061.000	0.000000	0.000
ENST00000642731.1	952	702.000	0.000000	0.000
ENST00000643563.1	895	645.000	0.000000	0.000
ENST00000646095.1	575	325.000	6.759391	168.136
ENST00000644981.1	3499	3249.000	0.000000	0.000
ENST00000644272.1	550	300.000	0.000000	0.000
ENST00000642910.1	3273	3023.000	0.000000	0.000
ENST00000643629.1	552	302.000	0.051645	1.194
ENST00000647066.1	556	306.000	0.000000	0.000
ENST00000645267.1	680	430.000	0.585386	19.266
ENST00000647253.1	576	326.000	0.000000	0.000
ENST00000642921.1	498	248.000	0.418545	7.944
ENST00000644558.1	596	346.000	0.000000	0.000
ENST00000647339.1	558	308.000	1.852038	43.659
ENST00000647100.1	2566	2316.000	0.000000	0.000
ENST00000645209.1	499	249.000	0.000000	0.000
ENST00000645737.1	404	154.000	0.000000	0.000
ENST00000629761.2	5274	5024.000	0.315210	121.205
ENST00000630854.3	4902	4652.000	0.617308	219.792
ENST00000630338.2	2545	2295.000	0.086016	15.109
ENST00000627806.2	431	181.000	0.000000	0.000
ENST00000630466.1	568	318.000	0.000000	0.000
ENST00000631055.1	569	319.000	0.045932	1.121
ENST00000627169.2	3628	3378.000	1.192189	308.230
ENST00000628466.1	401	151.000	0.000000	0.000
ENST00000627243.1	527	277.000	0.000000	0.000
ENST00000628814.2	958	708.000	0.047358	2.566
ENST00000629540.1	439	189.000	0.000000	0.000
ENST00000627349.1	568	318.000	0.056483	1.375
ENST00000628842.1	588	338.000	0.000000	0.000
ENST00000629792.1	528	278.000	0.000000	0.000
ENST00000629246.2	589	339.000	0.000000	0.000
ENST00000626623.2	2915	2665.000	0.251644	51.328
ENST00000627513.2	691	441.000	0.000000	0.000
ENST00000630204.2	2767	2517.000	0.838125	161.459
ENST00000625501.3	3298	3048.000	0.000000	0.000
ENST00000631068.2	3301	3051.000	0.080104	18.705
ENST00000629673.2	644	394.000	0.000000	0.000
ENST00000626189.2	3559	3309.000	0.000000	0.000
ENST00000630144.2	568	318.000	0.000000	0.000
ENST00000629755.2	4208	3958.000	0.032072	9.716
ENST00000630596.2	684	434.000	0.000000	0.000
ENST00000630066.2	3213	2963.000	1.114145	252.664
ENST00000626639.1	3313	3063.000	0.000000	0.000
ENST00000626264.2	740	490.000	0.000000	0.000
ENST00000625558.2	591	341.000	0.000000	0.000
ENST00000626361.2	560	310.000	0.000000	0.000
ENST00000630093.1	911	661.000	0.022297	1.128
ENST00000627352.1	805	555.000	0.000000	0.000
ENST00000629379.3	3455	3205.000	0.000000	0.000
ENST00000625422.2	1692	1442.000	0.113757	12.555
ENST00000629459.2	1757	1507.000	0.000000	0.000
ENST00000626497.2	3477	3227.000	0.000000	0.000
ENST00000627201.1	1294	1044.000	0.034259	2.737
ENST00000627156.2	1502	1252.000	0.000000	0.000
ENST00000626511.1	546	296.000	0.000000	0.000
ENST00000627589.2	476	226.000	0.000000	0.000
ENST00000630337.2	474	224.000	0.000000	0.000
ENST00000631019.1	644	394.000	0.000000	0.000
ENST00000626409.2	556	306.000	0.000000	0.000
ENST00000625494.1	5834	5584.000	0.021217	9.068
ENST00000627004.1	546	296.000	0.000000	0.000
ENST00000627517.2	1989	1739.000	0.000000	0.000
ENST00000628172.3	7530	7280.000	0.427287	238.079
ENST00000627752.2	2935	2685.000	1.162870	238.971
ENST00000627858.1	2320	2070.000	0.000000	0.000
ENST00000627845.1	4299	4049.000	0.000000	0.000
ENST00000625394.3	2658	2408.000	1.468511	270.647
ENST00000631045.2	532	282.000	0.000000	0.000
ENST00000627641.2	620	370.000	0.000000	0.000
ENST00000629627.1	564	314.000	0.000000	0.000
ENST00000629532.2	2503	2253.000	0.201108	34.679
ENST00000630364.1	581	331.000	0.000000	0.000
ENST00000630464.2	3173	2923.000	0.000000	0.000
ENST00000626630.2	3270	3020.000	0.000000	0.000
ENST00000628995.3	3154	2904.000	0.000000	0.000
ENST00000629892.1	593	343.000	0.000000	0.000
ENST00000627775.2	3099	2849.000	0.000000	0.000
ENST00000626437.1	543	293.000	0.312148	7.000
ENST00000625592.3	3353	3103.000	0.000000	0.000
ENST00000626956.1	479	229.000	0.345049	6.048
ENST00000626149.1	507	257.000	1.363157	26.813
ENST00000627745.2	5079	4829.000	4.768290	1762.341
ENST00000631233.2	4795	4545.000	0.000000	0.000
ENST00000627272.3	4760	4510.000	2.149886	742.099
ENST00000625939.2	2240	1990.000	1.262326	192.263
ENST00000627705.2	3460	3210.000	0.000000	0.000
ENST00000631063.1	1454	1204.000	0.000000	0.000
ENST00000629073.1	2441	2191.000	0.000000	0.000
ENST00000627473.1	691	441.000	0.086185	2.909
ENST00000643383.1	3986	3736.000	0.000000	0.000
ENST00000647440.1	654	404.000	0.000000	0.000
ENST00000646982.1	559	309.000	0.000000	0.000
ENST00000643791.1	2787	2537.000	0.020600	4.000
ENST00000646030.2	3653	3403.000	0.000000	0.000
ENST00000642521.1	638	388.000	0.000000	0.000
ENST00000647164.1	537	287.000	0.000000	0.000
ENST00000646885.1	540	290.000	0.000000	0.000
ENST00000643163.1	3236	2986.000	0.000000	0.000
ENST00000644226.1	597	347.000	0.000000	0.000
ENST00000643914.1	587	337.000	0.000000	0.000
ENST00000642918.1	560	310.000	0.000000	0.000
ENST00000673535.1	4702	4452.000	0.577290	196.707
ENST00000672690.1	2203	1953.000	0.786018	117.491
ENST00000673522.1	806	556.000	0.000000	0.000
ENST00000672953.1	2341	2091.000	0.016127	2.581
ENST00000672733.1	1734	1484.000	0.000000	0.000
ENST00000672199.1	789	539.000	0.000000	0.000
ENST00000647122.2	2033	1783.000	3.515248	479.708
ENST00000643588.1	2073	1823.000	0.319967	44.644
ENST00000646218.1	1547	1297.000	0.094244	9.355
ENST00000643983.1	839	589.000	0.000000	0.000
ENST00000644212.1	948	698.000	0.000000	0.000
ENST00000645476.1	598	348.000	0.000000	0.000
ENST00000644729.1	2231	1981.000	0.542310	82.225
ENST00000628376.2	791	541.000	0.000000	0.000
ENST00000626072.2	6659	6409.000	0.038874	19.069
ENST00000631149.3	1596	1346.000	0.000000	0.000
ENST00000627531.2	468	218.000	0.000000	0.000
ENST00000626611.2	3391	3141.000	0.000000	0.000
ENST00000626850.1	198	8.670	0.000000	0.000
ENST00000625330.1	556	306.000	0.000000	0.000
ENST00000630486.2	2581	2331.000	0.042714	7.620
ENST00000630167.2	556	306.000	0.000000	0.000
ENST00000627261.1	485	235.000	0.000000	0.000
ENST00000629813.1	571	321.000	0.000000	0.000
ENST00000629158.2	4984	4734.000	0.052095	18.875
ENST00000628065.2	496	246.000	0.000000	0.000
ENST00000627591.1	482	232.000	0.000000	0.000
ENST00000630815.2	567	317.000	0.000000	0.000
ENST00000629091.1	322	72.149	0.000000	0.000
ENST00000672504.1	1650	1400.000	4.164413	446.223
ENST00000672726.1	1009	759.000	0.000000	0.000
ENST00000671978.1	669	419.000	0.354784	11.378
ENST00000673530.1	862	612.000	1.193346	55.897
ENST00000625528.3	1254	1004.000	3.768951	289.617
ENST00000628008.2	885	635.000	0.000000	0.000
ENST00000626384.2	1295	1045.000	2.020492	161.601
ENST00000626123.2	1119	869.000	0.000000	0.000
ENST00000627452.1	588	338.000	0.377673	9.770
ENST00000631067.2	562	312.000	0.000000	0.000
ENST00000627310.1	1482	1232.000	1.128918	106.449
ENST00000628294.1	551	301.000	0.964034	22.209
ENST00000630855.1	1781	1531.000	0.093135	10.913
ENST00000626062.1	1140	890.000	0.061432	4.185
ENST00000710581.1	7047	6797.000	0.000000	0.000
ENST00000710582.1	6750	6500.000	0.000000	0.000
ENST00000710592.1	7059	6809.000	0.000000	0.000
ENST00000710593.1	6553	6303.000	0.000000	0.000
ENST00000710594.1	6553	6303.000	0.000000	0.000
ENST00000710595.1	6582	6332.000	0.000000	0.000
ENST00000710601.1	589	339.000	0.000000	0.000
ENST00000710599.1	1485	1235.000	0.000000	0.000
ENST00000643730.2	8166	7916.000	0.000000	0.000
ENST00000710478.1	8133	7883.000	0.000000	0.000
ENST00000642375.2	13849	13599.000	0.000000	0.000
ENST00000643038.2	13888	13638.000	0.000000	0.000
ENST00000644235.2	13744	13494.000	0.000000	0.000
ENST00000644369.2	13744	13494.000	0.000000	0.000
ENST00000647327.2	13744	13494.000	0.000000	0.000
ENST00000647229.2	7411	7161.000	0.000000	0.000
ENST00000710596.1	8541	8291.000	0.000000	0.000
ENST00000672080.2	1452	1202.000	0.000000	0.000
ENST00000646280.2	7719	7469.000	0.000000	0.000
ENST00000672721.1	3632	3382.000	0.000000	0.000
ENST00000710479.1	6889	6639.000	0.000000	0.000
ENST00000646676.2	6534	6284.000	0.000000	0.000
ENST00000710597.1	6459	6209.000	0.017105	8.128
ENST00000642583.1	6535	6285.000	0.000000	0.000
ENST00000643138.1	6511	6261.000	0.000000	0.000
ENST00000643701.1	6529	6279.000	0.000000	0.000
ENST00000643858.1	6634	6384.000	0.000000	0.000
ENST00000644048.1	6595	6345.000	0.000000	0.000
ENST00000644660.1	6511	6261.000	0.000000	0.000
ENST00000644691.1	6571	6321.000	0.000000	0.000
ENST00000644891.1	6562	6312.000	0.000000	0.000
ENST00000645584.1	6568	6318.000	0.000000	0.000
ENST00000645965.1	6568	6318.000	0.000000	0.000
ENST00000646257.1	6511	6261.000	0.000000	0.000
ENST00000647062.1	6568	6318.000	0.000000	0.000
ENST00000647521.1	6535	6285.000	0.000000	0.000
ENST00000710487.1	6478	6228.000	0.000000	0.000
ENST00000710598.1	1052	802.000	0.000000	0.000
ENST00000710600.1	1088	838.000	0.000000	0.000
ENST00000643145.1	669	419.000	0.000000	0.000
ENST00000647024.2	2363	2113.000	0.000000	0.000
ENST00000642396.2	1069	819.000	0.000000	0.000
ENST00000643213.1	592	342.000	0.000000	0.000
ENST00000710602.1	3016	2766.000	0.000000	0.000
ENST00000644343.1	2833	2583.000	0.000000	0.000
ENST00000710603.1	1392	1142.000	0.090060	7.872
ENST00000646455.1	819	569.000	0.000000	0.000
ENST00000645133.1	581	331.000	0.000000	0.000
ENST00000710604.1	1336	1086.000	0.000000	0.000
ENST00000710605.1	1730	1480.000	0.000000	0.000
ENST00000671997.1	1727	1477.000	0.041033	4.639
ENST00000672944.1	2933	2683.000	0.084547	17.361
ENST00000672816.1	1727	1477.000	0.000000	0.000
ENST00000673376.1	1001	751.000	0.000000	0.000
ENST00000672682.1	897	647.000	0.000000	0.000
ENST00000672032.1	624	374.000	0.034935	1.000
ENST00000673497.1	1693	1443.000	0.000000	0.000
ENST00000671851.1	582	332.000	0.000000	0.000
ENST00000672872.1	2532	2282.000	0.000000	0.000
ENST00000673050.1	556	306.000	0.000000	0.000
ENST00000631368.2	508	258.000	11.301098	223.157
ENST00000630540.2	711	461.000	1.321928	46.642
ENST00000628770.2	483	233.000	1071.943746	19116.042
ENST00000628755.1	1462	1212.000	0.834354	77.397
ENST00000629062.1	1078	828.000	0.774365	49.073
ENST00000631084.1	189	7.759	25.712938	15.270
ENST00000630172.1	569	319.000	0.000000	0.000
ENST00000631071.1	980	730.000	0.233948	13.071
ENST00000627703.2	583	333.000	0.150961	3.847
ENST00000630169.2	654	404.000	4.626680	143.061
ENST00000629713.2	794	544.000	18.787228	782.225
ENST00000625526.2	849	599.000	11.517897	528.044
ENST00000628720.2	1135	885.000	0.000000	0.000
ENST00000629243.3	1425	1175.000	6.720771	604.404
ENST00000625680.2	1209	959.000	0.000000	0.000
ENST00000626820.2	768	518.000	1.964593	77.888
ENST00000630040.1	817	567.000	7.052745	306.063
ENST00000626997.1	1340	1090.000	0.317311	26.472
ENST00000630535.1	1924	1674.000	0.192904	24.715
ENST00000630544.1	392	142.000	0.351685	3.822
ENST00000630091.1	3071	2821.000	0.061848	13.354
ENST00000626748.2	977	727.000	3.781741	210.424
ENST00000626185.1	1746	1496.000	0.000000	0.000
ENST00000628744.3	3391	3141.000	0.000000	0.000
ENST00000626379.1	137	4.624	0.000000	0.000
ENST00000627547.2	641	391.000	0.000000	0.000
ENST00000625785.1	544	294.000	0.000000	0.000
ENST00000629749.1	707	457.000	0.000000	0.000
ENST00000630669.3	4598	4348.000	3.630053	1208.016
ENST00000628429.2	3057	2807.000	0.000000	0.000
ENST00000629227.2	1569	1319.000	4.314794	435.587
ENST00000627731.2	4360	4110.000	0.000000	0.000
ENST00000652049.1	4367	4117.000	0.000000	0.000
ENST00000629679.2	2162	1912.000	0.000000	0.000
ENST00000629353.2	3358	3108.000	0.000000	0.000
ENST00000628252.1	809	559.000	0.025775	1.103
ENST00000631342.1	319	69.210	1.073226	5.685
ENST00000625612.2	2464	2214.000	0.015021	2.545
ENST00000630070.2	2023	1773.000	0.000000	0.000
ENST00000631049.2	2357	2107.000	0.000000	0.000
ENST00000628974.2	711	461.000	0.000000	0.000
ENST00000627494.2	862	612.000	0.000000	0.000
ENST00000626576.2	550	300.000	0.000000	0.000
ENST00000628600.2	582	332.000	0.000000	0.000
ENST00000631124.2	694	444.000	0.000000	0.000
ENST00000628120.2	629	379.000	0.000000	0.000
ENST00000630419.2	549	299.000	0.000000	0.000
ENST00000629694.1	549	299.000	0.000000	0.000
ENST00000629044.2	552	302.000	0.000000	0.000
ENST00000626494.1	491	241.000	0.000000	0.000
ENST00000626418.1	568	318.000	0.000000	0.000
ENST00000710692.1	1424	1174.000	0.667170	59.948
ENST00000650002.1	1099	849.000	0.000000	0.000
ENST00000625909.1	3535	3285.000	0.000000	0.000
ENST00000710693.1	1154	904.000	3.410538	235.973
ENST00000625732.3	5472	5222.000	0.000000	0.000
ENST00000671765.2	10208	9958.000	0.000000	0.000
ENST00000710536.1	839	589.000	0.000000	0.000
ENST00000710537.1	359	109.001	0.000000	0.000
ENST00000640158.1	1725	1475.000	0.000000	0.000
ENST00000707985.1	2214	1964.000	0.000000	0.000
ENST00000707986.1	1501	1251.000	0.104441	10.000
ENST00000707990.1	4994	4744.000	0.000000	0.000
ENST00000707991.1	498	248.000	0.000000	0.000
ENST00000707992.1	5982	5732.000	0.007701	3.378
ENST00000707993.1	3894	3644.000	0.000000	0.000
ENST00000707994.1	3900	3650.000	0.000000	0.000
ENST00000707995.1	587	337.000	0.000000	0.000
ENST00000707996.1	2440	2190.000	0.000000	0.000
ENST00000707997.1	1673	1423.000	0.000000	0.000
ENST00000707998.1	410	160.000	0.000000	0.000
ENST00000707999.1	770	520.000	0.000000	0.000
ENST00000708000.1	563	313.000	0.000000	0.000
ENST00000708001.1	962	712.000	0.000000	0.000
ENST00000708002.1	510	260.000	0.000000	0.000
ENST00000708003.1	542	292.000	0.000000	0.000
ENST00000708004.1	553	303.000	0.000000	0.000
ENST00000626621.4	3313	3063.000	1.092267	256.062
ENST00000629865.2	3388	3138.000	1.523324	365.860
ENST00000629400.2	3352	3102.000	0.126700	30.081
ENST00000630977.2	2739	2489.000	0.000000	0.000
ENST00000627344.1	576	326.000	0.000000	0.000
ENST00000630109.1	1952	1702.000	0.348805	45.437
ENST00000629256.1	542	292.000	0.606817	13.562
ENST00000628095.1	585	335.000	0.286810	7.354
ENST00000626755.1	626	376.000	5.946990	171.141
ENST00000631074.2	3846	3596.000	0.052431	14.431
ENST00000627929.1	513	263.000	0.137646	2.771
ENST00000650078.1	2237	1987.000	0.103886	15.799
ENST00000629222.1	3124	2874.000	0.000000	0.000
ENST00000625769.1	3189	2939.000	0.000000	0.000
ENST00000640195.1	2704	2454.000	0.000000	0.000
ENST00000638380.1	563	313.000	0.682422	16.348
ENST00000638549.1	478	228.000	0.000000	0.000
ENST00000638303.2	2834	2584.000	0.558282	110.412
ENST00000638758.1	573	323.000	0.000000	0.000
ENST00000638870.1	579	329.000	0.000000	0.000
ENST00000640580.1	702	452.000	0.000000	0.000
ENST00000638893.1	2420	2170.000	0.000000	0.000
ENST00000640057.1	601	351.000	0.000000	0.000
ENST00000640401.1	2646	2396.000	0.150401	27.581
ENST00000640325.1	2332	2082.000	0.952467	151.775
ENST00000640054.1	581	331.000	0.000000	0.000
ENST00000638677.1	582	332.000	0.351970	8.944
ENST00000638775.1	476	226.000	0.000000	0.000
ENST00000640309.1	433	183.000	0.000000	0.000
ENST00000626048.2	841	591.000	0.068450	3.096
ENST00000628229.1	2267	2017.000	0.000000	0.000
ENST00000628035.1	373	123.000	0.000000	0.000
ENST00000627887.2	513	263.000	0.000000	0.000
ENST00000627140.1	471	221.000	0.000000	0.000
ENST00000708030.1	7476	7226.000	0.019588	10.833
ENST00000708031.1	6701	6451.000	0.379539	187.393
ENST00000708032.1	602	352.000	0.072390	1.950
ENST00000708033.1	569	319.000	0.000000	0.000
ENST00000708034.1	426	176.000	1.329935	17.915
ENST00000708035.1	637	387.000	0.601705	17.822
ENST00000708036.1	1105	855.000	0.000000	0.000
ENST00000708037.1	565	315.000	0.000000	0.000
ENST00000708038.1	568	318.000	0.000000	0.000
ENST00000710538.1	5124	4874.000	0.000000	0.000
ENST00000710539.1	3315	3065.000	0.000000	0.000
ENST00000642844.3	2816	2566.000	1.065867	209.329
ENST00000710540.1	2577	2327.000	0.470411	83.781
ENST00000710541.1	2598	2348.000	0.000000	0.000
ENST00000710542.1	2052	1802.000	9.867777	1360.956
ENST00000710543.1	5861	5611.000	0.021023	9.028
ENST00000710544.1	3680	3430.000	0.000000	0.000
ENST00000710545.1	2303	2053.000	0.082195	12.915
ENST00000710546.1	2005	1755.000	0.221029	29.689
ENST00000710547.1	2356	2106.000	0.000000	0.000
ENST00000710548.1	2981	2731.000	0.000000	0.000
ENST00000710549.1	2045	1795.000	0.000000	0.000
ENST00000710550.1	2073	1823.000	0.000000	0.000
ENST00000710551.1	2006	1756.000	0.000000	0.000
ENST00000710552.1	1471	1221.000	0.000000	0.000
ENST00000710553.1	1387	1137.000	0.000000	0.000
ENST00000710554.1	1525	1275.000	0.000000	0.000
ENST00000710555.1	1514	1264.000	0.000000	0.000
ENST00000710556.1	1374	1124.000	0.000000	0.000
ENST00000710557.1	733	483.000	0.000000	0.000
ENST00000710558.1	857	607.000	0.000000	0.000
ENST00000710559.1	554	304.000	0.000000	0.000
ENST00000708045.1	1431	1181.000	2.868323	259.267
ENST00000708046.1	1305	1055.000	4.876819	393.785
ENST00000708047.1	508	258.000	1.025431	20.249
ENST00000708048.1	1105	855.000	0.935545	61.221
ENST00000708049.1	775	525.000	0.042399	1.704
ENST00000708050.1	956	706.000	0.175999	9.510
ENST00000284885.8	4076	3826.000	0.000000	0.000
ENST00000422787.1	754	504.000	0.000000	0.000
ENST00000474775.1	452	202.000	0.000000	0.000
ENST00000708051.1	7623	7373.000	0.000000	0.000
ENST00000708052.1	6024	5774.000	0.000000	0.000
ENST00000708053.1	6534	6284.000	0.636895	306.319
ENST00000708054.1	986	736.000	1.228814	69.220
ENST00000708055.1	4201	3951.000	0.253740	76.730
ENST00000708056.1	1162	912.000	0.126654	8.841
ENST00000625380.1	2396	2146.000	0.000000	0.000
ENST00000631021.3	4040	3790.000	0.000000	0.000
ENST00000628207.1	783	533.000	0.000000	0.000
ENST00000628984.1	2030	1780.000	0.000000	0.000
ENST00000708077.1	690	440.000	135.505026	4563.291
ENST00000708078.1	613	363.000	5.912713	164.272
ENST00000708079.1	611	361.000	0.000000	0.000
ENST00000708080.1	738	488.000	0.520208	19.430
ENST00000708081.1	2204	1954.000	3.143204	470.075
ENST00000708082.1	1151	901.000	0.531861	36.677
ENST00000708083.1	730	480.000	0.032535	1.195
ENST00000640820.3	4532	4282.000	0.000000	0.000
ENST00000639557.3	4060	3810.000	0.299453	87.322
ENST00000639330.3	5418	5168.000	0.063670	25.184
ENST00000639798.1	897	647.000	0.000000	0.000
ENST00000638872.1	581	331.000	0.000000	0.000
ENST00000638286.1	577	327.000	0.051274	1.283
ENST00000640366.1	574	324.000	0.000000	0.000
ENST00000640273.1	592	342.000	0.000000	0.000
ENST00000639445.1	576	326.000	0.000000	0.000
ENST00000639672.1	238	15.802	0.000000	0.000
ENST00000708084.1	587	337.000	0.000000	0.000
ENST00000708085.1	483	233.000	0.000000	0.000
ENST00000708086.1	1308	1058.000	0.191967	15.545
ENST00000708087.1	731	481.000	0.000000	0.000
ENST00000708088.1	773	523.000	0.000000	0.000
ENST00000708089.1	986	736.000	0.000000	0.000
ENST00000708090.1	726	476.000	0.000000	0.000
ENST00000708091.1	1036	786.000	0.000000	0.000
ENST00000708092.1	722	472.000	0.000000	0.000
ENST00000708093.1	529	279.000	0.000000	0.000
ENST00000708094.1	932	682.000	0.018155	0.948
ENST00000708095.1	1036	786.000	0.000000	0.000
ENST00000708096.1	947	697.000	0.116337	6.206
ENST00000708097.1	1031	781.000	0.027720	1.657
ENST00000708098.1	648	398.000	0.000000	0.000
ENST00000708099.1	704	454.000	0.000000	0.000
ENST00000708100.1	1139	889.000	0.000000	0.000
ENST00000708101.1	550	300.000	0.000000	0.000
ENST00000708102.1	965	715.000	0.000000	0.000
ENST00000708103.1	1356	1106.000	0.000000	0.000
ENST00000708104.1	830	580.000	0.000000	0.000
ENST00000708105.1	709	459.000	0.000000	0.000
ENST00000708106.1	662	412.000	0.000000	0.000
ENST00000708107.1	666	416.000	0.000000	0.000
ENST00000708108.1	623	373.000	0.000000	0.000
ENST00000708109.1	782	532.000	0.000000	0.000
ENST00000708110.1	737	487.000	0.000000	0.000
ENST00000708111.1	713	463.000	0.000000	0.000
ENST00000708112.1	665	415.000	0.000000	0.000
ENST00000708113.1	728	478.000	0.000000	0.000
ENST00000708114.1	827	577.000	0.000000	0.000
ENST00000708115.1	700	450.000	0.000000	0.000
ENST00000708116.1	724	474.000	0.000000	0.000
ENST00000708117.1	757	507.000	0.000000	0.000
ENST00000708118.1	701	451.000	0.000000	0.000
ENST00000708119.1	690	440.000	0.000000	0.000
ENST00000708120.1	629	379.000	0.000000	0.000
ENST00000708121.1	1075	825.000	0.000000	0.000
ENST00000708122.1	650	400.000	0.032664	1.000
ENST00000708123.1	517	267.000	0.000000	0.000
ENST00000708124.1	728	478.000	0.000000	0.000
ENST00000708125.1	539	289.000	0.000000	0.000
ENST00000708126.1	675	425.000	0.000000	0.000
ENST00000708127.1	810	560.000	0.000000	0.000
ENST00000708128.1	906	656.000	0.000000	0.000
ENST00000708129.1	535	285.000	0.000000	0.000
ENST00000708130.1	742	492.000	0.000000	0.000
ENST00000708131.1	274	31.378	0.000000	0.000
ENST00000708132.1	530	280.000	0.000000	0.000
ENST00000708133.1	617	367.000	0.000000	0.000
ENST00000708134.1	814	564.000	0.000000	0.000
ENST00000708135.1	800	550.000	0.000000	0.000
ENST00000708136.1	757	507.000	0.000000	0.000
ENST00000708137.1	478	228.000	0.168936	2.948
ENST00000708138.1	304	54.940	0.000000	0.000
ENST00000708139.1	778	528.000	0.029162	1.178
ENST00000708140.1	630	380.000	0.000000	0.000
ENST00000708141.1	557	307.000	0.000000	0.000
ENST00000416044.1	370	120.000	0.000000	0.000
ENST00000286808.5	1241	991.000	0.000000	0.000
ENST00000340345.6	1642	1392.000	0.000000	0.000
ENST00000708143.1	4453	4203.000	0.000000	0.000
ENST00000708144.1	1347	1097.000	0.000000	0.000
ENST00000708145.1	5898	5648.000	0.211061	91.238
ENST00000708146.1	2141	1891.000	0.026405	3.822
ENST00000708147.1	258	22.871	1.142527	2.000
ENST00000708148.1	1661	1411.000	1.432405	154.690
ENST00000708149.1	1169	919.000	0.427027	30.036
ENST00000400546.6	8041	7791.000	0.000000	0.000
ENST00000486367.1	583	333.000	0.000000	0.000
ENST00000461281.1	582	332.000	0.000000	0.000
ENST00000484983.1	340	90.014	0.000000	0.000
ENST00000284894.8	4699	4449.000	0.005874	2.000
ENST00000708152.1	2421	2171.000	0.000000	0.000
ENST00000708153.1	1469	1219.000	0.000000	0.000
ENST00000708154.1	2379	2129.000	0.000000	0.000
ENST00000708155.1	2112	1862.000	0.000000	0.000
ENST00000708156.1	2085	1835.000	0.000000	0.000
ENST00000708157.1	536	286.000	0.000000	0.000
ENST00000708158.1	3273	3023.000	0.000000	0.000
ENST00000708159.1	1085	835.000	0.000000	0.000
ENST00000708160.1	675	425.000	0.000000	0.000
ENST00000708161.1	659	409.000	0.000000	0.000
ENST00000638179.1	460	210.000	0.000000	0.000
ENST00000639742.2	2970	2720.000	0.000000	0.000
ENST00000640321.1	1845	1595.000	0.000000	0.000
ENST00000639779.1	491	241.000	0.000000	0.000
ENST00000639377.1	1610	1360.000	0.320011	33.310
ENST00000639937.2	2266	2016.000	1.914415	295.391
ENST00000638308.1	1375	1125.000	0.000000	0.000
ENST00000639339.1	1676	1426.000	0.000000	0.000
ENST00000638229.1	2280	2030.000	0.000000	0.000
ENST00000640935.1	857	607.000	0.000000	0.000
ENST00000639586.1	744	494.000	0.000000	0.000
ENST00000639991.1	2148	1898.000	0.247706	35.983
ENST00000638345.1	583	333.000	0.000000	0.000
ENST00000639466.1	989	739.000	0.000000	0.000
ENST00000708005.1	534	284.000	0.184023	4.000
ENST00000708006.1	683	433.000	0.000000	0.000
ENST00000708007.1	706	456.000	0.000000	0.000
ENST00000708008.1	587	337.000	0.000000	0.000
ENST00000708009.1	8571	8321.000	0.000000	0.000
ENST00000708010.1	6176	5926.000	0.000000	0.000
ENST00000708011.1	5374	5124.000	0.000000	0.000
ENST00000630362.4	3910	3660.000	3.601101	1008.757
ENST00000628110.2	4374	4124.000	0.066388	20.954
ENST00000629920.2	2201	1951.000	0.000000	0.000
ENST00000629508.2	1099	849.000	0.000000	0.000
ENST00000626371.1	865	615.000	0.000000	0.000
ENST00000627031.1	430	180.000	0.000000	0.000
ENST00000627457.1	452	202.000	0.267255	4.132
ENST00000399899.2	2092	1842.000	0.000000	0.000
ENST00000492336.5	1290	1040.000	0.304052	24.202
ENST00000400485.6	4224	3974.000	1.001791	304.702
ENST00000487909.5	4131	3881.000	2.112262	627.425
ENST00000485933.1	417	167.000	0.231042	2.953
ENST00000485299.1	687	437.000	0.000000	0.000
ENST00000484028.1	688	438.000	0.000000	0.000
ENST00000546482.5	1028	778.000	0.000000	0.000
ENST00000549948.5	934	684.000	0.000000	0.000
ENST00000551788.5	867	617.000	0.000000	0.000
ENST00000551367.5	513	263.000	0.000000	0.000
ENST00000552581.5	875	625.000	0.000000	0.000
ENST00000547657.1	750	500.000	0.000000	0.000
ENST00000640915.4	723	473.000	3.249416	117.635
ENST00000400128.5	2421	2171.000	0.000000	0.000
ENST00000400131.5	2036	1786.000	0.000000	0.000
ENST00000400135.5	2136	1886.000	0.000000	0.000
ENST00000400127.5	2239	1989.000	1.059914	161.352
ENST00000299295.7	2545	2295.000	0.583840	102.553
ENST00000543733.5	1637	1387.000	0.632039	67.095
ENST00000338326.4	1974	1724.000	0.000000	0.000
ENST00000635224.2	534	284.000	0.000000	0.000
ENST00000708164.1	7299	7049.000	0.000000	0.000
ENST00000708165.1	6873	6623.000	0.000000	0.000
ENST00000708166.1	2468	2218.000	2.934631	498.179
ENST00000708167.1	4986	4736.000	0.000000	0.000
ENST00000708168.1	543	293.000	0.000000	0.000
ENST00000708169.1	533	283.000	0.000000	0.000
ENST00000708170.1	551	301.000	0.000000	0.000
ENST00000708171.1	575	325.000	0.000000	0.000
ENST00000710385.1	2606	2356.000	0.000000	0.000
ENST00000710386.1	2062	1812.000	0.000000	0.000
ENST00000710387.1	2959	2709.000	0.000000	0.000
ENST00000710388.1	3011	2761.000	0.000000	0.000
ENST00000710389.1	2817	2567.000	0.042067	8.265
ENST00000710390.1	2914	2664.000	0.008286	1.689
ENST00000710391.1	2712	2462.000	0.000000	0.000
ENST00000645317.2	477	227.000	0.992150	17.237
ENST00000710392.1	383	133.000	0.000000	0.000
ENST00000710393.1	2207	1957.000	0.000000	0.000
ENST00000710394.1	4370	4120.000	0.000000	0.000
ENST00000710395.1	554	304.000	0.235425	5.478
ENST00000708173.1	1170	920.000	0.000000	0.000
ENST00000708174.1	1693	1443.000	0.000000	0.000
ENST00000708175.1	1647	1397.000	0.000000	0.000
ENST00000708176.1	2012	1762.000	0.000000	0.000
ENST00000708177.1	758	508.000	0.000000	0.000
ENST00000708178.1	458	208.000	0.000000	0.000
ENST00000429238.2	1078	828.000	3.059589	193.894
ENST00000708196.1	579	329.000	0.066590	1.677
ENST00000708197.1	3813	3563.000	0.404607	110.336
ENST00000708198.1	460	210.000	0.000000	0.000
ENST00000708199.1	3756	3506.000	0.000000	0.000
ENST00000708200.1	578	328.000	0.000000	0.000
ENST00000708201.1	993	743.000	0.348173	19.799
ENST00000708202.1	3231	2981.000	0.000000	0.000
ENST00000708203.1	581	331.000	0.000000	0.000
ENST00000708204.1	906	656.000	0.202088	10.146
ENST00000708205.1	2390	2140.000	0.588105	96.325
ENST00000708206.1	965	715.000	0.000000	0.000
ENST00000708207.1	1109	859.000	0.000000	0.000
ENST00000708208.1	2914	2664.000	0.000000	0.000
ENST00000708209.1	910	660.000	0.000000	0.000
ENST00000708210.1	306	56.785	0.000000	0.000
ENST00000708214.1	5331	5081.000	0.607467	236.234
ENST00000708215.1	2063	1798.000	0.217562	29.939
ENST00000708216.1	1915	1650.000	4.883360	616.698
ENST00000708217.1	2140	1890.000	0.000000	0.000
ENST00000708218.1	2031	1781.000	0.000000	0.000
ENST00000708219.1	2154	1904.000	0.000000	0.000
ENST00000708220.1	5071	4821.000	0.237177	87.514
ENST00000708221.1	788	538.000	0.000000	0.000
ENST00000708222.1	997	747.000	0.000000	0.000
ENST00000708223.1	1240	990.000	0.000000	0.000
ENST00000708224.1	1007	757.000	0.000000	0.000
ENST00000708225.1	933	683.000	0.024533	1.282
ENST00000708226.1	582	332.000	0.000000	0.000
ENST00000708227.1	526	276.000	0.000000	0.000
ENST00000708228.1	560	310.000	0.000000	0.000
ENST00000708229.1	1180	930.000	0.000000	0.000
ENST00000708230.1	528	278.000	0.000000	0.000
ENST00000708231.1	542	292.000	0.000000	0.000
ENST00000708232.1	551	301.000	0.000000	0.000
ENST00000708233.1	564	314.000	0.000000	0.000
ENST00000708234.1	582	332.000	0.843395	21.431
ENST00000708236.1	1017	767.000	0.634720	37.260
ENST00000708237.1	655	405.000	4.927500	152.740
ENST00000466328.2	595	345.000	0.270815	7.151
ENST00000530908.5	1924	1674.000	0.090349	11.576
ENST00000439427.2	1024	774.000	0.000000	0.000
ENST00000290349.11	1208	958.000	10.341659	758.273
ENST00000399191.3	838	588.000	0.000000	0.000
ENST00000673740.1	1369	1119.000	0.026851	2.300
ENST00000674122.1	2360	2110.000	0.008415	1.359
ENST00000674072.1	2129	1879.000	0.000000	0.000
ENST00000673633.1	4127	3877.000	0.000000	0.000
ENST00000673979.1	2339	2089.000	0.000000	0.000
ENST00000673722.1	3226	2976.000	0.005552	1.265
ENST00000674123.1	3945	3695.000	0.004185	1.184
ENST00000673984.1	1867	1617.000	0.000000	0.000
ENST00000674042.1	6047	5797.000	0.018107	8.034
ENST00000674025.1	7312	7062.000	0.038255	20.677
ENST00000673879.1	4423	4173.000	0.000000	0.000
ENST00000673799.1	4248	3998.000	0.000000	0.000
ENST00000673985.1	3001	2751.000	0.026751	5.633
ENST00000673900.1	3712	3462.000	0.000000	0.000
ENST00000673727.1	3316	3066.000	0.000000	0.000
ENST00000673694.1	2162	1912.000	0.000000	0.000
ENST00000673072.2	2261	2011.000	0.009071	1.396
ENST00000673672.1	3979	3729.000	0.000000	0.000
ENST00000673807.1	4781	4531.000	0.016310	5.656
ENST00000673945.1	3883	3633.000	0.054166	15.061
ENST00000553001.2	1624	1374.000	0.237614	24.988
ENST00000431216.5	891	641.000	0.000000	0.000
ENST00000673870.1	401	151.000	0.000000	0.000
ENST00000290399.11	4461	4211.000	0.006514	2.099
ENST00000460783.1	2235	1985.000	0.046077	7.000
ENST00000481185.1	3377	3115.000	0.007516	1.792
ENST00000431229.1	1465	1215.000	0.000000	0.000
ENST00000483178.2	824	574.000	0.000000	0.000
ENST00000485272.5	2005	1755.000	0.000000	0.000
ENST00000490393.1	1885	1635.000	0.068974	8.631
ENST00000329553.3	2099	1849.000	0.000000	0.000
ENST00000708475.1	3199	2949.000	4.080513	921.000
ENST00000708476.1	467	217.000	0.000000	0.000
ENST00000340648.6	5078	4828.000	9.857537	3642.552
ENST00000470886.1	4634	4384.000	0.019217	6.448
ENST00000708477.1	782	532.000	4.830345	196.680
ENST00000708478.1	1029	779.000	1.999866	119.236
ENST00000708479.1	915	665.000	0.000000	0.000
ENST00000708480.1	1134	884.000	2.817583	190.633
ENST00000708481.1	2016	1766.000	0.082159	11.105
ENST00000708482.1	889	639.000	0.000000	0.000
ENST00000708483.1	990	740.000	2.677452	151.643
ENST00000708484.1	656	406.000	0.079382	2.467
ENST00000708485.1	815	565.000	0.000000	0.000
ENST00000708486.1	677	427.000	0.877497	28.678
ENST00000708487.1	731	481.000	1.761838	64.861
ENST00000708488.1	639	389.000	2.705803	80.559
ENST00000708489.1	726	476.000	2.657836	96.829
ENST00000708490.1	629	379.000	0.000000	0.000
ENST00000708491.1	667	417.000	1.701175	54.294
ENST00000708492.1	604	354.000	0.000000	0.000
ENST00000708493.1	690	440.000	0.944772	31.816
ENST00000708494.1	591	341.000	0.653169	17.047
ENST00000708495.1	692	442.000	1.704397	57.658
ENST00000708496.1	636	386.000	0.111286	3.288
ENST00000708497.1	684	434.000	0.000000	0.000
ENST00000636000.3	3786	3536.000	0.099766	27.000
ENST00000636765.1	458	208.000	0.000000	0.000
ENST00000630618.2	4203	3953.000	1.163825	352.115
ENST00000628197.1	975	725.000	0.000000	0.000
ENST00000291572.13	6565	6315.000	1.122523	542.549
ENST00000474735.1	427	177.000	0.147634	2.000
ENST00000448287.5	454	204.000	0.149466	2.334
ENST00000398061.5	3595	3345.000	0.000000	0.000
ENST00000327505.6	3589	3339.000	1.065967	272.414
ENST00000445582.5	582	332.000	0.000000	0.000
ENST00000398063.6	5767	5517.000	0.606256	255.994
ENST00000398058.5	4338	4088.000	0.000000	0.000
ENST00000457068.5	924	674.000	0.000000	0.000
ENST00000448845.1	392	142.000	0.000000	0.000
ENST00000498670.1	791	541.000	0.000000	0.000
ENST00000422850.5	1003	753.000	0.000000	0.000
ENST00000497909.1	773	523.000	0.000000	0.000
ENST00000546158.1	2199	1949.000	0.000000	0.000
ENST00000479117.5	1510	1260.000	0.210561	20.306
ENST00000481319.1	616	366.000	0.000000	0.000
ENST00000467358.5	3955	3705.000	0.037429	10.614
ENST00000484865.1	588	338.000	0.000000	0.000
ENST00000672025.1	939	689.000	0.000000	0.000
ENST00000673262.1	948	698.000	0.000000	0.000
ENST00000673320.1	1632	1382.000	0.000000	0.000
ENST00000671718.1	903	653.000	0.000000	0.000
ENST00000673341.1	987	737.000	0.000000	0.000
ENST00000671714.1	3759	3509.000	0.000000	0.000
ENST00000672592.1	1248	998.000	0.000000	0.000
ENST00000672044.1	1905	1655.000	0.000000	0.000
ENST00000672368.1	1872	1622.000	0.000000	0.000
ENST00000622113.4	2542	2292.000	0.000000	0.000
ENST00000612957.4	755	505.000	0.000000	0.000
ENST00000618007.5	2142	1892.000	0.000000	0.000
ENST00000427445.6	2036	1786.000	0.000000	0.000
ENST00000612746.1	1874	1624.000	0.000000	0.000
ENST00000672077.1	1248	998.000	0.000000	0.000
ENST00000671980.1	1242	992.000	0.000000	0.000
ENST00000672700.1	3747	3497.000	0.000000	0.000
ENST00000672164.1	324	74.118	0.000000	0.000
ENST00000672147.1	351	101.003	0.000000	0.000
ENST00000671749.1	357	107.001	0.000000	0.000
ENST00000671688.1	393	143.000	0.000000	0.000
ENST00000640144.1	1665	1415.000	0.000000	0.000
ENST00000672807.1	306	56.785	1.794315	7.798
ENST00000671739.1	273	30.760	0.000000	0.000
ENST00000672119.1	306	56.785	0.000000	0.000
ENST00000671918.1	477	227.000	0.000000	0.000
ENST00000710711.1	4013	3763.000	0.000000	0.000
ENST00000672642.1	204	9.377	0.000000	0.000
ENST00000672777.1	360	110.001	0.000000	0.000
ENST00000673025.1	837	587.000	0.000000	0.000
ENST00000672928.1	678	428.000	0.000000	0.000
ENST00000672425.2	1589	1339.000	0.000000	0.000
ENST00000672012.2	1817	1567.000	0.000000	0.000
ENST00000671913.1	624	374.000	0.000000	0.000
ENST00000672738.1	351	101.003	0.000000	0.000
ENST00000672016.1	372	122.000	0.000000	0.000
ENST00000672095.1	306	56.785	0.000000	0.000
ENST00000672283.1	273	30.760	0.000000	0.000
ENST00000671690.1	678	428.000	0.000000	0.000
ENST00000673556.2	5374	5124.000	0.048931	19.190
ENST00000673142.2	2855	2605.000	0.000000	0.000
ENST00000710712.1	1989	1739.000	0.000000	0.000
ENST00000671884.2	1084	834.000	0.000000	0.000
ENST00000671806.2	1125	875.000	0.000000	0.000
ENST00000673017.1	351	101.003	0.000000	0.000
ENST00000672082.1	351	101.003	0.000000	0.000
ENST00000672661.1	1788	1538.000	0.000000	0.000
ENST00000672985.1	477	227.000	0.000000	0.000
ENST00000672418.1	583	333.000	0.000000	0.000
ENST00000673521.1	547	297.000	0.000000	0.000
ENST00000672662.1	518	268.000	0.000000	0.000
ENST00000672712.1	675	425.000	0.000000	0.000
ENST00000636783.3	1896	1646.000	0.000000	0.000
ENST00000672530.1	150	5.178	0.000000	0.000
ENST00000672227.1	1872	1622.000	0.000000	0.000
ENST00000672506.1	1788	1538.000	0.000000	0.000
ENST00000647779.1	1328	1078.000	0.000000	0.000
ENST00000648253.1	1925	1675.000	0.000000	0.000
ENST00000672444.1	195	8.348	0.000000	0.000
ENST00000671821.1	546	296.000	0.000000	0.000
ENST00000672413.1	4725	4475.000	1.557759	533.535
ENST00000671838.2	4840	4590.000	0.639142	224.533
ENST00000672334.1	4147	3897.000	0.000000	0.000
ENST00000672381.1	1275	1025.000	0.070469	5.528
ENST00000673434.1	1642	1392.000	0.040149	4.277
ENST00000672622.1	1121	871.000	0.000000	0.000
ENST00000672223.1	759	509.000	0.000000	0.000
ENST00000673578.1	320	70.188	0.000000	0.000
ENST00000673322.1	2160	1910.000	0.022683	3.316
ENST00000673098.1	711	449.000	0.117900	4.052
ENST00000673145.1	485	235.000	0.000000	0.000
ENST00000708285.1	2726	2476.000	0.058046	11.000
ENST00000708286.1	5414	5164.000	0.000000	0.000
ENST00000708287.1	2204	1954.000	0.000000	0.000
ENST00000708288.1	2626	2376.000	0.000000	0.000
ENST00000708289.1	5370	5120.000	0.000000	0.000
ENST00000708290.1	3056	2806.000	0.000000	0.000
ENST00000708291.1	4594	4344.000	0.000000	0.000
ENST00000708292.1	5404	5154.000	0.000000	0.000
ENST00000708293.1	2328	2078.000	0.000000	0.000
ENST00000708294.1	10557	10307.000	0.048559	38.306
ENST00000708295.1	5374	5124.000	0.000000	0.000
ENST00000708296.1	4163	3913.000	0.000000	0.000
ENST00000708297.1	2808	2558.000	0.000000	0.000
ENST00000708298.1	4248	3998.000	0.000000	0.000
ENST00000708299.1	5384	5134.000	0.000000	0.000
ENST00000708300.1	4157	3907.000	0.000000	0.000
ENST00000708301.1	3267	3017.000	0.000000	0.000
ENST00000708302.1	5395	5145.000	0.000000	0.000
ENST00000708303.1	2231	1981.000	0.000000	0.000
ENST00000708304.1	2922	2672.000	0.009780	2.000
ENST00000708305.1	5339	5089.000	0.000000	0.000
ENST00000708306.1	2616	2366.000	0.000000	0.000
ENST00000708307.1	5398	5148.000	0.000000	0.000
ENST00000708308.1	6900	6650.000	0.011477	5.841
ENST00000708309.1	5377	5127.000	0.000000	0.000
ENST00000708311.1	12358	12108.000	0.005942	5.507
ENST00000708312.1	5409	5159.000	0.000000	0.000
ENST00000708313.1	3788	3538.000	0.043028	11.651
ENST00000708314.1	1152	902.000	0.000000	0.000
ENST00000708317.1	3418	3168.000	0.000000	0.000
ENST00000708318.1	5407	5157.000	0.000000	0.000
ENST00000708319.1	700	450.000	0.000000	0.000
ENST00000708320.1	2588	2338.000	0.000000	0.000
ENST00000708321.1	5401	5151.000	0.000000	0.000
ENST00000708322.1	5438	5188.000	0.000000	0.000
ENST00000708325.1	5408	5158.000	0.000000	0.000
ENST00000708326.1	4884	4634.000	0.000000	0.000
ENST00000708327.1	2427	2177.000	0.000000	0.000
ENST00000708329.1	3011	2761.000	0.047322	10.000
ENST00000708330.1	5725	5475.000	0.000000	0.000
ENST00000708331.1	284	38.201	0.000000	0.000
ENST00000708332.1	2051	1801.000	0.000000	0.000
ENST00000708333.1	550	300.000	0.000000	0.000
ENST00000352483.3	4016	3766.000	0.987758	284.709
ENST00000332512.8	3831	3581.000	2.934532	804.291
ENST00000708334.1	7973	7723.000	0.025197	14.893
ENST00000708335.1	4077	3827.000	0.000000	0.000
ENST00000708336.1	5896	5646.000	0.000000	0.000
ENST00000708338.1	2231	1981.000	0.000000	0.000
ENST00000708339.1	4089	3839.000	0.010732	3.153
ENST00000708340.1	565	315.000	0.000000	0.000
ENST00000708341.1	519	269.000	0.000000	0.000
ENST00000708342.1	162	5.797	0.000000	0.000
ENST00000708351.1	1206	956.000	0.000000	0.000
ENST00000708352.1	3806	3556.000	0.000000	0.000
ENST00000708353.1	3410	3160.000	0.004221	1.021
ENST00000708354.1	869	619.000	0.000000	0.000
ENST00000708541.1	7008	6758.000	0.169529	87.687
ENST00000708542.1	3014	2764.000	0.638192	135.008
ENST00000708543.1	2612	2362.000	0.040773	7.371
ENST00000708544.1	780	530.000	0.063598	2.580
ENST00000708545.1	741	491.000	0.000000	0.000
ENST00000708546.1	547	297.000	0.000000	0.000
ENST00000708547.1	292	44.461	0.000000	0.000
ENST00000708361.1	3231	2981.000	0.000000	0.000
ENST00000708362.1	2608	2358.000	0.000000	0.000
ENST00000708557.1	893	643.000	0.000000	0.000
ENST00000708558.1	748	498.000	0.000000	0.000
ENST00000291526.5	603	353.000	2.303944	62.247
ENST00000463771.5	552	302.000	0.437842	10.120
ENST00000475297.1	631	381.000	0.158877	4.633
ENST00000708364.1	3740	3490.000	0.000000	0.000
ENST00000708365.1	2750	2500.000	0.016200	3.100
ENST00000708367.1	3840	3590.000	0.000000	0.000
ENST00000708368.1	894	644.000	0.000000	0.000
ENST00000708548.1	46160	45910.000	0.000000	0.000
ENST00000711670.1	46129	45879.000	0.000000	0.000
ENST00000711671.1	46191	45941.000	0.000000	0.000
ENST00000708549.1	2888	2638.000	0.000000	0.000
ENST00000708550.1	4078	3828.000	0.000000	0.000
ENST00000708551.2	4184	3934.000	0.000000	0.000
ENST00000708552.1	352	102.002	0.000000	0.000
ENST00000708373.1	498	248.000	0.000000	0.000
ENST00000708374.1	4381	4131.000	0.116208	36.742
ENST00000708375.1	616	366.000	0.000000	0.000
ENST00000291527.3	492	242.000	0.215961	4.000
ENST00000708377.1	3295	3045.000	0.022931	5.344
ENST00000708378.1	1973	1723.000	0.000000	0.000
ENST00000708379.1	4153	3903.000	0.047351	14.145
ENST00000708380.1	1963	1713.000	0.000000	0.000
ENST00000708381.1	2093	1843.000	0.000000	0.000
ENST00000708382.1	3853	3603.000	0.083408	23.001
ENST00000672827.1	2707	2457.000	0.000000	0.000
ENST00000671956.1	575	325.000	0.000000	0.000
ENST00000672222.1	1822	1572.000	0.000000	0.000
ENST00000672200.1	566	316.000	0.000000	0.000
ENST00000672845.1	2587	2337.000	1.081399	193.426
ENST00000672527.1	3012	2762.000	11.003012	2325.977
ENST00000672939.1	568	318.000	0.000000	0.000
ENST00000672072.1	545	295.000	0.000000	0.000
ENST00000673398.1	770	520.000	0.572832	22.798
ENST00000673150.1	1251	1001.000	0.000000	0.000
ENST00000673424.1	1510	1260.000	1.267953	122.277
ENST00000673545.1	550	300.000	0.305041	7.004
ENST00000673270.1	1700	1450.000	0.000000	0.000
ENST00000672912.1	932	682.000	0.486677	25.404
ENST00000671870.1	580	330.000	0.325471	8.220
ENST00000672528.1	558	308.000	0.000000	0.000
ENST00000708383.1	5061	4811.000	0.034022	12.528
ENST00000708384.1	4417	4167.000	0.038383	12.242
ENST00000708385.1	2367	2117.000	0.060020	9.725
ENST00000635189.1	567	317.000	0.000000	0.000
ENST00000291535.11	2005	1755.000	0.000000	0.000
ENST00000635108.1	572	322.000	0.000000	0.000
ENST00000635325.1	2095	1845.000	0.000000	0.000
ENST00000634453.1	871	621.000	0.000000	0.000
ENST00000319294.11	2520	2270.000	0.000000	0.000
ENST00000634718.1	696	446.000	0.000000	0.000
ENST00000398367.1	1733	1483.000	0.000000	0.000
ENST00000473381.1	2754	2504.000	0.000000	0.000
ENST00000708386.1	548	298.000	0.000000	0.000
ENST00000708387.1	572	322.000	0.000000	0.000
ENST00000708388.1	3971	3721.000	0.010631	3.028
ENST00000708348.1	3355	3105.000	0.000000	0.000
ENST00000672804.1	576	326.000	0.125760	3.138
ENST00000673021.1	656	406.000	0.321498	9.990
ENST00000672157.1	570	320.000	0.548636	13.437
ENST00000672996.1	1310	1060.000	0.051738	4.197
ENST00000673083.1	1766	1516.000	0.000000	0.000
ENST00000672405.1	2241	1991.000	0.676524	103.092
ENST00000673201.1	465	215.000	0.000000	0.000
ENST00000673548.1	1154	904.000	0.354678	24.540
ENST00000671938.1	556	306.000	0.141764	3.320
ENST00000671771.1	554	304.000	0.000000	0.000
ENST00000673540.1	516	266.000	0.000000	0.000
ENST00000672417.1	582	332.000	0.000000	0.000
ENST00000672754.1	1340	1090.000	0.067534	5.634
ENST00000672078.1	1887	1637.000	1.988380	249.126
ENST00000673339.1	732	482.000	0.000000	0.000
ENST00000673488.1	682	432.000	0.000000	0.000
ENST00000673007.1	2305	2055.000	1.509408	237.404
ENST00000673204.1	1922	1672.000	0.000000	0.000
ENST00000671981.1	1288	1038.000	0.000000	0.000
ENST00000672544.1	664	414.000	0.000000	0.000
ENST00000672605.1	141	4.783	0.000000	0.000
ENST00000671909.1	1511	1261.000	0.079619	7.684
ENST00000672237.1	680	430.000	0.109238	3.595
ENST00000672488.1	2169	1919.000	0.245608	36.073
ENST00000673005.1	1345	1095.000	0.331838	27.811
ENST00000708561.1	1101	851.000	75.857166	4940.788
ENST00000708562.1	925	675.000	0.222935	11.517
ENST00000708563.1	648	398.000	2.668433	81.285
ENST00000708424.1	1261	1011.000	0.000000	0.000
ENST00000708425.1	1905	1655.000	0.086841	11.000
ENST00000708426.1	2054	1804.000	0.000000	0.000
ENST00000708427.1	2098	1848.000	0.000000	0.000
ENST00000708428.1	475	225.000	0.000000	0.000
ENST00000708429.1	257	22.433	0.000000	0.000
ENST00000708565.1	5895	5645.000	0.000000	0.000
ENST00000708437.1	799	549.000	0.047769	2.007
ENST00000708438.1	465	215.000	0.121104	1.993
ENST00000708439.1	2965	2715.000	0.072186	15.000
ENST00000708440.1	1775	1525.000	0.000000	0.000
ENST00000643217.1	2105	1855.000	0.202827	28.796
ENST00000646252.2	2134	1884.000	9.142364	1318.285
ENST00000642717.1	775	525.000	1.535091	61.683
ENST00000643086.1	561	311.000	0.433774	10.325
ENST00000644444.1	3451	3201.000	0.007797	1.910
ENST00000643870.1	659	409.000	0.000000	0.000
ENST00000646807.1	646	396.000	0.000000	0.000
ENST00000643951.1	684	434.000	0.335528	11.145
ENST00000644450.1	2336	2086.000	0.068033	10.862
ENST00000642697.1	364	114.000	0.000000	0.000
ENST00000646233.1	493	243.000	0.222316	4.135
ENST00000646970.1	552	302.000	0.268358	6.203
ENST00000643099.1	1724	1474.000	0.014501	1.636
ENST00000646061.1	935	685.000	0.000000	0.000
ENST00000599962.2	467	217.000	0.000000	0.000
ENST00000708441.1	1937	1687.000	0.000000	0.000
ENST00000708442.1	1597	1347.000	0.067899	7.000
ENST00000708443.1	1008	758.000	0.000000	0.000
ENST00000708444.1	760	510.000	0.000000	0.000
ENST00000708445.1	608	358.000	0.000000	0.000
ENST00000708446.1	879	629.000	0.000000	0.000
ENST00000436357.5	603	353.000	0.000000	0.000
ENST00000628202.3	1384	1134.000	0.000000	0.000
ENST00000270172.7	1706	1456.000	0.000000	0.000
ENST00000431166.1	1014	764.000	0.000000	0.000
ENST00000339818.9	2221	1971.000	1.117718	168.612
ENST00000470196.5	654	404.000	0.807726	24.976
ENST00000496321.5	1191	941.000	0.062331	4.489
ENST00000462742.1	4532	4282.000	0.142722	46.774
ENST00000397956.7	1634	1384.000	0.213794	22.647
ENST00000325223.7	1283	1033.000	4.513998	356.888
ENST00000478674.1	485	235.000	0.089769	1.615
ENST00000644790.2	3653	3403.000	0.097419	25.373
ENST00000645457.1	444	194.000	0.918768	13.642
ENST00000646692.1	1336	1086.000	0.000000	0.000
ENST00000645871.1	1473	1223.000	0.000000	0.000
ENST00000646256.1	605	355.000	0.171443	4.658
ENST00000643032.1	401	151.000	0.000000	0.000
ENST00000645798.1	981	731.000	0.000000	0.000
ENST00000642490.1	840	590.000	0.000000	0.000
ENST00000708566.1	5490	5240.000	0.000000	0.000
ENST00000708569.1	5391	5141.000	0.000000	0.000
ENST00000708568.1	628	378.000	0.000000	0.000
ENST00000708570.1	226	12.937	0.000000	0.000
ENST00000708571.1	2054	1804.000	0.000000	0.000
ENST00000400375.1	1215	965.000	0.000000	0.000
ENST00000391621.1	1149	899.000	0.000000	0.000
ENST00000498210.1	366	116.000	0.000000	0.000
ENST00000391620.2	1006	756.000	0.000000	0.000
ENST00000400372.1	1150	900.000	0.000000	0.000
ENST00000400368.1	1238	988.000	0.039673	3.000
ENST00000609664.2	1578	1328.000	0.000000	0.000
ENST00000334662.2	876	626.000	0.000000	0.000
ENST00000380095.2	1100	850.000	0.000000	0.000
ENST00000334670.9	1237	987.000	0.000000	0.000
ENST00000391618.1	447	197.000	0.000000	0.000
ENST00000397907.1	410	160.000	0.000000	0.000
ENST00000360770.3	739	489.000	0.000000	0.000
ENST00000391617.1	588	338.000	0.038656	1.000
ENST00000382348.2	2273	2023.000	0.000000	0.000
ENST00000426947.5	1083	833.000	0.000000	0.000
ENST00000498799.1	400	150.000	0.000000	0.000
ENST00000299443.6	6464	6214.000	0.000000	0.000
ENST00000620442.4	1988	1738.000	0.000000	0.000
ENST00000645782.2	3980	3730.000	0.000000	0.000
ENST00000646084.1	1762	1512.000	0.020641	2.389
ENST00000645530.1	975	725.000	0.000000	0.000
ENST00000644291.1	725	475.000	0.000000	0.000
ENST00000400427.5	5442	5192.000	0.000000	0.000
ENST00000400424.6	5516	5266.000	0.000000	0.000
ENST00000408910.7	4879	4629.000	0.000000	0.000
ENST00000408989.6	5262	5012.000	0.000000	0.000
ENST00000400421.6	1106	856.000	0.000000	0.000
ENST00000466434.5	1150	900.000	0.000000	0.000
ENST00000468982.5	1093	843.000	0.000000	0.000
ENST00000485357.1	1082	832.000	0.000000	0.000
ENST00000491559.5	1262	1012.000	0.000000	0.000
ENST00000497243.5	917	667.000	0.000000	0.000
ENST00000475047.1	819	569.000	0.000000	0.000
ENST00000484174.5	623	373.000	0.000000	0.000
ENST00000400423.6	2622	2372.000	0.000000	0.000
ENST00000484712.1	574	324.000	0.000000	0.000
ENST00000646144.1	1596	1346.000	0.093300	9.612
ENST00000643095.1	2007	1757.000	0.000000	0.000
ENST00000644788.2	1745	1495.000	0.000000	0.000
ENST00000646393.1	1727	1477.000	0.000000	0.000
ENST00000647187.1	3108	2858.000	0.095865	20.970
ENST00000642495.1	697	447.000	0.000000	0.000
ENST00000643200.1	604	354.000	0.000000	0.000
ENST00000642229.1	490	240.000	0.488692	8.977
ENST00000645726.1	852	602.000	0.000000	0.000
ENST00000645055.1	506	256.000	0.000000	0.000
ENST00000672745.1	360	110.001	0.237555	2.000
ENST00000672658.1	360	110.001	0.000000	0.000
ENST00000645946.1	782	532.000	0.000000	0.000
ENST00000643493.1	968	718.000	0.000000	0.000
ENST00000644530.1	838	588.000	0.000000	0.000
ENST00000645307.1	2027	1777.000	0.169504	23.054
ENST00000645968.2	1960	1710.000	0.314077	41.106
ENST00000647088.1	260	23.780	0.000000	0.000
ENST00000646054.1	589	339.000	0.000000	0.000
ENST00000642585.1	631	381.000	0.000000	0.000
ENST00000671705.1	360	110.001	0.144936	1.220
ENST00000644014.1	789	539.000	0.871707	35.961
ENST00000647550.1	704	454.000	2.516434	87.440
ENST00000644539.2	4480	4230.000	0.911490	295.095
ENST00000643746.1	4462	4212.000	0.000000	0.000
ENST00000645941.1	597	347.000	0.000000	0.000
ENST00000646901.1	697	447.000	0.515709	17.643
ENST00000645204.1	506	256.000	0.000000	0.000
ENST00000642755.1	580	330.000	0.729578	18.427
ENST00000646467.1	588	338.000	0.040846	1.057
ENST00000642312.1	619	369.000	0.000000	0.000
ENST00000646329.1	506	256.000	0.000000	0.000
ENST00000644634.1	510	260.000	0.103640	2.062
ENST00000642682.1	701	451.000	0.197275	6.810
ENST00000643652.1	1029	779.000	0.546005	32.554
ENST00000684541.1	923	673.000	0.000000	0.000
ENST00000684114.1	847	597.000	0.000000	0.000
ENST00000682732.1	922	672.000	0.000000	0.000
ENST00000329621.6	578	328.000	0.000000	0.000
ENST00000621162.1	721	471.000	0.000000	0.000
ENST00000332378.6	937	687.000	0.000000	0.000
ENST00000382822.2	318	68.234	0.000000	0.000
ENST00000673266.1	792	542.000	0.000000	0.000
ENST00000447535.2	2774	2524.000	0.036236	7.000
ENST00000673365.1	333	83.038	0.000000	0.000
ENST00000344577.6	1652	1402.000	0.000000	0.000
ENST00000681601.1	1673	1423.000	0.000000	0.000
ENST00000680487.1	1633	1383.000	0.000000	0.000
ENST00000679868.1	1027	777.000	0.033631	2.000
ENST00000400211.3	1233	983.000	0.000000	0.000
ENST00000614229.5	1439	1189.000	0.000000	0.000
ENST00000680801.1	1424	1174.000	0.000000	0.000
ENST00000536861.6	1511	1261.000	0.000000	0.000
ENST00000673274.1	1072	822.000	0.000000	0.000
ENST00000397911.5	1286	1036.000	0.000000	0.000
ENST00000484861.1	453	203.000	0.000000	0.000
ENST00000400374.4	1643	1393.000	0.000000	0.000
ENST00000380588.5	2275	2025.000	0.109687	17.000
ENST00000479378.1	1062	812.000	0.000000	0.000
ENST00000459922.1	724	474.000	0.000000	0.000
ENST00000708595.1	5598	5348.000	0.324099	132.660
ENST00000708596.1	5912	5662.000	0.000000	0.000
ENST00000708597.1	3194	2944.000	0.000000	0.000
ENST00000708598.1	1627	1377.000	0.000000	0.000
ENST00000708599.1	526	276.000	0.000000	0.000
ENST00000708600.1	593	343.000	0.000000	0.000
ENST00000708577.1	6013	5763.000	0.890436	392.755
ENST00000708578.1	5294	5044.000	0.000000	0.000
ENST00000708579.1	544	294.000	0.099779	2.245
ENST00000708580.1	803	553.000	0.000000	0.000
ENST00000467026.5	2671	2421.000	2.584937	478.977
ENST00000496607.5	4075	3825.000	0.010791	3.159
ENST00000486937.5	4593	4343.000	0.329311	109.463
ENST00000291688.6	6403	6153.000	0.123173	58.006
ENST00000397708.1	6333	6083.000	0.634222	295.277
ENST00000481113.1	570	320.000	0.227838	5.580
ENST00000494755.1	669	419.000	0.000000	0.000
ENST00000479557.1	364	114.000	1.328497	11.591
ENST00000426537.1	876	626.000	0.373029	17.873
ENST00000495475.1	199	8.782	3.088629	2.076
ENST00000708590.1	2958	2708.000	0.014475	3.000
ENST00000708591.1	651	401.000	0.000000	0.000
ENST00000708592.1	472	222.000	0.000000	0.000
ENST00000708593.1	919	669.000	0.000000	0.000
ENST00000708594.1	818	568.000	0.000000	0.000
ENST00000382141.4	4157	3907.000	0.000000	0.000
ENST00000708582.1	719	469.000	0.000000	0.000
ENST00000708583.1	1650	1400.000	0.000000	0.000
ENST00000708584.1	882	632.000	0.000000	0.000
ENST00000708585.1	679	429.000	0.000000	0.000
ENST00000708586.1	1022	772.000	0.000000	0.000
ENST00000710324.2	2156	1906.000	5.640274	822.798
ENST00000710336.1	1387	1137.000	5.412271	470.988
ENST00000710325.1	1394	1144.000	1.540821	134.911
ENST00000710337.1	956	706.000	1.629660	88.059
ENST00000710338.1	742	492.000	0.000000	0.000
ENST00000710339.1	857	607.000	0.278757	12.950
ENST00000710340.1	552	302.000	0.000000	0.000
ENST00000710341.1	2464	2214.000	0.000000	0.000
ENST00000710342.1	542	292.000	7.118285	159.085
ENST00000710343.1	719	469.000	0.000000	0.000
ENST00000710344.1	634	384.000	7.994470	234.958
ENST00000710345.1	1029	779.000	0.000000	0.000
ENST00000710346.1	781	531.000	0.191988	7.803
ENST00000710347.1	653	403.000	0.000000	0.000
ENST00000710348.1	512	262.000	0.000000	0.000
ENST00000643303.1	684	434.000	0.000000	0.000
ENST00000643027.1	2778	2528.000	0.327761	63.417
ENST00000642871.1	498	248.000	6.754658	128.211
ENST00000644497.1	668	418.000	22.590006	722.708
ENST00000643598.1	2297	2047.000	0.038222	5.988
ENST00000645411.3	2174	1924.000	0.188192	27.712
ENST00000645427.1	795	545.000	3.266725	136.263
ENST00000646333.1	361	111.000	1.560991	13.262
ENST00000644877.1	583	333.000	0.226788	5.780
ENST00000646317.1	2444	2194.000	0.808436	135.754
ENST00000647201.2	2357	2107.000	2.197091	354.309
ENST00000646479.1	3079	2829.000	0.124894	27.042
ENST00000645388.1	2460	2210.000	0.834345	141.126
ENST00000643762.1	980	730.000	0.000000	0.000
ENST00000646580.1	776	526.000	0.000000	0.000
ENST00000647177.1	764	514.000	0.276833	10.891
ENST00000645299.1	596	346.000	0.000000	0.000
ENST00000645171.1	542	292.000	0.000000	0.000
ENST00000644548.1	546	296.000	0.000000	0.000
ENST00000377818.4	2231	1981.000	42.817763	6492.000
ENST00000504261.5	608	358.000	0.242504	6.645
ENST00000298738.3	2424	2174.000	0.000000	0.000
ENST00000482992.1	575	325.000	0.000000	0.000
ENST00000378977.2	1411	1161.000	0.000000	0.000
ENST00000644402.4	1388	1138.000	0.011482	1.000
ENST00000642567.2	1413	1163.000	0.000000	0.000
ENST00000645373.1	530	280.000	0.000000	0.000
ENST00000377844.9	4105	3855.000	0.000000	0.000
ENST00000545028.2	3966	3716.000	0.000000	0.000
ENST00000673030.1	360	110.001	0.000000	0.000
ENST00000644932.1	1798	1548.000	0.000000	0.000
ENST00000645431.2	3586	3336.000	0.000000	0.000
ENST00000644455.1	3295	3045.000	0.226852	52.869
ENST00000643952.1	2929	2679.000	0.000000	0.000
ENST00000642469.1	2617	2367.000	0.029394	5.325
ENST00000642912.1	1288	1038.000	0.305582	24.277
ENST00000646890.1	538	288.000	0.000000	0.000
ENST00000645554.1	552	302.000	0.000000	0.000
ENST00000646211.1	901	651.000	0.044027	2.194
ENST00000645934.1	550	300.000	0.000000	0.000
ENST00000643830.1	927	677.000	0.359948	18.651
ENST00000645178.1	592	342.000	0.331818	8.686
ENST00000647499.1	479	229.000	0.000000	0.000
ENST00000643392.1	305	55.860	0.000000	0.000
ENST00000646588.1	1097	847.000	3.728935	241.734
ENST00000642202.1	1010	760.000	0.000000	0.000
ENST00000642321.1	2036	1786.000	0.164099	22.431
ENST00000642867.1	892	642.000	7.916352	388.983
ENST00000643186.2	948	698.000	0.000000	0.000
ENST00000644457.1	2120	1870.000	0.000000	0.000
ENST00000643961.1	2337	2087.000	0.000000	0.000
ENST00000642973.1	1821	1571.000	0.000000	0.000
ENST00000644818.1	1613	1363.000	0.112671	11.754
ENST00000643289.1	1609	1359.000	0.000000	0.000
ENST00000646717.1	650	400.000	0.000000	0.000
ENST00000642606.1	573	323.000	0.000000	0.000
ENST00000645608.1	695	445.000	0.095954	3.268
ENST00000645315.1	570	320.000	0.000000	0.000
ENST00000643640.1	561	311.000	0.870098	20.711
ENST00000643883.1	564	314.000	0.000000	0.000
ENST00000673086.1	720	470.000	0.027799	1.000
ENST00000492275.6	6577	6327.000	0.236063	114.313
ENST00000418766.6	7842	7592.000	3.845539	2234.516
ENST00000485402.5	3626	3376.000	1.041985	269.236
ENST00000438055.5	3606	3356.000	0.116867	30.018
ENST00000450533.6	7695	7445.000	0.000000	0.000
ENST00000696811.1	7021	6771.000	0.222258	115.181
ENST00000696812.1	6757	6507.000	0.030248	15.064
ENST00000481605.6	2691	2441.000	0.276786	51.711
ENST00000463216.6	6926	6676.000	0.822123	420.072
ENST00000494243.5	861	611.000	0.106976	5.003
ENST00000540756.5	2025	1775.000	4.955236	673.182
ENST00000399010.5	2115	1865.000	0.959670	136.984
ENST00000411496.2	7775	7525.000	3.343699	1925.767
ENST00000399017.6	10363	10113.000	0.946225	732.394
ENST00000484047.5	1945	1672.000	0.000000	0.000
ENST00000354749.6	9084	8834.000	0.000000	0.000
ENST00000479930.5	8998	8748.000	0.043689	29.252
ENST00000460328.5	573	323.000	1.225864	30.305
ENST00000491952.1	247	18.568	0.000000	0.000
ENST00000476784.5	7425	7175.000	0.641014	352.014
ENST00000414818.1	831	581.000	0.047672	2.120
ENST00000487711.5	925	675.000	2.476109	127.922
ENST00000472398.5	2305	2055.000	0.566492	89.100
ENST00000469939.1	739	489.000	0.864345	32.349
ENST00000428693.1	999	749.000	0.000000	0.000
ENST00000488522.1	853	603.000	0.033085	1.527
ENST00000280481.9	16122	15872.000	0.000825	1.002
ENST00000482551.1	711	461.000	0.000000	0.000
ENST00000377930.1	1847	1597.000	0.057269	7.000
ENST00000646180.2	4035	3785.000	4.104000	1188.895
ENST00000642489.1	673	423.000	0.000000	0.000
ENST00000646200.1	919	669.000	0.000000	0.000
ENST00000643840.1	2917	2667.000	0.230859	47.124
ENST00000647023.1	840	590.000	0.254466	11.491
ENST00000645151.1	605	355.000	0.576539	15.665
ENST00000646456.1	412	162.000	2.117043	26.249
ENST00000643470.1	344	94.008	0.000000	0.000
ENST00000643282.1	481	231.000	0.000000	0.000
ENST00000642358.1	814	564.000	0.055345	2.389
ENST00000645979.1	2515	2265.000	2.695694	467.314
ENST00000646452.1	610	360.000	0.000000	0.000
ENST00000646586.1	491	241.000	1.794986	33.109
ENST00000646081.1	472	222.000	2.321655	39.448
ENST00000642545.1	582	332.000	0.000000	0.000
ENST00000646517.1	577	327.000	0.409278	10.243
ENST00000310521.6	1605	1355.000	0.000000	0.000
ENST00000533564.1	551	301.000	0.000000	0.000
ENST00000378966.3	1842	1592.000	0.000000	0.000
ENST00000610924.1	1505	1255.000	0.010411	1.000
ENST00000708874.1	1110	860.000	0.000000	0.000
ENST00000708875.1	855	605.000	0.000000	0.000
ENST00000708876.1	1080	830.000	0.000000	0.000
ENST00000708877.1	1640	1390.000	0.000000	0.000
ENST00000708878.1	860	610.000	0.000000	0.000
ENST00000708879.1	777	527.000	14.521701	585.731
ENST00000708880.1	269	28.406	0.000000	0.000
ENST00000708883.3	3057	2807.000	0.000000	0.000
ENST00000708884.1	1220	970.000	0.000000	0.000
ENST00000646923.1	581	331.000	0.000000	0.000
ENST00000643223.2	2522	2272.000	18.050801	3138.881
ENST00000642749.1	811	561.000	0.350530	15.051
ENST00000642838.2	1146	896.000	6.284742	430.988
ENST00000643386.2	1075	825.000	36.437687	2300.779
ENST00000643736.2	866	616.000	0.000000	0.000
ENST00000377208.7	4539	4289.000	0.042648	14.000
ENST00000473371.1	3237	2987.000	0.717178	163.958
ENST00000470258.5	3298	3048.000	0.000000	0.000
ENST00000379600.8	3411	3161.000	1.303966	315.472
ENST00000379599.6	3275	3025.000	0.000000	0.000
ENST00000485407.1	623	373.000	0.649348	18.538
ENST00000710449.1	1840	1590.000	0.000000	0.000
ENST00000710450.1	495	245.000	0.000000	0.000
ENST00000710451.1	2104	1854.000	0.000000	0.000
ENST00000710452.1	397	147.000	0.000000	0.000
ENST00000710453.1	2099	1849.000	0.000000	0.000
ENST00000710454.1	1757	1507.000	1.342776	154.877
ENST00000710455.1	2041	1791.000	0.776098	106.385
ENST00000710456.1	1696	1446.000	0.000000	0.000
ENST00000710457.1	1247	997.000	0.000000	0.000
ENST00000710458.1	1777	1527.000	0.000000	0.000
ENST00000710459.1	1910	1660.000	0.000000	0.000
ENST00000710460.1	727	477.000	1.701684	62.125
ENST00000710461.1	2294	2044.000	0.000000	0.000
ENST00000710462.1	2172	1922.000	0.073483	10.810
ENST00000710463.1	1504	1254.000	0.000000	0.000
ENST00000710464.1	1673	1423.000	1.378222	150.105
ENST00000710465.1	2158	1908.000	0.891518	130.190
ENST00000710466.1	1740	1490.000	0.000000	0.000
ENST00000710467.1	1780	1530.000	0.000000	0.000
ENST00000710468.1	1879	1629.000	0.000000	0.000
ENST00000710469.1	1676	1426.000	0.000000	0.000
ENST00000710470.1	942	692.000	0.000000	0.000
ENST00000710471.1	1239	989.000	0.000000	0.000
ENST00000710472.1	1690	1440.000	0.000000	0.000
ENST00000710473.1	1799	1549.000	0.000000	0.000
ENST00000710474.1	1152	902.000	0.000000	0.000
ENST00000710475.1	1243	993.000	0.000000	0.000
ENST00000673189.1	360	110.001	2.175113	18.312
ENST00000219022.3	2843	2593.000	0.000000	0.000
ENST00000708922.1	847	597.000	10.164198	464.427
ENST00000708923.1	946	696.000	3.766527	200.641
ENST00000708924.1	631	381.000	0.390503	11.387
ENST00000708925.1	635	385.000	0.513512	15.131
ENST00000708926.1	528	278.000	7.120273	151.500
ENST00000708927.1	1767	1517.000	0.599917	69.654
ENST00000708928.1	2565	2315.000	0.000000	0.000
ENST00000708929.1	595	345.000	1.402380	37.030
ENST00000708930.1	478	228.000	30.997283	540.914
ENST00000708931.1	640	390.000	4.740449	141.499
ENST00000708932.1	392	142.000	0.962015	10.455
ENST00000708933.1	478	228.000	0.000000	0.000
ENST00000708934.1	1786	1536.000	0.000000	0.000
ENST00000708935.1	1980	1730.000	0.000000	0.000
ENST00000708936.1	564	314.000	2.645729	63.584
ENST00000708937.1	596	346.000	157.994617	4183.969
ENST00000708938.1	559	309.000	1.276737	30.195
ENST00000708939.1	598	348.000	0.000000	0.000
ENST00000708940.1	1538	1288.000	0.000000	0.000
ENST00000708941.1	2441	2191.000	0.059652	10.003
ENST00000708942.1	571	321.000	0.129858	3.190
ENST00000708943.1	939	689.000	0.453908	23.936
ENST00000708944.1	726	476.000	0.000000	0.000
ENST00000708945.1	904	654.000	0.000000	0.000
ENST00000708946.1	948	698.000	0.000000	0.000
ENST00000708947.1	1199	949.000	0.198421	14.412
ENST00000708948.1	541	291.000	0.000000	0.000
ENST00000400324.9	4745	4495.000	4.989072	1716.404
ENST00000649952.1	1338	1088.000	1.332821	110.987
ENST00000377908.6	3549	3299.000	0.414188	104.580
ENST00000400319.5	3372	3122.000	0.000000	0.000
ENST00000400320.5	3444	3194.000	0.113258	27.687
ENST00000470420.1	468	218.000	0.120686	2.014
ENST00000267215.8	3449	3199.000	0.171976	42.107
ENST00000465066.5	2735	2485.000	0.000000	0.000
ENST00000615942.1	1800	1550.000	0.165212	19.599
ENST00000498416.2	2249	1999.000	0.017143	2.623
ENST00000708949.1	1202	952.000	20.501559	1493.805
ENST00000708950.1	1369	1119.000	1.224016	104.830
ENST00000708951.1	1132	882.000	0.061221	4.133
ENST00000708952.1	988	738.000	1.055999	59.647
ENST00000708953.1	589	339.000	0.000000	0.000
ENST00000708954.1	840	590.000	4.407472	199.027
ENST00000708955.1	414	164.000	17.031765	213.783
ENST00000708956.1	813	563.000	2.040594	87.930
ENST00000708957.1	600	350.000	0.106416	2.851
ENST00000708958.1	513	263.000	0.794588	15.994
ENST00000708959.1	1109	859.000	7.016990	461.333
ENST00000708960.1	2016	1766.000	0.000000	0.000
ENST00000708961.1	1606	1356.000	7.253865	752.834
ENST00000708962.1	1703	1453.000	0.000000	0.000
ENST00000708963.1	1815	1565.000	8.726169	1045.221
ENST00000708964.1	1652	1402.000	0.447802	48.051
ENST00000708965.1	2292	2042.000	0.184122	28.776
ENST00000708966.1	2690	2440.000	0.000000	0.000
ENST00000708967.1	2248	1998.000	0.000000	0.000
ENST00000708968.1	2101	1851.000	0.090801	12.864
ENST00000708969.1	1705	1455.000	0.000000	0.000
ENST00000708970.1	2566	2316.000	0.000000	0.000
ENST00000708971.1	1937	1687.000	0.057404	7.412
ENST00000708972.1	900	650.000	0.472677	23.515
ENST00000708973.1	2583	2333.000	0.072042	12.864
ENST00000708974.1	1883	1633.000	0.000000	0.000
ENST00000708975.1	582	332.000	0.000000	0.000
ENST00000708976.1	827	577.000	0.000000	0.000
ENST00000708977.1	860	610.000	0.184132	8.597
ENST00000708978.1	596	346.000	0.000000	0.000
ENST00000708979.1	550	300.000	0.000000	0.000
ENST00000708980.1	552	302.000	0.000000	0.000
ENST00000360542.5	1192	942.000	0.000000	0.000
ENST00000382835.2	682	432.000	0.000000	0.000
ENST00000399889.4	882	632.000	0.000000	0.000
ENST00000355459.4	792	542.000	0.000000	0.000
ENST00000334067.5	595	345.000	0.000000	0.000
ENST00000390689.3	662	412.000	0.000000	0.000
ENST00000334055.5	394	144.000	0.000000	0.000
ENST00000334063.6	552	302.000	0.000000	0.000
ENST00000334058.3	342	92.011	0.000000	0.000
ENST00000709129.1	565	315.000	0.000000	0.000
ENST00000709130.1	584	334.000	0.000000	0.000
ENST00000709131.1	960	710.000	0.000000	0.000
ENST00000709132.1	514	264.000	0.000000	0.000
ENST00000709133.1	734	484.000	0.000000	0.000
ENST00000709134.1	1014	764.000	0.051272	2.998
ENST00000709135.1	858	608.000	0.000000	0.000
ENST00000709136.1	3403	3153.000	0.000000	0.000
ENST00000709137.1	1500	1250.000	0.000000	0.000
ENST00000709138.1	3259	3009.000	0.000000	0.000
ENST00000709139.1	3415	3165.000	0.000000	0.000
ENST00000709140.1	1533	1283.000	0.000000	0.000
ENST00000709141.1	1012	762.000	0.000000	0.000
ENST00000709142.1	581	331.000	0.000000	0.000
ENST00000709143.1	579	329.000	0.000000	0.000
ENST00000709144.1	590	340.000	0.000000	0.000
ENST00000709145.1	445	195.000	0.000000	0.000
ENST00000709146.1	1459	1209.000	0.000000	0.000
ENST00000709147.1	437	187.000	0.000000	0.000
ENST00000709148.1	1014	764.000	0.017102	1.000
ENST00000709149.1	568	318.000	0.000000	0.000
ENST00000334151.3	485	235.000	0.000000	0.000
ENST00000708981.1	3123	2873.000	0.000000	0.000
ENST00000708982.1	2971	2721.000	0.000000	0.000
ENST00000708983.1	1472	1222.000	0.000000	0.000
ENST00000708984.1	1042	792.000	0.000000	0.000
ENST00000334046.5	330	80.056	0.000000	0.000
ENST00000334849.2	440	190.000	0.000000	0.000
ENST00000382830.2	293	45.289	0.000000	0.000
ENST00000334680.3	296	47.826	0.000000	0.000
ENST00000334664.3	275	32.007	0.000000	0.000
ENST00000382828.2	224	12.535	0.000000	0.000
ENST00000330798.3	414	164.000	0.000000	0.000
ENST00000382826.2	273	30.760	0.000000	0.000
ENST00000444335.1	253	20.776	0.000000	0.000
ENST00000709150.1	966	716.000	0.000000	0.000
ENST00000709151.1	994	744.000	0.038642	2.200
ENST00000709152.1	1529	1279.000	0.410162	40.151
ENST00000709153.1	1791	1541.000	0.250700	29.568
ENST00000333892.3	466	216.000	0.000000	0.000
ENST00000335093.5	414	164.000	0.000000	0.000
ENST00000334160.6	208	9.901	0.000000	0.000
ENST00000390690.3	547	297.000	0.000000	0.000
ENST00000708833.1	6124	5874.000	0.000000	0.000
ENST00000708834.1	5886	5636.000	0.003068	1.323
ENST00000708835.1	8681	8431.000	0.000000	0.000
ENST00000708836.1	1078	828.000	0.000000	0.000
ENST00000709157.1	1482	1232.000	0.551471	52.000
ENST00000709158.1	590	340.000	0.000000	0.000
ENST00000709159.1	622	372.000	0.000000	0.000
ENST00000708873.1	972	722.000	0.000000	0.000
ENST00000708840.1	1339	1089.000	0.000000	0.000
ENST00000708841.1	1358	1108.000	0.000000	0.000
ENST00000708842.1	1076	826.000	0.000000	0.000
ENST00000708850.1	975	725.000	0.000000	0.000
ENST00000708837.1	1245	995.000	0.000000	0.000
ENST00000708838.1	5980	5730.000	0.000000	0.000
ENST00000708839.1	5684	5434.000	0.004846	2.016
ENST00000708719.1	939	689.000	0.000000	0.000
ENST00000334068.4	807	557.000	0.000000	0.000
ENST00000334897.4	313	63.398	0.000000	0.000
ENST00000708848.1	4886	4636.000	0.068561	24.327
ENST00000708849.1	5068	4818.000	0.000000	0.000
ENST00000708843.1	2187	1937.000	0.000000	0.000
ENST00000329122.2	500	250.000	0.000000	0.000
ENST00000708846.1	4413	4163.000	0.000000	0.000
ENST00000708847.1	3786	3536.000	0.011946	3.233
ENST00000708726.1	993	743.000	0.000000	0.000
ENST00000708844.1	1585	1335.000	0.000000	0.000
ENST00000708845.1	1082	832.000	0.000000	0.000
ENST00000708728.1	875	625.000	0.284552	13.612
ENST00000708729.1	621	371.000	0.669129	19.000
ENST00000708730.1	4737	4487.000	1.560121	535.777
ENST00000708731.1	1755	1492.000	2.351757	268.554
ENST00000708732.1	5014	4751.000	0.119059	43.293
ENST00000708733.1	682	432.000	0.042752	1.414
ENST00000708734.1	748	498.000	0.315564	12.028
ENST00000708737.1	1613	1363.000	0.000000	0.000
ENST00000708738.1	1305	1055.000	2.240105	180.880
ENST00000708739.1	1686	1436.000	0.408890	44.940
ENST00000708740.1	1631	1381.000	0.000000	0.000
ENST00000708741.1	1470	1220.000	14.161590	1322.336
ENST00000708742.1	1604	1354.000	0.000000	0.000
ENST00000708743.1	513	263.000	3.631830	73.106
ENST00000708744.1	1294	1044.000	0.580078	46.351
ENST00000708745.1	1331	1081.000	0.470856	38.957
ENST00000708746.1	755	505.000	0.350714	13.555
ENST00000708747.1	646	396.000	0.000000	0.000
ENST00000708748.1	392	142.000	0.742760	8.072
ENST00000708749.1	669	419.000	0.000000	0.000
ENST00000708750.1	505	255.000	0.000000	0.000
ENST00000708751.1	756	506.000	0.000000	0.000
ENST00000708752.1	573	323.000	0.000000	0.000
ENST00000708823.1	1886	1636.000	0.000000	0.000
ENST00000708824.1	717	467.000	1.085613	38.803
ENST00000708822.1	1827	1577.000	9.701072	1170.905
ENST00000708825.1	1980	1730.000	0.079658	10.547
ENST00000708826.1	551	301.000	0.050537	1.164
ENST00000708827.1	530	280.000	0.419966	9.000
ENST00000708828.1	429	179.000	0.000000	0.000
ENST00000708829.1	876	626.000	0.098022	4.696
ENST00000708830.1	635	385.000	2.600713	76.634
ENST00000708831.1	842	592.000	0.167542	7.591
ENST00000708832.1	566	316.000	0.000000	0.000
ENST00000708759.1	2967	2717.000	0.351885	73.175
ENST00000708760.1	10775	10525.000	0.075428	60.761
ENST00000708761.1	6697	6447.000	0.000000	0.000
ENST00000708762.1	7832	7582.000	0.000000	0.000
ENST00000708763.1	7643	7393.000	0.000000	0.000
ENST00000708764.1	602	352.000	0.000000	0.000
ENST00000708765.1	2698	2448.000	0.063129	11.828
ENST00000708766.1	1055	805.000	0.000000	0.000
ENST00000708767.1	732	482.000	0.000000	0.000
ENST00000708768.1	1081	831.000	0.000000	0.000
ENST00000708769.1	581	331.000	0.000000	0.000
ENST00000709062.1	9243	8993.000	0.032481	22.356
ENST00000709063.1	5336	5086.000	0.000000	0.000
ENST00000709067.1	5315	5065.000	0.870449	337.437
ENST00000709064.1	3857	3607.000	0.170802	47.153
ENST00000709065.1	1007	757.000	0.000000	0.000
ENST00000709066.1	907	657.000	0.095843	4.819
ENST00000672198.1	3272	3022.000	0.328577	75.998
ENST00000671805.1	3249	2999.000	0.000000	0.000
ENST00000672734.1	1087	837.000	0.695367	44.546
ENST00000673146.1	597	347.000	0.044463	1.181
ENST00000671849.1	2247	1997.000	0.040360	6.169
ENST00000672499.1	1021	771.000	0.077841	4.593
ENST00000673127.1	584	334.000	0.078237	2.000
ENST00000672113.1	481	231.000	0.058521	1.035
ENST00000673340.1	587	337.000	0.000000	0.000
ENST00000671976.1	736	486.000	0.080162	2.982
ENST00000672056.1	523	273.000	0.000000	0.000
ENST00000673251.1	1470	1220.000	0.070855	6.616
ENST00000672982.1	1315	1065.000	0.000000	0.000
ENST00000671901.1	952	702.000	0.405424	21.783
ENST00000672330.1	567	317.000	0.000000	0.000
ENST00000466474.6	4037	3787.000	0.000000	0.000
ENST00000490468.5	1415	1165.000	1.167819	104.129
ENST00000695525.1	4250	4000.000	0.000000	0.000
ENST00000703224.1	10699	10449.000	0.033114	26.482
ENST00000359568.10	10526	10276.000	0.311129	244.700
ENST00000695558.1	10559	10309.000	0.000000	0.000
ENST00000695526.1	2206	1956.000	0.554052	82.945
ENST00000703225.1	2155	1905.000	0.000000	0.000
ENST00000480896.5	10485	10235.000	0.184661	144.655
ENST00000483844.1	734	484.000	0.000000	0.000
ENST00000695527.1	6761	6511.000	0.030950	15.423
ENST00000695528.1	4468	4218.000	0.000000	0.000
ENST00000695529.1	4976	4726.000	0.000000	0.000
ENST00000418394.2	2689	2439.000	0.000000	0.000
ENST00000695530.1	2662	2412.000	0.000000	0.000
ENST00000695531.1	4037	3787.000	0.000000	0.000
ENST00000695532.1	3771	3521.000	0.000000	0.000
ENST00000703226.1	3105	2855.000	0.000000	0.000
ENST00000695534.1	3574	3324.000	0.018871	4.801
ENST00000482575.1	578	328.000	0.000000	0.000
ENST00000695535.1	1507	1257.000	0.193554	18.621
ENST00000695536.1	1742	1492.000	0.731663	83.551
ENST00000695537.1	1359	1109.000	0.000000	0.000
ENST00000465356.1	767	517.000	0.000000	0.000
ENST00000709176.1	936	686.000	0.000000	0.000
ENST00000709177.1	978	728.000	0.000000	0.000
ENST00000710310.1	927	677.000	0.000000	0.000
ENST00000708771.1	5478	5228.000	0.000000	0.000
ENST00000708772.1	5404	5154.000	0.117438	46.326
ENST00000708773.1	1863	1613.000	0.000000	0.000
ENST00000709096.1	1239	989.000	0.000000	0.000
ENST00000713554.1	1074	824.000	0.000000	0.000
ENST00000708774.1	1976	1726.000	0.901766	119.126
ENST00000708775.1	3258	3008.000	0.089957	20.710
ENST00000708776.1	1546	1296.000	0.493215	48.923
ENST00000708777.1	530	280.000	0.000000	0.000
ENST00000708778.1	987	737.000	0.000000	0.000
ENST00000708779.1	773	523.000	0.000000	0.000
ENST00000708780.1	464	214.000	1.231292	20.167
ENST00000708781.1	586	336.000	0.054294	1.396
ENST00000708782.1	578	328.000	0.000000	0.000
ENST00000708783.1	762	512.000	1.311487	51.393
ENST00000708784.1	1011	761.000	0.096715	5.633
ENST00000708785.1	830	580.000	0.096128	4.267
ENST00000708787.1	1437	1187.000	7.785847	707.337
ENST00000708788.1	899	649.000	0.070227	3.488
ENST00000708789.1	654	404.000	0.000000	0.000
ENST00000708790.1	571	321.000	0.000000	0.000
ENST00000708791.1	671	421.000	0.000000	0.000
ENST00000708792.1	898	648.000	0.000000	0.000
ENST00000708793.1	1603	1353.000	0.000000	0.000
ENST00000708794.1	1453	1203.000	11.927805	1098.237
ENST00000708795.1	1387	1137.000	1.701418	148.061
ENST00000708796.1	568	318.000	0.000000	0.000
ENST00000708797.1	566	316.000	0.000000	0.000
ENST00000708798.1	952	702.000	0.000000	0.000
ENST00000708799.1	1803	1553.000	1.018952	121.114
ENST00000708800.1	304	54.940	0.000000	0.000
ENST00000708801.1	773	523.000	0.000000	0.000
ENST00000708802.1	888	638.000	18.927006	924.214
ENST00000708803.1	640	390.000	0.519486	15.506
ENST00000708804.1	831	581.000	0.000000	0.000
ENST00000708805.1	740	490.000	0.000000	0.000
ENST00000708806.1	451	201.000	0.000000	0.000
ENST00000708815.1	1821	1571.000	1.710976	205.726
ENST00000708816.1	811	561.000	0.913325	39.216
ENST00000708817.1	3453	3203.000	0.000000	0.000
ENST00000708818.1	1696	1446.000	0.000000	0.000
ENST00000708819.1	1118	868.000	0.000000	0.000
ENST00000708820.1	382	132.000	0.000000	0.000
ENST00000708821.1	277	33.302	0.000000	0.000
ENST00000708853.1	2014	1764.000	0.066002	8.911
ENST00000708854.1	557	307.000	1.350237	31.726
ENST00000708855.1	3757	3507.000	0.000000	0.000
ENST00000708856.1	1764	1514.000	0.000000	0.000
ENST00000708857.1	1477	1227.000	22.810279	2142.127
ENST00000708858.1	1635	1385.000	0.000000	0.000
ENST00000708859.1	1582	1332.000	0.836910	85.320
ENST00000708860.1	1446	1196.000	1.683316	154.087
ENST00000708861.1	554	304.000	0.068845	1.602
ENST00000708862.1	4729	4479.000	0.089311	30.616
ENST00000708863.1	2127	1877.000	0.000000	0.000
ENST00000708851.1	3901	3651.000	0.035046	9.793
ENST00000708852.1	3432	3182.000	0.000000	0.000
ENST00000708872.1	947	697.000	0.000000	0.000
ENST00000356577.10	8393	8143.000	3.329659	2075.173
ENST00000704334.1	2354	2104.000	0.000000	0.000
ENST00000475072.1	658	408.000	0.822706	25.691
ENST00000381692.6	2463	2213.000	6.415695	1086.664
ENST00000695559.1	2574	2324.000	0.000000	0.000
ENST00000300278.8	7477	7227.000	1.971658	1090.585
ENST00000455528.5	8394	8144.000	0.012149	7.573
ENST00000381679.8	7860	7610.000	2.910762	1695.358
ENST00000492229.1	306	56.785	280.400638	1218.666
ENST00000436227.5	5269	5019.000	5.392553	2071.485
ENST00000421541.1	1151	901.000	0.042937	2.961
ENST00000429093.6	684	434.000	0.032031	1.064
ENST00000474355.1	402	152.000	0.000000	0.000
ENST00000457208.5	765	515.000	0.000000	0.000
ENST00000467616.5	676	426.000	0.000000	0.000
ENST00000484294.5	500	250.000	0.000000	0.000
ENST00000473102.5	575	325.000	0.000000	0.000
ENST00000470533.5	798	548.000	0.000000	0.000
ENST00000478183.5	1818	1568.000	0.389377	46.729
ENST00000465834.5	957	707.000	0.000000	0.000
ENST00000477419.5	771	521.000	0.030663	1.223
ENST00000491794.1	995	745.000	0.000000	0.000
ENST00000484979.5	4471	4221.000	0.000000	0.000
ENST00000377918.8	8300	8050.000	0.001623	1.000
ENST00000612954.4	1640	1390.000	0.000000	0.000
ENST00000615375.1	552	302.000	0.000000	0.000
ENST00000710368.2	942	692.000	0.000000	0.000
ENST00000708727.2	1769	1519.000	0.017336	2.016
ENST00000709171.1	1165	915.000	0.000000	0.000
ENST00000709172.1	765	515.000	0.000000	0.000
ENST00000709173.1	1073	823.000	0.000000	0.000
ENST00000672559.2	5240	4990.000	1.731739	661.383
ENST00000672873.2	3951	3701.000	0.000000	0.000
ENST00000672685.2	5159	4909.000	0.057265	21.516
ENST00000710561.1	575	325.000	0.000000	0.000
ENST00000710562.1	563	313.000	0.071097	1.703
ENST00000673366.2	5758	5508.000	0.000000	0.000
ENST00000710563.1	6051	5801.000	0.000000	0.000
ENST00000710564.1	4546	4296.000	0.000000	0.000
ENST00000710569.1	536	286.000	1.179110	25.810
ENST00000710570.1	514	264.000	0.000000	0.000
ENST00000710571.1	587	337.000	0.118108	3.046
ENST00000710565.1	712	462.000	0.000000	0.000
ENST00000710572.1	793	543.000	0.000000	0.000
ENST00000710573.1	898	648.000	0.000000	0.000
ENST00000710574.1	568	318.000	0.000000	0.000
ENST00000710566.1	1168	918.000	0.031320	2.201
ENST00000710575.1	573	323.000	0.000000	0.000
ENST00000710567.1	553	303.000	0.000000	0.000
ENST00000710576.1	598	348.000	0.000000	0.000
ENST00000710577.1	1362	1112.000	0.000000	0.000
ENST00000710578.1	3774	3524.000	0.135351	36.506
ENST00000710579.1	371	121.000	0.000000	0.000
ENST00000710580.1	3807	3557.000	0.062447	17.001
ENST00000709188.1	550	300.000	0.000000	0.000
ENST00000709189.1	1273	1023.000	0.265095	20.756
ENST00000709190.1	2371	2121.000	0.000000	0.000
ENST00000709191.1	1592	1342.000	0.393875	40.456
ENST00000709192.1	1813	1563.000	5.032209	601.988
ENST00000709193.1	1529	1279.000	0.000000	0.000
ENST00000709194.1	584	334.000	0.087315	2.232
ENST00000709195.1	1419	1169.000	0.000000	0.000
ENST00000709196.1	1818	1568.000	0.000000	0.000
ENST00000709197.1	1554	1304.000	0.227602	22.716
ENST00000709198.1	393	143.000	0.000000	0.000
ENST00000709199.1	2317	2067.000	0.328382	51.951
ENST00000709200.1	2224	1974.000	0.019529	2.950
ENST00000709167.1	3503	3253.000	0.000000	0.000
ENST00000709168.1	1089	839.000	0.000000	0.000
ENST00000709169.1	1246	996.000	0.000000	0.000
ENST00000709165.1	990	740.000	0.000000	0.000
ENST00000710315.1	936	686.000	0.000000	0.000
ENST00000709201.1	1785	1535.000	0.000000	0.000
ENST00000709202.1	1638	1388.000	0.000000	0.000
ENST00000709203.1	1163	913.000	0.000000	0.000
ENST00000709204.1	631	381.000	0.000000	0.000
ENST00000709205.1	382	132.000	0.000000	0.000
ENST00000709206.1	1369	1119.000	0.023352	2.000
ENST00000709207.1	1459	1209.000	0.000000	0.000
ENST00000709208.1	2295	2045.000	0.000000	0.000
ENST00000709209.1	993	743.000	0.000000	0.000
ENST00000709210.1	1524	1274.000	0.000000	0.000
ENST00000709212.1	1303	1053.000	0.000000	0.000
ENST00000311191.10	4710	4460.000	3.438039	1173.588
ENST00000443945.6	2070	1820.000	0.000000	0.000
ENST00000389798.7	4131	3881.000	0.000000	0.000
ENST00000389797.8	5569	5319.000	0.160678	65.412
ENST00000463929.5	554	304.000	0.000000	0.000
ENST00000478412.1	545	295.000	0.000000	0.000
ENST00000709217.2	1302	1052.000	0.000000	0.000
ENST00000709218.1	462	212.000	0.000000	0.000
ENST00000710305.1	3741	3491.000	0.400656	107.051
ENST00000710306.2	3799	3549.000	1.135754	308.504
ENST00000710307.1	1300	1050.000	0.021376	1.718
ENST00000709221.1	1232	982.000	0.000000	0.000
ENST00000709220.2	2135	1885.000	0.000000	0.000
ENST00000709222.1	2018	1768.000	0.000000	0.000
ENST00000709223.1	600	350.000	0.000000	0.000
ENST00000709224.1	727	477.000	0.000000	0.000
ENST00000647374.2	4249	3999.000	0.000000	0.000
ENST00000643778.1	2885	2635.000	0.000000	0.000
ENST00000645642.1	551	301.000	0.000000	0.000
ENST00000330949.3	4558	4308.000	0.085078	28.052
ENST00000356711.7	6864	6614.000	0.012989	6.575
ENST00000251041.10	3547	3279.000	0.009001	2.259
ENST00000457511.7	7046	6796.000	0.000000	0.000
ENST00000467639.1	617	367.000	0.000000	0.000
ENST00000375857.6	3117	2867.000	0.096457	21.166
ENST00000482793.1	475	225.000	0.000000	0.000
ENST00000683116.1	3943	3693.000	0.000000	0.000
ENST00000646150.1	3770	3520.000	0.000000	0.000
ENST00000682009.1	2941	2691.000	0.000000	0.000
ENST00000433395.7	2112	1862.000	0.000000	0.000
ENST00000432231.1	753	503.000	0.000000	0.000
ENST00000709042.1	953	703.000	0.000000	0.000
ENST00000709043.1	709	459.000	0.000000	0.000
ENST00000709041.1	951	701.000	0.000000	0.000
ENST00000709027.1	775	525.000	0.000000	0.000
ENST00000709040.1	3579	3329.000	0.211939	54.000
ENST00000709028.1	497	247.000	0.000000	0.000
ENST00000709029.1	490	240.000	0.000000	0.000
ENST00000709030.1	526	276.000	0.000000	0.000
ENST00000709031.1	1028	778.000	0.160248	9.542
ENST00000709032.1	614	364.000	0.991407	27.620
ENST00000709033.1	622	372.000	0.000000	0.000
ENST00000709034.1	423	173.000	0.000000	0.000
ENST00000709035.1	616	366.000	0.000000	0.000
ENST00000709036.1	405	155.000	0.000000	0.000
ENST00000709037.1	397	147.000	0.000000	0.000
ENST00000709038.1	487	237.000	0.000000	0.000
ENST00000709039.1	430	180.000	0.081853	1.128
ENST00000710320.1	1492	1242.000	0.000000	0.000
ENST00000710321.1	1636	1386.000	0.000000	0.000
ENST00000710322.1	1420	1170.000	0.000000	0.000
ENST00000709304.1	10072	9822.000	0.149589	112.452
ENST00000709305.1	605	355.000	0.267894	7.279
ENST00000709306.1	2087	1837.000	0.352290	49.531
ENST00000709307.1	652	402.000	0.000000	0.000
ENST00000709308.1	683	433.000	2.611607	86.550
ENST00000709309.1	660	410.000	2.205653	69.214
ENST00000709310.1	871	621.000	0.000000	0.000
ENST00000709311.1	766	516.000	12.283280	485.103
ENST00000709312.1	612	362.000	5.568698	154.288
ENST00000709313.1	801	551.000	0.053532	2.258
ENST00000709314.1	890	640.000	0.000000	0.000
ENST00000709315.1	671	421.000	0.000000	0.000
ENST00000709316.1	919	669.000	3.279340	167.912
ENST00000709317.1	825	575.000	0.000000	0.000
ENST00000709318.1	528	278.000	0.000000	0.000
ENST00000709319.1	640	390.000	0.000000	0.000
ENST00000709320.1	399	149.000	0.000000	0.000
ENST00000709321.1	424	174.000	0.000000	0.000
ENST00000709322.1	663	413.000	4.841575	153.041
ENST00000709323.1	545	295.000	0.000000	0.000
ENST00000709324.1	573	323.000	0.000000	0.000
ENST00000709325.1	438	188.000	19.350793	278.437
ENST00000709327.1	481	231.000	0.000000	0.000
ENST00000709326.1	262	24.731	0.000000	0.000
ENST00000400199.5	7562	7312.000	0.940218	526.180
ENST00000318948.7	7751	7501.000	0.000000	0.000
ENST00000400202.5	7671	7421.000	0.000000	0.000
ENST00000411932.1	720	470.000	0.050582	1.820
ENST00000638122.1	543	293.000	0.000000	0.000
ENST00000637963.1	498	248.000	0.000000	0.000
ENST00000637630.1	573	323.000	0.161803	4.000
ENST00000707761.1	3544	3294.000	0.112025	28.243
ENST00000707762.1	4288	4038.000	0.177418	54.832
ENST00000707763.1	460	210.000	0.000000	0.000
ENST00000707764.1	1970	1720.000	0.030979	4.078
ENST00000707765.1	2010	1760.000	0.073242	9.866
ENST00000707766.1	466	216.000	0.000000	0.000
ENST00000707767.1	537	287.000	0.000000	0.000
ENST00000707768.1	816	566.000	0.228952	9.918
ENST00000707769.1	714	464.000	0.000000	0.000
ENST00000707770.1	554	304.000	0.000000	0.000
ENST00000707771.1	3795	3545.000	0.000000	0.000
ENST00000707772.1	593	343.000	0.000000	0.000
ENST00000707773.1	3962	3712.000	0.021102	5.995
ENST00000707774.1	551	301.000	0.000000	0.000
ENST00000707775.1	326	76.092	1.040415	6.059
ENST00000707776.1	561	311.000	0.000000	0.000
ENST00000709370.1	1398	1148.000	11.511851	1011.480
ENST00000709371.1	1699	1449.000	8.571919	950.641
ENST00000709369.1	3928	3678.000	5.441048	1531.667
ENST00000709372.1	1556	1306.000	1.500043	149.940
ENST00000709373.1	329	79.064	0.000000	0.000
ENST00000709374.1	971	721.000	7.990054	440.915
ENST00000709375.1	730	480.000	17.492367	642.628
ENST00000709376.1	591	341.000	0.361927	9.446
ENST00000709377.1	461	211.000	1.791641	28.934
ENST00000487434.1	300	51.326	0.000000	0.000
ENST00000313806.9	2503	2253.000	0.034934	6.024
ENST00000620920.4	2257	2007.000	0.947869	145.601
ENST00000381135.7	2526	2276.000	0.028705	5.000
ENST00000443408.6	2315	2065.000	0.000000	0.000
ENST00000482533.5	2686	2436.000	0.110652	20.630
ENST00000481448.5	2816	2566.000	0.000000	0.000
ENST00000381132.6	2408	2158.000	0.091078	15.043
ENST00000487990.5	2520	2270.000	0.000000	0.000
ENST00000399272.5	2164	1914.000	1.470000	215.342
ENST00000489903.1	2276	2026.000	0.000000	0.000
ENST00000492600.1	935	685.000	0.000000	0.000
ENST00000609325.1	2047	1797.000	0.000000	0.000
ENST00000463276.1	686	436.000	0.000000	0.000
ENST00000707778.1	956	706.000	0.000000	0.000
ENST00000707779.1	3751	3501.000	1.986986	532.423
ENST00000707780.1	812	562.000	12.414131	533.977
ENST00000707781.1	3549	3299.000	0.000000	0.000
ENST00000707782.1	952	702.000	0.413665	22.226
ENST00000707783.1	723	473.000	0.000000	0.000
ENST00000707784.1	575	325.000	0.000000	0.000
ENST00000707785.1	534	284.000	0.000000	0.000
ENST00000707786.1	756	506.000	0.000000	0.000
ENST00000375856.5	8156	7906.000	5.326604	3223.126
ENST00000283550.8	759	509.000	0.000000	0.000
ENST00000414180.5	699	449.000	0.000000	0.000
ENST00000443541.5	464	214.000	0.000000	0.000
ENST00000375699.3	807	557.000	0.000000	0.000
ENST00000709333.1	2892	2642.000	0.454030	91.810
ENST00000709334.1	610	360.000	0.000000	0.000
ENST00000707787.1	2524	2274.000	4.067662	707.955
ENST00000707788.1	3593	3343.000	0.055432	14.183
ENST00000707789.1	562	312.000	0.306281	7.314
ENST00000707790.1	697	447.000	65.339071	2235.376
ENST00000707791.1	1579	1329.000	51.406616	5228.945
ENST00000707792.1	1492	1242.000	1.427213	135.669
ENST00000707793.1	831	581.000	0.000000	0.000
ENST00000707794.1	534	284.000	0.000000	0.000
ENST00000707795.1	574	324.000	0.285871	7.089
ENST00000709336.1	4881	4631.000	4.205682	1490.669
ENST00000709337.1	505	255.000	0.000000	0.000
ENST00000709338.1	2434	2184.000	3.873863	647.541
ENST00000709339.1	4803	4553.000	0.000000	0.000
ENST00000709340.1	587	337.000	0.000000	0.000
ENST00000709341.1	5343	5093.000	0.127284	49.616
ENST00000709365.1	1857	1607.000	1.506422	185.282
ENST00000709366.1	1599	1349.000	0.000000	0.000
ENST00000709367.1	561	311.000	0.231826	5.518
ENST00000709368.1	479	229.000	0.219284	3.843
ENST00000709342.1	887	637.000	3.364675	164.041
ENST00000709343.1	1032	782.000	0.768927	46.022
ENST00000709344.1	2497	2247.000	0.000000	0.000
ENST00000709349.1	1560	1310.000	1.687937	169.238
ENST00000709350.1	840	590.000	81.101843	3662.291
ENST00000709351.1	975	725.000	53.842158	2987.656
ENST00000709352.1	2412	2162.000	0.497302	82.290
ENST00000709353.1	2537	2287.000	0.000000	0.000
ENST00000709354.1	647	397.000	5.436408	165.186
ENST00000709355.1	1129	879.000	0.230092	15.480
ENST00000709356.1	403	153.000	6.762284	79.187
ENST00000709357.1	488	238.000	1.106358	20.153
ENST00000709358.1	792	542.000	1.245310	51.659
ENST00000375915.4	9264	9014.000	0.000000	0.000
ENST00000710626.1	5330	5080.000	0.060324	23.454
ENST00000710316.2	7673	7423.000	0.000000	0.000
ENST00000710318.1	2034	1784.000	0.000000	0.000
ENST00000710621.1	5691	5441.000	0.000000	0.000
ENST00000710627.1	1630	1380.000	0.000000	0.000
ENST00000710628.1	5818	5568.000	0.000000	0.000
ENST00000710629.1	574	324.000	0.000000	0.000
ENST00000710630.1	1488	1238.000	0.167540	15.875
ENST00000710624.2	2006	1756.000	0.000000	0.000
ENST00000710622.1	1517	1267.000	0.000000	0.000
ENST00000710625.1	4165	3915.000	0.019321	5.789
ENST00000710631.1	552	302.000	0.242310	5.601
ENST00000380680.5	4317	4067.000	4.051080	1261.000
ENST00000389125.7	3140	2890.000	0.020169	4.461
ENST00000399913.5	3234	2984.000	0.000000	0.000
ENST00000327783.9	3643	3393.000	0.000000	0.000
ENST00000399914.5	3624	3374.000	0.000000	0.000
ENST00000389124.6	2712	2462.000	0.011894	2.241
ENST00000399907.6	5861	5611.000	0.000000	0.000
ENST00000399909.5	3427	3177.000	0.013561	3.297
ENST00000472429.1	1775	1525.000	0.000000	0.000
ENST00000313851.3	3274	3024.000	0.000000	0.000
ENST00000537894.5	3300	3050.000	0.000000	0.000
ENST00000635228.2	5765	5515.000	0.072308	30.521
ENST00000634350.1	4407	4157.000	0.000000	0.000
ENST00000635283.1	491	241.000	0.000000	0.000
ENST00000635367.1	859	609.000	0.000000	0.000
ENST00000634755.1	683	433.000	0.000000	0.000
ENST00000634324.1	584	334.000	0.000000	0.000
ENST00000634463.1	564	314.000	0.000000	0.000
ENST00000634981.1	547	297.000	0.000000	0.000
ENST00000635632.1	2940	2690.000	0.000000	0.000
ENST00000635468.1	952	702.000	0.000000	0.000
ENST00000635580.1	412	162.000	0.361238	4.479
ENST00000360473.8	1623	1373.000	0.000000	0.000
ENST00000312942.2	1337	1087.000	0.714267	59.424
ENST00000400365.3	873	623.000	0.000000	0.000
ENST00000615498.4	2383	2133.000	0.000000	0.000
ENST00000280057.6	2104	1854.000	0.000000	0.000
ENST00000497449.2	612	362.000	0.000000	0.000
ENST00000322475.13	4728	4478.000	0.013052	4.473
ENST00000674444.1	453	203.000	0.000000	0.000
ENST00000652508.1	204	9.377	0.000000	0.000
ENST00000533490.7	1584	1334.000	0.058766	6.000
ENST00000345108.6	1103	853.000	0.000000	0.000
ENST00000379800.4	2406	2156.000	0.000000	0.000
ENST00000488492.5	909	659.000	17.414043	878.325
ENST00000477091.5	1061	811.000	6.741392	418.447
ENST00000399312.3	931	681.000	39.463282	2056.887
ENST00000715810.1	939	689.000	0.176201	9.292
ENST00000362077.5	1077	827.000	0.051910	3.286
ENST00000483977.5	3934	3684.000	0.229643	64.750
ENST00000482679.1	1956	1706.000	0.016716	2.183
ENST00000255476.3	2306	2056.000	1.516260	238.598
ENST00000472888.1	534	284.000	1.490673	32.402
ENST00000715811.1	3354	3104.000	0.025352	6.023
ENST00000400405.4	7075	6825.000	0.002906	1.518
ENST00000381151.5	11566	11316.000	1.619692	1402.799
ENST00000322527.4	21470	21220.000	0.042485	69.000
ENST00000715813.1	3243	2993.000	0.056841	13.021
ENST00000290310.4	1061	811.000	0.000000	0.000
ENST00000639435.1	5632	5382.000	0.000000	0.000
ENST00000639132.1	5195	4945.000	0.000000	0.000
ENST00000639118.1	731	481.000	0.000000	0.000
ENST00000638434.1	615	365.000	0.000000	0.000
ENST00000377084.3	5189	4939.000	0.000000	0.000
ENST00000674365.1	4827	4577.000	0.000000	0.000
ENST00000672927.1	273	30.760	0.000000	0.000
ENST00000379485.2	5234	4984.000	1.904605	726.529
ENST00000379483.4	4736	4486.000	1.008957	346.419
ENST00000299340.9	3072	2822.000	0.000000	0.000
ENST00000652641.2	3099	2849.000	0.000000	0.000
ENST00000400043.3	735	485.000	0.000000	0.000
ENST00000245304.5	5540	5290.000	4.398957	1781.047
ENST00000476869.1	903	653.000	0.023046	1.152
ENST00000291554.6	1139	889.000	0.000000	0.000
ENST00000482775.1	1128	878.000	0.000000	0.000
ENST00000398133.5	600	350.000	0.000000	0.000
ENST00000398132.2	1117	867.000	0.000000	0.000
ENST00000468016.1	981	731.000	0.000000	0.000
ENST00000319420.4	3845	3595.000	0.005270	1.450
ENST00000298386.7	3336	3086.000	0.000000	0.000
ENST00000380314.2	2731	2481.000	0.000000	0.000
ENST00000645780.1	13017	12767.000	0.000000	0.000
ENST00000428783.1	1309	1059.000	0.086364	7.000
ENST00000647500.1	12973	12723.000	0.000000	0.000
ENST00000643293.1	1128	878.000	0.000000	0.000
ENST00000490410.1	3283	3018.000	0.000000	0.000
ENST00000441659.1	149	5.131	0.000000	0.000
ENST00000642040.1	10697	10447.000	0.095675	76.499
ENST00000463566.1	502	252.000	0.000000	0.000
ENST00000542859.6	12729	12479.000	0.041357	39.500
ENST00000436046.1	691	441.000	0.000000	0.000
ENST00000641614.1	601	351.000	0.000000	0.000
ENST00000477712.2	711	461.000	0.340108	12.000
ENST00000380217.1	650	400.000	0.000000	0.000
ENST00000418076.1	437	187.000	0.000000	0.000
ENST00000639559.1	1031	781.000	0.000000	0.000
ENST00000638466.2	4161	3911.000	0.000000	0.000
ENST00000638327.1	3940	3690.000	0.038949	11.000
ENST00000639988.1	2416	2166.000	0.000000	0.000
ENST00000640444.2	2840	2590.000	5.275844	1045.832
ENST00000639909.2	2636	2386.000	0.000000	0.000
ENST00000639727.1	2320	2070.000	0.147589	23.383
ENST00000639413.1	658	408.000	0.000000	0.000
ENST00000640216.1	694	444.000	0.033799	1.149
ENST00000639436.1	2642	2392.000	0.000000	0.000
ENST00000639102.1	2454	2204.000	2.290328	386.349
ENST00000638640.1	560	310.000	0.000000	0.000
ENST00000638992.1	812	562.000	0.000000	0.000
ENST00000640897.1	575	325.000	0.000000	0.000
ENST00000640536.1	984	734.000	0.000000	0.000
ENST00000638440.1	538	288.000	0.000000	0.000
ENST00000640293.1	1056	806.000	0.042779	2.639
ENST00000638979.1	854	604.000	0.000000	0.000
ENST00000638675.1	1074	824.000	0.414228	26.124
ENST00000521776.2	5529	5279.000	0.000000	0.000
ENST00000242819.7	1162	912.000	0.000000	0.000
ENST00000397470.5	1394	1144.000	0.000000	0.000
ENST00000340807.3	1698	1448.000	0.000000	0.000
ENST00000397473.7	1586	1336.000	0.850830	87.000
ENST00000416594.2	1875	1625.000	0.000000	0.000
ENST00000678933.1	482	232.000	0.000000	0.000
ENST00000486502.1	395	145.000	0.000000	0.000
ENST00000430559.5	2614	2364.000	0.000000	0.000
ENST00000375887.9	2576	2326.000	0.011234	2.000
ENST00000542136.1	495	245.000	0.000000	0.000
ENST00000479435.1	637	387.000	0.000000	0.000
ENST00000493765.1	507	240.000	0.000000	0.000
ENST00000647126.1	533	283.000	0.886009	19.191
ENST00000646695.2	2228	1978.000	6.569347	994.532
ENST00000644791.1	1146	896.000	0.021952	1.505
ENST00000642783.1	703	453.000	0.000000	0.000
ENST00000643962.1	2050	1800.000	0.764578	105.333
ENST00000645637.1	2123	1873.000	0.000000	0.000
ENST00000645428.1	504	254.000	0.000000	0.000
ENST00000644767.1	632	382.000	0.000000	0.000
ENST00000647142.1	926	676.000	0.000000	0.000
ENST00000644808.1	560	310.000	0.000000	0.000
ENST00000381655.7	9672	9422.000	0.000000	0.000
ENST00000684283.1	3577	3327.000	0.000000	0.000
ENST00000682943.1	3426	3176.000	0.000000	0.000
ENST00000683960.1	9778	9528.000	0.000000	0.000
ENST00000683303.1	3549	3299.000	0.000000	0.000
ENST00000281620.11	3969	3719.000	0.000000	0.000
ENST00000682472.1	8618	8368.000	0.000000	0.000
ENST00000682580.1	957	707.000	0.000000	0.000
ENST00000684025.1	7206	6956.000	0.000000	0.000
ENST00000684424.1	8756	8506.000	0.000000	0.000
ENST00000381648.7	476	226.000	0.000000	0.000
ENST00000683945.1	8605	8355.000	0.000000	0.000
ENST00000682942.1	9134	8884.000	0.000000	0.000
ENST00000683845.1	5426	5176.000	0.040474	16.034
ENST00000683455.1	1917	1667.000	0.000000	0.000
ENST00000684551.1	1388	1138.000	0.000000	0.000
ENST00000491840.1	2227	1977.000	0.000000	0.000
ENST00000683461.1	3488	3238.000	0.008732	2.164
ENST00000683868.1	7867	7617.000	0.012539	7.310
ENST00000639980.2	868	618.000	0.000000	0.000
ENST00000638584.1	585	335.000	0.000000	0.000
ENST00000638222.1	825	575.000	0.000000	0.000
ENST00000638425.1	2232	1982.000	0.000000	0.000
ENST00000639938.1	4207	3957.000	65.097693	19715.224
ENST00000639033.1	570	320.000	0.000000	0.000
ENST00000640498.1	582	332.000	0.000000	0.000
ENST00000638706.2	4915	4665.000	3.736342	1334.039
ENST00000640950.1	533	283.000	0.000000	0.000
ENST00000638701.1	727	477.000	0.000000	0.000
ENST00000639990.1	1000	750.000	0.128261	7.363
ENST00000639152.1	592	342.000	0.000000	0.000
ENST00000639258.1	1876	1626.000	0.000000	0.000
ENST00000639333.1	511	261.000	0.000000	0.000
ENST00000640455.1	569	319.000	0.000000	0.000
ENST00000638860.1	592	342.000	0.000000	0.000
ENST00000638713.1	568	318.000	0.000000	0.000
ENST00000640215.1	549	299.000	0.000000	0.000
ENST00000639130.1	485	235.000	0.000000	0.000
ENST00000638177.1	345	95.007	0.670571	4.876
ENST00000642708.1	651	401.000	0.000000	0.000
ENST00000645847.2	3310	3060.000	0.000000	0.000
ENST00000647400.1	2922	2672.000	0.000000	0.000
ENST00000643917.1	686	436.000	0.000000	0.000
ENST00000645510.1	753	503.000	0.000000	0.000
ENST00000646228.1	568	318.000	0.000000	0.000
ENST00000644029.1	820	570.000	0.036095	1.575
ENST00000642941.1	957	707.000	0.000000	0.000
ENST00000646750.1	924	674.000	0.000000	0.000
ENST00000645657.1	2898	2648.000	0.009693	1.964
ENST00000671813.1	575	325.000	0.000000	0.000
ENST00000672208.1	482	232.000	0.000000	0.000
ENST00000671869.1	2520	2270.000	0.000000	0.000
ENST00000673543.1	3534	3284.000	0.013039	3.277
ENST00000673469.1	1956	1706.000	0.070811	9.246
ENST00000672195.1	1424	1174.000	0.301454	27.087
ENST00000673170.1	1673	1423.000	0.000000	0.000
ENST00000672325.1	519	269.000	0.000000	0.000
ENST00000672426.1	1291	1041.000	0.000000	0.000
ENST00000673308.1	1556	1306.000	0.000000	0.000
ENST00000673584.1	1506	1256.000	0.082845	7.964
ENST00000672153.1	381	131.000	0.441433	4.426
ENST00000673504.1	590	340.000	0.000000	0.000
ENST00000672767.1	384	134.000	0.000000	0.000
ENST00000642487.1	2587	2337.000	0.060924	10.897
ENST00000643756.1	2608	2358.000	0.000000	0.000
ENST00000643492.1	1114	864.000	0.000000	0.000
ENST00000643449.1	4829	4579.000	0.000000	0.000
ENST00000646662.1	4026	3776.000	0.003487	1.008
ENST00000643901.1	405	155.000	0.000000	0.000
ENST00000646094.1	1089	839.000	0.000000	0.000
ENST00000683210.1	3379	3129.000	0.000000	0.000
ENST00000684325.1	4333	4083.000	0.000000	0.000
ENST00000682775.1	4192	3942.000	0.000000	0.000
ENST00000684497.1	3168	2918.000	0.000000	0.000
ENST00000402364.1	15134	14884.000	1.524347	1736.496
ENST00000455470.6	3674	3424.000	0.000000	0.000
ENST00000382292.9	15635	15385.000	0.000000	0.000
ENST00000682944.1	15712	15462.000	0.000000	0.000
ENST00000423156.2	3464	3214.000	0.000000	0.000
ENST00000684196.1	5165	4915.000	0.022296	8.387
ENST00000683367.1	3037	2787.000	1.013624	216.214
ENST00000683489.1	3954	3704.000	0.586196	166.182
ENST00000684163.1	2853	2603.000	0.000000	0.000
ENST00000684385.1	3321	3071.000	0.000000	0.000
ENST00000683270.1	7009	6759.000	0.000000	0.000
ENST00000683680.1	3660	3410.000	0.000000	0.000
ENST00000476776.1	513	263.000	0.000000	0.000
ENST00000683154.1	2782	2532.000	0.012229	2.370
ENST00000682354.1	3768	3518.000	0.168212	45.292
ENST00000684053.1	2699	2449.000	0.000000	0.000
ENST00000682244.1	2711	2461.000	0.000000	0.000
ENST00000682547.1	811	561.000	0.000000	0.000
ENST00000683638.1	2500	2250.000	0.098813	17.016
ENST00000647270.1	5153	4903.000	0.000000	0.000
ENST00000642360.1	1055	805.000	0.000000	0.000
ENST00000710440.1	2331	2081.000	0.000000	0.000
ENST00000710441.1	2952	2702.000	0.000000	0.000
ENST00000710439.1	5561	5311.000	0.040399	16.422
ENST00000710442.1	2958	2708.000	0.000000	0.000
ENST00000710443.1	2906	2656.000	0.000000	0.000
ENST00000673526.1	751	501.000	0.260791	10.000
ENST00000672632.1	745	495.000	0.000000	0.000
ENST00000673373.1	699	449.000	0.000000	0.000
ENST00000672014.1	678	428.000	0.000000	0.000
ENST00000672155.1	706	456.000	0.000000	0.000
ENST00000672424.1	435	185.000	0.000000	0.000
ENST00000580650.1	523	273.000	0.000000	0.000
ENST00000434239.4	3065	2815.000	0.000000	0.000
ENST00000586448.5	3540	3290.000	0.000000	0.000
ENST00000255226.11	4073	3823.000	0.029781	8.714
ENST00000323329.3	1729	1479.000	0.000000	0.000
ENST00000642706.1	4372	4122.000	0.324915	102.506
ENST00000672565.3	1699	1449.000	0.000000	0.000
ENST00000672670.1	682	432.000	0.000000	0.000
ENST00000671950.1	574	324.000	0.000000	0.000
ENST00000673183.1	2016	1766.000	0.000000	0.000
ENST00000673051.1	1785	1535.000	0.000000	0.000
ENST00000671740.1	417	167.000	0.000000	0.000
ENST00000672720.1	887	637.000	0.000000	0.000
ENST00000672009.1	582	332.000	0.000000	0.000
ENST00000673061.1	581	331.000	0.000000	0.000
ENST00000672349.1	2640	2390.000	0.000000	0.000
ENST00000673397.1	1881	1631.000	0.000000	0.000
ENST00000672428.1	887	637.000	0.000000	0.000
ENST00000673229.1	903	653.000	0.000000	0.000
ENST00000672094.1	968	718.000	0.000000	0.000
ENST00000672249.1	2024	1774.000	0.000000	0.000
ENST00000671689.1	436	186.000	0.000000	0.000
ENST00000672855.1	244	17.578	11.723679	15.773
ENST00000377474.4	6231	5981.000	0.024030	11.000
ENST00000636183.2	6664	6414.000	0.134627	66.089
ENST00000636780.2	2683	2433.000	2.434183	453.279
ENST00000485938.4	2341	2091.000	0.742403	118.813
ENST00000637537.2	2520	2270.000	0.000000	0.000
ENST00000377453.9	5243	4993.000	0.212911	81.363
ENST00000637397.2	5060	4810.000	0.267444	98.457
ENST00000635989.1	604	354.000	0.000000	0.000
ENST00000616833.6	2527	2277.000	0.000000	0.000
ENST00000636525.2	2508	2258.000	0.171483	29.636
ENST00000635905.1	2791	2541.000	0.273320	53.155
ENST00000636767.2	2368	2118.000	0.070056	11.356
ENST00000635915.1	2517	2267.000	0.000000	0.000
ENST00000636405.1	2511	2261.000	0.154196	26.684
ENST00000636681.1	1791	1541.000	0.000000	0.000
ENST00000636705.1	2408	2158.000	7.141914	1179.604
ENST00000636520.1	5889	5639.000	0.062855	27.128
ENST00000636602.1	661	411.000	0.000000	0.000
ENST00000637278.1	2863	2613.000	0.000000	0.000
ENST00000635761.1	549	299.000	0.162752	3.724
ENST00000638220.2	5748	5498.000	1.449623	610.000
ENST00000640191.1	392	142.000	0.000000	0.000
ENST00000639666.1	890	640.000	0.000000	0.000
ENST00000639749.1	909	659.000	0.000000	0.000
ENST00000640516.1	582	332.000	0.000000	0.000
ENST00000639087.2	801	551.000	0.179732	7.580
ENST00000640470.1	486	236.000	0.300089	5.420
ENST00000638847.1	564	314.000	0.000000	0.000
ENST00000640526.1	496	246.000	0.000000	0.000
ENST00000639238.1	450	200.000	0.000000	0.000
ENST00000639634.1	507	257.000	0.000000	0.000
ENST00000638147.2	1863	1613.000	0.000000	0.000
ENST00000637192.1	1111	861.000	0.746306	49.180
ENST00000635838.1	855	605.000	0.070914	3.284
ENST00000638101.1	2645	2395.000	0.161516	29.607
ENST00000461131.2	724	474.000	0.055039	1.997
ENST00000525417.1	1267	1017.000	0.000000	0.000
ENST00000391403.4	4317	4067.000	0.003560	1.108
ENST00000256906.5	3664	3414.000	0.028607	7.475
ENST00000426880.2	909	659.000	0.000000	0.000
ENST00000639782.1	1568	1318.000	5.355112	540.199
ENST00000639538.1	3027	2777.000	0.000000	0.000
ENST00000638393.1	1686	1436.000	1.578876	173.529
ENST00000638266.2	2365	2115.000	0.000000	0.000
ENST00000640299.1	1096	846.000	0.377767	24.460
ENST00000640786.1	759	509.000	0.000000	0.000
ENST00000640350.1	983	733.000	0.000000	0.000
ENST00000640373.1	583	333.000	0.102449	2.611
ENST00000640809.1	964	714.000	0.059622	3.258
ENST00000638561.1	778	528.000	0.000000	0.000
ENST00000639827.1	732	482.000	0.000000	0.000
ENST00000640818.1	542	292.000	0.000000	0.000
ENST00000638910.1	745	495.000	0.000000	0.000
ENST00000638265.1	1080	830.000	0.000000	0.000
ENST00000639781.1	593	343.000	0.000000	0.000
ENST00000638793.1	799	549.000	0.000000	0.000
ENST00000640644.1	1213	963.000	0.000000	0.000
ENST00000640602.1	543	293.000	0.000000	0.000
ENST00000640165.1	1013	763.000	0.000000	0.000
ENST00000639910.1	592	342.000	0.000000	0.000
ENST00000640509.1	522	272.000	0.000000	0.000
ENST00000639270.1	831	581.000	0.000000	0.000
ENST00000638515.1	524	274.000	0.047685	1.000
ENST00000524365.5	2293	2043.000	0.000000	0.000
ENST00000419898.2	356	106.001	0.123259	1.000
ENST00000681248.1	1816	1566.000	0.000000	0.000
ENST00000521255.5	1439	1189.000	0.057763	5.257
ENST00000400389.5	1218	968.000	0.000000	0.000
ENST00000324000.4	10087	9837.000	0.000000	0.000
ENST00000586360.1	554	304.000	0.000000	0.000
ENST00000590600.1	467	217.000	0.000000	0.000
ENST00000639297.2	1841	1591.000	0.427035	52.000
ENST00000638954.1	736	486.000	0.000000	0.000
ENST00000639580.1	878	628.000	0.000000	0.000
ENST00000639887.1	499	249.000	0.000000	0.000
ENST00000638932.1	758	508.000	0.000000	0.000
ENST00000639801.2	13089	12839.000	0.000000	0.000
ENST00000640127.1	585	335.000	0.000000	0.000
ENST00000638912.1	2444	2194.000	0.028214	4.738
ENST00000640863.1	494	244.000	0.000000	0.000
ENST00000639231.1	366	116.000	0.197876	1.757
ENST00000638884.1	3204	2954.000	0.049523	11.197
ENST00000638350.1	2656	2406.000	0.000000	0.000
ENST00000639896.1	2356	2106.000	0.000000	0.000
ENST00000639641.1	1903	1653.000	0.000000	0.000
ENST00000640337.1	1269	1019.000	0.000000	0.000
ENST00000639376.1	2781	2531.000	0.078281	15.164
ENST00000640193.1	732	472.000	0.192959	6.971
ENST00000639574.1	729	479.000	0.000000	0.000
ENST00000639449.1	561	311.000	0.000000	0.000
ENST00000639488.1	613	363.000	0.000000	0.000
ENST00000639944.1	575	325.000	0.000000	0.000
ENST00000639795.1	1972	1722.000	0.000000	0.000
ENST00000640902.1	683	433.000	0.000000	0.000
ENST00000638530.1	570	320.000	0.000000	0.000
ENST00000638197.1	744	494.000	0.000000	0.000
ENST00000267273.7	1625	1375.000	0.029522	3.107
ENST00000245312.5	3350	3100.000	0.000000	0.000
ENST00000585477.2	3324	3074.000	0.000000	0.000
ENST00000357495.5	1343	1093.000	3.912417	327.292
ENST00000559369.5	1009	759.000	0.000000	0.000
ENST00000600388.5	982	732.000	0.000000	0.000
ENST00000473269.5	1027	777.000	0.000000	0.000
ENST00000488534.5	921	671.000	0.000000	0.000
ENST00000375936.9	785	535.000	0.000000	0.000
ENST00000489237.6	681	431.000	0.000000	0.000
ENST00000329625.9	1433	1183.000	0.000000	0.000
ENST00000595812.2	823	573.000	0.000000	0.000
ENST00000601240.5	777	527.000	0.000000	0.000
ENST00000618629.1	1368	1118.000	0.000000	0.000
ENST00000471432.3	974	724.000	0.000000	0.000
ENST00000323011.7	2728	2478.000	0.000000	0.000
ENST00000536984.6	3766	3516.000	0.009465	2.547
ENST00000397968.4	12136	11886.000	0.006917	6.293
ENST00000581601.1	741	491.000	0.000000	0.000
ENST00000640487.3	2241	1991.000	0.000000	0.000
ENST00000638300.1	2749	2499.000	0.005228	1.000
ENST00000639836.1	411	161.000	0.000000	0.000
ENST00000640213.1	1238	988.000	0.000000	0.000
ENST00000640539.1	942	692.000	0.000000	0.000
ENST00000376335.8	2963	2713.000	0.033712	7.000
ENST00000490085.5	455	205.000	0.000000	0.000
ENST00000468291.1	383	133.000	0.000000	0.000
ENST00000477213.1	473	223.000	0.000000	0.000
ENST00000481565.1	218	11.433	0.000000	0.000
ENST00000267294.5	4497	4247.000	0.000000	0.000
ENST00000302945.3	1823	1573.000	0.008306	1.000
ENST00000299766.5	1714	1464.000	0.000000	0.000
ENST00000381033.5	2603	2353.000	0.355376	64.000
ENST00000692464.1	4013	3763.000	0.416195	119.868
ENST00000692628.1	1344	1094.000	0.049597	4.153
ENST00000686972.1	1409	1159.000	0.000000	0.000
ENST00000691351.1	4517	4267.000	0.020887	6.821
ENST00000686320.1	3997	3747.000	0.000000	0.000
ENST00000379939.7	11200	10950.000	0.000000	0.000
ENST00000400445.8	11138	10888.000	0.000000	0.000
ENST00000685717.1	1395	1145.000	0.000000	0.000
ENST00000685025.1	2597	2347.000	0.000000	0.000
ENST00000692196.1	1425	1175.000	0.111197	10.000
ENST00000497540.2	1344	1094.000	0.071588	5.994
ENST00000686647.1	967	717.000	0.000000	0.000
ENST00000693034.1	1397	1147.000	0.118090	10.367
ENST00000691196.1	3947	3697.000	0.000000	0.000
ENST00000687732.1	2285	2035.000	0.143130	22.293
ENST00000690712.1	3125	2875.000	0.091083	20.042
ENST00000688363.1	8327	8077.000	0.000000	0.000
ENST00000688626.1	8429	8179.000	0.000000	0.000
ENST00000689207.1	4446	4196.000	0.000000	0.000
ENST00000686386.1	5142	4892.000	0.000000	0.000
ENST00000629018.4	5980	5730.000	0.000000	0.000
ENST00000687868.1	2017	1767.000	0.513900	69.500
ENST00000692737.1	3202	2952.000	0.060548	13.680
ENST00000691097.1	3079	2829.000	0.000000	0.000
ENST00000692238.1	554	304.000	0.000000	0.000
ENST00000689818.1	6190	5940.000	0.000000	0.000
ENST00000688312.1	4701	4451.000	0.000000	0.000
ENST00000691637.1	2094	1844.000	0.000000	0.000
ENST00000685686.1	4895	4645.000	0.000000	0.000
ENST00000693262.1	4233	3983.000	0.000000	0.000
ENST00000685163.1	2448	2198.000	0.000000	0.000
ENST00000691561.1	4177	3927.000	0.000000	0.000
ENST00000688422.1	905	655.000	0.000000	0.000
ENST00000689454.1	4346	4096.000	0.000000	0.000
ENST00000688335.1	4138	3888.000	0.000000	0.000
ENST00000686741.1	2935	2685.000	0.000000	0.000
ENST00000689568.1	615	365.000	0.000000	0.000
ENST00000686952.1	2696	2446.000	0.000000	0.000
ENST00000685329.1	4344	4094.000	0.000000	0.000
ENST00000537702.6	4148	3898.000	0.000000	0.000
ENST00000687587.1	1878	1628.000	0.000000	0.000
ENST00000685991.1	1396	1146.000	0.051401	4.508
ENST00000690976.1	3466	3216.000	0.000000	0.000
ENST00000693735.1	3441	3191.000	0.000000	0.000
ENST00000685987.1	4092	3842.000	0.059103	17.379
ENST00000687287.1	4117	3867.000	0.000000	0.000
ENST00000693547.1	4285	4035.000	0.021750	6.717
ENST00000693205.1	6894	6644.000	0.000000	0.000
ENST00000686669.1	3609	3359.000	0.020216	5.197
ENST00000687952.1	2981	2731.000	0.000000	0.000
ENST00000379922.4	3791	3541.000	0.000000	0.000
ENST00000690972.1	3298	3048.000	0.000000	0.000
ENST00000689079.1	556	306.000	0.000000	0.000
ENST00000693712.1	536	286.000	0.000000	0.000
ENST00000692578.1	2806	2556.000	0.000000	0.000
ENST00000461581.2	1010	760.000	0.124621	7.249
ENST00000688053.1	3017	2767.000	0.041768	8.845
ENST00000690273.1	2012	1762.000	0.233298	31.462
ENST00000262717.9	4040	3790.000	0.000000	0.000
ENST00000538374.5	2683	2433.000	0.000000	0.000
ENST00000587582.1	533	283.000	0.000000	0.000
ENST00000536675.2	2855	2605.000	0.000000	0.000
ENST00000639229.2	4323	4073.000	1.115596	347.769
ENST00000640537.2	3070	2820.000	1.044358	225.408
ENST00000640207.1	792	542.000	0.000000	0.000
ENST00000639837.1	2879	2629.000	0.644774	129.738
ENST00000640690.1	1244	994.000	0.430852	32.778
ENST00000638829.1	902	652.000	1.732125	86.436
ENST00000639158.1	558	308.000	1.386150	32.676
ENST00000640658.1	1004	754.000	0.000000	0.000
ENST00000639686.1	741	491.000	0.000000	0.000
ENST00000640320.1	4145	3895.000	0.471072	140.432
ENST00000639632.2	1168	918.000	0.000000	0.000
ENST00000639933.1	1096	846.000	0.000000	0.000
ENST00000638399.1	810	560.000	0.000000	0.000
ENST00000640189.1	868	618.000	0.000000	0.000
ENST00000638261.1	410	160.000	0.000000	0.000
ENST00000640912.1	1054	804.000	0.000000	0.000
ENST00000640348.1	702	452.000	0.114722	3.969
ENST00000639865.1	662	412.000	0.000000	0.000
ENST00000640942.1	559	309.000	0.000000	0.000
ENST00000639215.1	535	285.000	0.000000	0.000
ENST00000639025.1	778	528.000	0.104282	4.214
ENST00000640706.1	556	306.000	0.286758	6.716
ENST00000639532.1	541	291.000	0.119291	2.657
ENST00000638405.1	503	253.000	0.000000	0.000
ENST00000639381.1	579	329.000	0.000000	0.000
ENST00000640767.1	848	598.000	0.286115	13.095
ENST00000638169.1	548	298.000	0.000000	0.000
ENST00000640611.1	562	312.000	0.335026	8.000
ENST00000639842.1	588	338.000	1.685449	43.602
ENST00000639656.1	3150	2900.000	0.000000	0.000
ENST00000640588.2	3690	3440.000	0.000000	0.000
ENST00000672118.3	3319	3069.000	0.000000	0.000
ENST00000638831.3	7397	7147.000	0.567083	310.199
ENST00000672214.1	1065	815.000	0.000000	0.000
ENST00000672324.1	699	449.000	0.000000	0.000
ENST00000671946.1	1019	769.000	0.000000	0.000
ENST00000672629.1	1060	810.000	0.000000	0.000
ENST00000672659.1	1042	792.000	0.000000	0.000
ENST00000673572.1	844	594.000	0.000000	0.000
ENST00000673174.1	794	544.000	0.000000	0.000
ENST00000673157.1	1258	1008.000	0.000000	0.000
ENST00000671850.1	941	691.000	0.000000	0.000
ENST00000673503.1	924	674.000	0.000000	0.000
ENST00000672317.1	877	627.000	0.000000	0.000
ENST00000673082.1	818	568.000	0.000000	0.000
ENST00000673207.1	720	470.000	0.000000	0.000
ENST00000672132.1	720	470.000	0.000000	0.000
ENST00000673438.1	807	557.000	0.000000	0.000
ENST00000671819.1	878	628.000	0.000000	0.000
ENST00000671748.1	1113	863.000	0.000000	0.000
ENST00000673505.1	334	84.033	0.000000	0.000
ENST00000592875.6	985	735.000	5.524096	310.755
ENST00000269194.10	703	453.000	0.000000	0.000
ENST00000587719.1	581	331.000	0.084162	2.132
ENST00000587873.5	656	406.000	0.055562	1.727
ENST00000593210.1	185	7.404	0.000000	0.000
ENST00000333234.5	958	708.000	0.000000	0.000
ENST00000610527.4	1059	809.000	0.543799	33.671
ENST00000618334.1	856	606.000	1.028753	47.715
ENST00000640448.2	501	251.000	0.000000	0.000
ENST00000639732.2	1266	1016.000	0.000000	0.000
ENST00000640255.2	396	146.000	0.000000	0.000
ENST00000639157.1	3162	2912.000	0.000000	0.000
ENST00000640662.1	1632	1382.000	0.000000	0.000
ENST00000638391.2	846	596.000	0.000000	0.000
ENST00000639480.2	2720	2470.000	0.053137	10.045
ENST00000639728.1	588	338.000	0.000000	0.000
ENST00000269187.10	3566	3316.000	3.395407	861.740
ENST00000590986.5	3003	2753.000	0.020216	4.260
ENST00000440549.6	1657	1407.000	0.000000	0.000
ENST00000586829.1	823	573.000	0.000000	0.000
ENST00000639127.1	3147	2897.000	0.466847	103.513
ENST00000645293.1	1170	920.000	0.000000	0.000
ENST00000382353.6	4530	4280.000	0.810699	265.566
ENST00000461657.1	424	174.000	0.000000	0.000
ENST00000478546.1	784	534.000	0.451151	18.439
ENST00000299727.5	10749	10499.000	0.007534	6.054
ENST00000582943.1	315	65.324	0.000000	0.000
ENST00000640199.4	3988	3738.000	0.000000	0.000
ENST00000638669.1	3838	3588.000	0.044528	12.228
ENST00000640198.1	2755	2505.000	3.261331	625.277
ENST00000639711.2	5119	4869.000	0.000000	0.000
ENST00000639361.2	5173	4923.000	0.000000	0.000
ENST00000639304.1	668	418.000	0.000000	0.000
ENST00000638202.1	2741	2491.000	0.000000	0.000
ENST00000640046.1	2958	2708.000	0.000000	0.000
ENST00000640171.1	927	677.000	0.000000	0.000
ENST00000640113.1	562	312.000	0.000000	0.000
ENST00000638743.1	1208	958.000	0.000000	0.000
ENST00000638414.1	557	307.000	0.000000	0.000
ENST00000640923.1	1931	1681.000	0.047188	6.071
ENST00000639427.1	592	342.000	0.000000	0.000
ENST00000640616.1	954	704.000	0.000000	0.000
ENST00000640000.1	548	298.000	0.000000	0.000
ENST00000639746.1	616	366.000	0.082633	2.315
ENST00000639173.1	446	196.000	0.628740	9.432
ENST00000639450.1	283	37.467	0.000000	0.000
ENST00000640860.2	532	282.000	0.000000	0.000
ENST00000638398.2	303	54.027	0.000000	0.000
ENST00000682618.1	8730	8480.000	0.180721	117.293
ENST00000612156.3	9722	9472.000	0.054370	39.416
ENST00000356501.8	1877	1627.000	2.862490	356.452
ENST00000375418.8	1993	1743.000	0.311187	41.513
ENST00000413169.2	839	589.000	0.881609	39.743
ENST00000382582.7	2281	2031.000	0.000000	0.000
ENST00000355994.7	2738	2488.000	0.000000	0.000
ENST00000490319.1	4820	4570.000	0.000000	0.000
ENST00000585201.5	9797	9547.000	0.002737	2.000
ENST00000397875.7	2168	1918.000	0.000000	0.000
ENST00000397866.8	2145	1895.000	0.000000	0.000
ENST00000397865.9	2127	1877.000	0.000000	0.000
ENST00000527041.1	582	332.000	0.000000	0.000
ENST00000359645.7	1255	1005.000	0.000000	0.000
ENST00000528160.1	584	334.000	0.000000	0.000
ENST00000577755.5	552	302.000	0.000000	0.000
ENST00000527975.5	566	316.000	0.000000	0.000
ENST00000578715.5	584	334.000	0.000000	0.000
ENST00000397869.7	884	634.000	0.000000	0.000
ENST00000354542.4	575	325.000	0.000000	0.000
ENST00000531144.5	581	331.000	0.000000	0.000
ENST00000583474.5	570	320.000	0.000000	0.000
ENST00000533278.5	582	332.000	0.000000	0.000
ENST00000526111.5	581	331.000	0.000000	0.000
ENST00000580402.5	915	665.000	0.000000	0.000
ENST00000579129.5	1052	802.000	0.133483	8.194
ENST00000578193.5	578	328.000	0.000000	0.000
ENST00000397868.6	565	315.000	0.000000	0.000
ENST00000447114.5	569	319.000	0.000000	0.000
ENST00000581179.5	583	333.000	0.000000	0.000
ENST00000580473.5	566	316.000	0.043427	1.050
ENST00000582282.5	570	320.000	0.000000	0.000
ENST00000473302.5	558	308.000	0.000000	0.000
ENST00000483025.5	568	318.000	0.000000	0.000
ENST00000493623.5	580	330.000	0.000000	0.000
ENST00000585216.5	580	330.000	0.000000	0.000
ENST00000484548.6	1290	1040.000	0.000000	0.000
ENST00000583118.5	400	150.000	0.000000	0.000
ENST00000578873.5	561	311.000	0.000000	0.000
ENST00000467108.1	769	519.000	0.000000	0.000
ENST00000459948.1	569	319.000	0.000000	0.000
ENST00000482445.5	559	309.000	0.000000	0.000
ENST00000673800.1	657	407.000	0.000000	0.000
ENST00000498683.2	875	625.000	0.032868	1.572
ENST00000583266.1	583	333.000	0.000000	0.000
ENST00000397863.5	4800	4550.000	0.000000	0.000
ENST00000397860.7	4844	4594.000	1.777440	624.966
ENST00000581878.5	563	313.000	0.000000	0.000
ENST00000487778.5	913	663.000	0.000000	0.000
ENST00000490754.5	531	281.000	0.000000	0.000
ENST00000495162.5	578	328.000	0.000000	0.000
ENST00000497479.1	889	639.000	0.186268	9.110
ENST00000493247.1	876	626.000	0.064879	3.109
ENST00000583798.1	573	323.000	0.000000	0.000
ENST00000409186.1	6347	6097.000	0.000000	0.000
ENST00000611641.1	1436	1186.000	0.000000	0.000
ENST00000418943.1	776	526.000	0.000000	0.000
ENST00000696857.1	1763	1513.000	0.000000	0.000
ENST00000382978.5	1677	1427.000	0.000000	0.000
ENST00000696858.2	1998	1748.000	0.000000	0.000
ENST00000697147.1	2101	1851.000	0.000000	0.000
ENST00000400103.7	1800	1550.000	0.000000	0.000
ENST00000462409.5	1220	970.000	0.000000	0.000
ENST00000390680.2	1558	1308.000	0.000000	0.000
ENST00000696988.1	1790	1540.000	0.000000	0.000
ENST00000696859.1	1965	1715.000	0.000000	0.000
ENST00000696860.1	1513	1263.000	0.000000	0.000
ENST00000696861.1	1658	1408.000	0.000000	0.000
ENST00000616143.4	5021	4771.000	0.000000	0.000
ENST00000395771.7	1456	1206.000	0.000000	0.000
ENST00000613420.1	2155	1905.000	0.000000	0.000
ENST00000612386.1	114	3.860	0.000000	0.000
ENST00000615770.1	1177	927.000	0.000000	0.000
ENST00000616267.4	2078	1828.000	0.000000	0.000
ENST00000612185.1	2023	1773.000	0.000000	0.000
ENST00000610656.4	2504	2254.000	0.000000	0.000
ENST00000622032.1	604	354.000	0.000000	0.000
ENST00000622781.4	356	106.001	0.000000	0.000
ENST00000616521.4	446	196.000	0.000000	0.000
ENST00000612275.1	636	386.000	0.000000	0.000
ENST00000617751.4	514	264.000	0.000000	0.000
ENST00000622021.4	2390	2140.000	0.000000	0.000
ENST00000622238.1	1945	1695.000	0.000000	0.000
ENST00000358545.6	1520	1270.000	0.000000	0.000
ENST00000398795.7	2201	1951.000	0.000000	0.000
ENST00000671947.1	1176	926.000	0.000000	0.000
ENST00000673387.1	1342	1092.000	0.155543	13.000
ENST00000710608.1	780	530.000	0.000000	0.000
ENST00000710499.1	5562	5312.000	0.025754	10.471
ENST00000710500.1	2223	1973.000	0.000000	0.000
ENST00000710501.1	2909	2659.000	0.000000	0.000
ENST00000710502.1	2191	1941.000	0.000000	0.000
ENST00000710503.1	2437	2187.000	0.000000	0.000
ENST00000710504.1	1986	1736.000	0.000000	0.000
ENST00000710505.1	2095	1845.000	0.000000	0.000
ENST00000710506.1	2045	1795.000	0.000000	0.000
ENST00000710507.1	2067	1817.000	0.000000	0.000
ENST00000710508.1	2113	1863.000	0.000000	0.000
ENST00000710509.1	2072	1822.000	0.000000	0.000
ENST00000710510.1	2576	2326.000	0.000000	0.000
ENST00000710511.1	2636	2386.000	0.000000	0.000
ENST00000710512.1	2554	2304.000	0.000000	0.000
ENST00000710513.1	2432	2182.000	0.000000	0.000
ENST00000638505.3	3653	3403.000	0.000000	0.000
ENST00000710514.1	3513	3263.000	0.000000	0.000
ENST00000710515.1	2573	2323.000	0.000000	0.000
ENST00000710516.1	2162	1912.000	0.000000	0.000
ENST00000710517.1	1509	1259.000	0.000000	0.000
ENST00000710518.1	887	637.000	0.000000	0.000
ENST00000710519.1	143	4.866	11.867630	4.420
ENST00000710520.1	1371	1121.000	0.000000	0.000
ENST00000710521.1	831	581.000	0.000000	0.000
ENST00000710522.1	559	309.000	0.000000	0.000
ENST00000710523.1	776	526.000	0.000000	0.000
ENST00000710524.1	563	313.000	0.000000	0.000
ENST00000710525.1	530	280.000	0.000000	0.000
ENST00000710526.1	594	344.000	0.000000	0.000
ENST00000710527.1	761	511.000	0.000000	0.000
ENST00000710528.1	592	342.000	0.000000	0.000
ENST00000710529.1	501	251.000	0.000000	0.000
ENST00000710530.1	569	319.000	0.000000	0.000
ENST00000710531.1	492	242.000	0.000000	0.000
ENST00000672185.1	643	393.000	0.727596	21.885
ENST00000672523.1	673	423.000	8.234453	266.591
ENST00000672867.1	613	363.000	0.637502	17.712
ENST00000673458.1	919	669.000	0.000000	0.000
ENST00000673468.1	551	301.000	0.000000	0.000
ENST00000672768.1	659	409.000	21.792246	682.174
ENST00000673041.1	745	495.000	0.000000	0.000
ENST00000673479.1	805	555.000	1.006303	42.746
ENST00000672791.1	736	486.000	0.000000	0.000
ENST00000673399.1	232	14.267	28.542425	31.166
ENST00000649708.2	997	747.000	0.044943	2.570
ENST00000523764.1	1404	1154.000	1.711727	151.186
ENST00000680793.1	6052	5802.000	0.037510	16.657
ENST00000649340.2	5097	4847.000	0.000000	0.000
ENST00000679544.1	5510	5260.000	0.000000	0.000
ENST00000681047.1	6454	6204.000	0.000000	0.000
ENST00000681053.1	6219	5969.000	0.031252	14.278
ENST00000521508.2	6510	6260.000	2.545086	1219.402
ENST00000680950.1	6556	6306.000	0.080601	38.901
ENST00000616513.1	1983	1733.000	0.274286	36.381
ENST00000681145.1	1520	1270.000	0.000000	0.000
ENST00000681226.1	4248	3998.000	0.000000	0.000
ENST00000679359.1	6504	6254.000	0.000000	0.000
ENST00000650049.2	1004	754.000	0.685716	39.572
ENST00000679495.1	669	419.000	0.000000	0.000
ENST00000649651.2	10733	10483.000	0.203609	163.363
ENST00000519151.1	4574	4324.000	0.202519	67.023
ENST00000680058.1	6332	6082.000	0.000000	0.000
ENST00000674837.1	1985	1735.000	0.000000	0.000
ENST00000674570.1	5338	5088.000	0.000000	0.000
ENST00000446175.6	1850	1600.000	0.000000	0.000
ENST00000676025.1	1713	1463.000	0.000000	0.000
ENST00000675008.1	2725	2475.000	0.000000	0.000
ENST00000674850.1	2460	2210.000	0.000000	0.000
ENST00000675095.1	2492	2242.000	0.000000	0.000
ENST00000675912.1	2227	1977.000	0.000000	0.000
ENST00000675195.1	2070	1820.000	0.000000	0.000
ENST00000595396.3	2441	2191.000	0.000000	0.000
ENST00000378805.7	1864	1614.000	0.000000	0.000
ENST00000676446.1	829	579.000	0.000000	0.000
ENST00000648713.2	693	443.000	0.000000	0.000
ENST00000409204.5	5105	4855.000	0.180308	67.000
ENST00000255324.10	5102	4852.000	0.000000	0.000
ENST00000255326.4	1490	1240.000	0.000000	0.000
ENST00000255325.6	2134	1884.000	0.000000	0.000
ENST00000418120.5	2826	2576.000	0.000000	0.000
ENST00000339524.3	2203	1953.000	0.000000	0.000
ENST00000672588.1	2745	2495.000	0.000000	0.000
ENST00000672342.1	2703	2453.000	0.000000	0.000
ENST00000672306.1	2069	1819.000	0.000000	0.000
ENST00000672971.1	2294	2044.000	0.000000	0.000
ENST00000673269.1	2399	2149.000	0.000000	0.000
ENST00000672151.1	577	327.000	0.000000	0.000
ENST00000710486.1	2402	2152.000	0.000000	0.000
ENST00000673441.1	2214	1964.000	0.000000	0.000
ENST00000671921.1	591	341.000	0.000000	0.000
ENST00000672672.1	2139	1889.000	0.000000	0.000
ENST00000672547.1	2246	1996.000	0.000000	0.000
ENST00000671711.1	1919	1669.000	0.000000	0.000
ENST00000673108.1	475	225.000	0.000000	0.000
ENST00000218652.12	4624	4374.000	4.575067	1531.603
ENST00000703119.1	2083	1833.000	0.321018	45.036
ENST00000703120.1	1549	1299.000	0.017073	1.697
ENST00000703121.1	2792	2542.000	0.226697	44.105
ENST00000703122.1	4315	4065.000	0.000000	0.000
ENST00000703123.1	4210	3960.000	1.188755	360.294
ENST00000703124.1	6212	5962.000	0.125676	57.347
ENST00000703125.1	4562	4312.000	0.391473	129.197
ENST00000703126.1	4539	4289.000	0.000000	0.000
ENST00000703145.1	4533	4283.000	0.000000	0.000
ENST00000703146.1	4520	4270.000	0.000000	0.000
ENST00000703147.1	4189	3939.000	0.000000	0.000
ENST00000703149.1	4321	4071.000	0.660613	205.835
ENST00000703150.1	4564	4314.000	0.000000	0.000
ENST00000703151.1	4461	4211.000	0.029910	9.640
ENST00000650134.1	4586	4336.000	0.000000	0.000
ENST00000703152.1	4319	4069.000	0.000000	0.000
ENST00000465762.6	4042	3792.000	0.618325	179.455
ENST00000703153.1	4074	3824.000	0.367187	107.467
ENST00000703154.1	4169	3919.000	0.000000	0.000
ENST00000487865.5	1384	1134.000	0.000000	0.000
ENST00000703155.1	4400	4150.000	0.000000	0.000
ENST00000620924.1	2324	2074.000	34.598650	5492.094
ENST00000703156.1	4552	4302.000	0.000000	0.000
ENST00000703157.1	4328	4078.000	0.000000	0.000
ENST00000703158.1	4313	4063.000	0.000000	0.000
ENST00000494647.3	610	360.000	0.456401	12.575
ENST00000703159.1	1063	813.000	0.000000	0.000
ENST00000703160.1	853	603.000	0.000000	0.000
ENST00000703161.1	3992	3742.000	0.000000	0.000
ENST00000640387.1	249	19.269	2.714173	4.003
ENST00000625920.1	1069	819.000	0.000000	0.000
ENST00000641500.1	1193	943.000	0.000000	0.000
ENST00000630502.1	936	686.000	0.000000	0.000
ENST00000641884.1	6104	5854.000	0.000000	0.000
ENST00000641640.1	6052	5802.000	0.000000	0.000
ENST00000625231.2	945	695.000	0.000000	0.000
ENST00000641438.1	2650	2400.000	0.013111	2.408
ENST00000626843.1	1061	811.000	0.000000	0.000
ENST00000625327.2	4237	3987.000	0.033758	10.301
ENST00000625936.1	423	173.000	0.000000	0.000
ENST00000647081.1	830	580.000	0.067581	3.000
ENST00000645605.1	795	545.000	0.047947	2.000
ENST00000643613.1	577	327.000	0.000000	0.000
ENST00000642572.1	1483	1233.000	0.000000	0.000
ENST00000645128.1	937	687.000	0.000000	0.000
ENST00000646423.1	952	702.000	0.000000	0.000
ENST00000647205.2	1499	1249.000	0.000000	0.000
ENST00000645653.1	329	79.064	0.000000	0.000
ENST00000646491.1	496	246.000	0.000000	0.000
ENST00000602459.6	1443	1193.000	0.000000	0.000
ENST00000602926.5	291	43.643	3.833420	12.805
ENST00000588705.1	561	311.000	1.208157	28.758
ENST00000711440.1	875	625.000	0.000000	0.000
ENST00000711444.1	486	236.000	0.000000	0.000
ENST00000711439.1	1524	1274.000	0.000000	0.000
ENST00000644768.2	1626	1376.000	0.000000	0.000
ENST00000711441.1	754	504.000	0.000000	0.000
ENST00000711445.1	394	144.000	0.000000	0.000
ENST00000711446.1	931	681.000	0.000000	0.000
ENST00000308128.9	4572	4322.000	0.000000	0.000
ENST00000359747.4	4526	4276.000	0.000000	0.000
ENST00000335288.5	1500	1250.000	0.000000	0.000
ENST00000651397.1	3162	2912.000	0.118076	26.316
ENST00000428276.1	731	481.000	0.000000	0.000
ENST00000651265.1	1500	1250.000	0.031357	3.000
ENST00000443723.1	2291	2041.000	0.000000	0.000
ENST00000400393.3	2092	1842.000	0.170236	24.000
ENST00000504404.2	1121	871.000	0.000000	0.000
ENST00000672740.1	1616	1366.000	0.000000	0.000
ENST00000673560.1	3495	3245.000	3.241061	804.956
ENST00000673012.1	2847	2597.000	0.146616	29.142
ENST00000673196.1	3219	2969.000	0.620884	141.088
ENST00000673130.1	1292	1042.000	1.555502	124.053
ENST00000672814.1	2213	1963.000	0.020639	3.101
ENST00000672412.1	1467	1217.000	0.000000	0.000
ENST00000673465.1	1135	885.000	0.000000	0.000
ENST00000672083.1	4966	4716.000	0.057500	20.755
ENST00000673307.1	520	270.000	0.064823	1.340
ENST00000673558.1	571	321.000	1.292293	31.749
ENST00000671720.1	978	728.000	0.542811	30.245
ENST00000672719.1	555	305.000	0.000000	0.000
ENST00000672375.1	681	431.000	0.000000	0.000
ENST00000672038.1	810	560.000	0.095579	4.097
ENST00000672878.1	645	395.000	0.055164	1.668
ENST00000671803.1	602	352.000	0.000000	0.000
ENST00000672271.1	530	280.000	0.000000	0.000
ENST00000672600.1	574	324.000	0.000000	0.000
ENST00000671797.1	559	309.000	0.000000	0.000
ENST00000619725.1	936	686.000	0.000000	0.000
ENST00000622207.2	1030	780.000	0.000000	0.000
ENST00000612291.2	2350	2100.000	0.000000	0.000
ENST00000584895.5	1440	1190.000	0.442750	40.325
ENST00000332968.11	948	698.000	0.000000	0.000
ENST00000577910.1	1012	762.000	12.991709	757.690
ENST00000418532.6	3009	2759.000	0.000000	0.000
ENST00000422114.5	472	222.000	0.489084	8.310
ENST00000466548.5	2637	2387.000	0.000000	0.000
ENST00000446759.6	2921	2671.000	0.000000	0.000
ENST00000442759.5	829	579.000	0.000000	0.000
ENST00000705543.1	2602	2352.000	0.000000	0.000
ENST00000488699.5	1461	1211.000	0.000000	0.000
ENST00000377236.2	572	322.000	0.000000	0.000
ENST00000267219.12	2090	1840.000	0.000000	0.000
ENST00000314070.9	2118	1868.000	0.188684	26.976
ENST00000351546.7	2394	2144.000	0.000000	0.000
ENST00000465831.1	769	519.000	0.000000	0.000
ENST00000441784.5	1033	783.000	0.000000	0.000
ENST00000462234.5	622	372.000	0.000000	0.000
ENST00000496045.5	576	326.000	0.000000	0.000
ENST00000474663.5	570	320.000	0.000000	0.000
ENST00000481614.1	531	281.000	0.000000	0.000
ENST00000358679.3	2075	1825.000	0.771148	107.714
ENST00000632221.1	4292	4042.000	1.757488	543.699
ENST00000631962.1	7246	6996.000	0.033325	17.844
ENST00000614211.2	7415	7165.000	0.127809	70.088
ENST00000633777.1	2927	2677.000	0.000000	0.000
ENST00000632417.1	3167	2917.000	0.036169	8.075
ENST00000633108.1	5505	5255.000	0.005465	2.198
ENST00000631633.1	861	611.000	0.023614	1.104
ENST00000632914.1	315	65.324	0.000000	0.000
ENST00000632604.1	1198	948.000	0.015407	1.118
ENST00000631849.1	667	417.000	0.000000	0.000
ENST00000406189.4	4142	3892.000	1.618095	482.000
ENST00000591040.2	828	578.000	0.000000	0.000
ENST00000592416.1	3850	3600.000	0.000000	0.000
ENST00000491143.3	16433	16183.000	0.146941	182.000
ENST00000481727.1	437	187.000	0.000000	0.000
ENST00000580170.6	5595	5345.000	0.000000	0.000
ENST00000332175.12	6095	5845.000	0.000000	0.000
ENST00000400053.8	5292	5042.000	0.078468	30.281
ENST00000578916.2	604	354.000	0.000000	0.000
ENST00000578600.1	578	328.000	0.000000	0.000
ENST00000578571.5	1106	856.000	0.000000	0.000
ENST00000578698.1	486	236.000	0.000000	0.000
ENST00000583289.5	792	542.000	0.000000	0.000
ENST00000577468.2	701	451.000	0.000000	0.000
ENST00000577827.5	4640	4390.000	0.048845	16.412
ENST00000578093.1	464	214.000	0.000000	0.000
ENST00000580838.1	676	426.000	0.000000	0.000
ENST00000583153.2	713	463.000	0.000000	0.000
ENST00000580949.1	687	437.000	0.232482	7.776
ENST00000400060.8	5030	4780.000	0.061588	22.532
ENST00000380099.4	5014	4764.000	0.013713	5.000
ENST00000487852.1	3214	2964.000	0.000000	0.000
ENST00000617720.1	660	410.000	0.000000	0.000
ENST00000618541.2	933	683.000	0.000000	0.000
ENST00000377942.7	5088	4838.000	0.000000	0.000
ENST00000338862.5	3708	3458.000	0.000000	0.000
ENST00000613548.1	744	494.000	0.000000	0.000
ENST00000625578.2	4480	4230.000	0.804000	260.295
ENST00000617253.1	2175	1925.000	0.075040	11.056
ENST00000613252.5	5245	4995.000	0.007829	2.993
ENST00000619232.2	5401	5151.000	0.000000	0.000
ENST00000706274.1	4178	3928.000	0.291083	87.510
ENST00000706275.1	1544	1294.000	0.015722	1.557
ENST00000710294.1	5399	5149.000	0.057964	22.843
ENST00000710295.1	5915	5665.000	0.000000	0.000
ENST00000379161.5	3480	3230.000	6.168751	1525.000
ENST00000355285.10	3803	3553.000	0.540595	147.007
ENST00000423585.2	833	583.000	0.000000	0.000
ENST00000582723.1	730	480.000	0.000000	0.000
ENST00000578882.1	559	309.000	0.000000	0.000
ENST00000584596.2	2218	1968.000	0.053681	8.086
ENST00000579685.1	744	494.000	0.000000	0.000
ENST00000379108.2	2124	1874.000	0.000000	0.000
ENST00000281589.5	3119	2869.000	0.009366	2.057
ENST00000515384.2	10610	10360.000	0.000000	0.000
ENST00000357816.2	10055	9805.000	0.000000	0.000
ENST00000379881.8	2125	1875.000	0.000000	0.000
ENST00000317764.6	1909	1659.000	0.000000	0.000
ENST00000628115.2	527	277.000	0.000000	0.000
ENST00000628187.2	464	214.000	0.000000	0.000
ENST00000627507.2	557	307.000	0.088920	2.089
ENST00000629923.2	935	685.000	0.186907	9.799
ENST00000625408.2	331	81.049	0.000000	0.000
ENST00000629940.2	469	219.000	0.000000	0.000
ENST00000628599.2	505	255.000	0.000000	0.000
ENST00000626013.2	519	269.000	0.000000	0.000
ENST00000630411.1	418	168.000	0.000000	0.000
ENST00000627250.2	2883	2633.000	0.236419	47.643
ENST00000626889.2	1282	1032.000	0.961005	75.906
ENST00000626787.2	4367	4117.000	0.320032	100.843
ENST00000630696.1	422	172.000	0.000000	0.000
ENST00000627628.1	261	24.250	0.000000	0.000
ENST00000628454.1	490	240.000	0.000000	0.000
ENST00000628226.2	743	493.000	0.000000	0.000
ENST00000626152.2	572	322.000	0.000000	0.000
ENST00000630136.2	631	381.000	1.153218	33.628
ENST00000626227.1	586	336.000	0.042160	1.084
ENST00000628071.1	345	95.007	0.000000	0.000
ENST00000630894.1	3822	3572.000	0.009853	2.694
ENST00000628913.1	598	348.000	0.000000	0.000
ENST00000511166.1	2051	1801.000	0.000000	0.000
ENST00000677635.1	5563	5313.000	0.000000	0.000
ENST00000678301.1	5580	5330.000	0.000000	0.000
ENST00000678349.1	6551	6301.000	0.000000	0.000
ENST00000678134.1	6203	5953.000	0.000000	0.000
ENST00000333681.5	6881	6631.000	0.045559	23.122
ENST00000398117.1	7461	7211.000	0.000000	0.000
ENST00000677227.1	1896	1646.000	0.038721	4.878
ENST00000590515.1	572	322.000	0.000000	0.000
ENST00000589955.2	5011	4761.000	0.041165	15.000
ENST00000708991.1	2883	2633.000	0.000000	0.000
ENST00000709016.1	2062	1812.000	0.000000	0.000
ENST00000709021.1	969	719.000	0.000000	0.000
ENST00000709013.1	1471	1221.000	0.000000	0.000
ENST00000709017.1	2927	2677.000	0.000000	0.000
ENST00000709019.1	2438	2188.000	0.000000	0.000
ENST00000709020.1	2380	2130.000	0.000000	0.000
ENST00000587848.3	4754	4487.000	0.000000	0.000
ENST00000418274.2	3827	3577.000	0.003919	1.073
ENST00000709009.1	1320	1070.000	0.000000	0.000
ENST00000709010.1	1254	1004.000	0.000000	0.000
ENST00000709011.1	1074	824.000	0.000000	0.000
ENST00000708996.1	930	680.000	0.000000	0.000
ENST00000708999.1	975	725.000	0.000000	0.000
ENST00000379864.6	5944	5694.000	0.026201	11.418
ENST00000479850.6	1306	1056.000	0.000000	0.000
ENST00000239860.10	716	466.000	0.000000	0.000
ENST00000491049.6	753	503.000	0.000000	0.000
ENST00000503173.5	837	587.000	0.000000	0.000
ENST00000506800.5	854	604.000	0.000000	0.000
ENST00000239859.8	1158	908.000	0.000000	0.000
ENST00000510088.5	1088	838.000	0.000000	0.000
ENST00000379862.6	624	374.000	0.000000	0.000
ENST00000471781.5	404	154.000	0.000000	0.000
ENST00000486683.5	541	291.000	0.000000	0.000
ENST00000477250.1	1632	1382.000	0.000000	0.000
ENST00000485600.1	887	637.000	0.000000	0.000
ENST00000709001.1	4672	4422.000	0.000000	0.000
ENST00000709002.1	4530	4280.000	0.000000	0.000
ENST00000709003.1	933	683.000	0.000000	0.000
ENST00000709012.1	1400	1150.000	0.000000	0.000
ENST00000710330.1	990	740.000	0.000000	0.000
ENST00000709015.1	936	686.000	0.000000	0.000
ENST00000522713.5	1808	1558.000	0.000000	0.000
ENST00000320477.10	1008	758.000	0.000000	0.000
ENST00000521296.5	1202	952.000	0.000000	0.000
ENST00000520620.1	883	633.000	0.000000	0.000
ENST00000627256.2	14829	14579.000	0.033159	37.000
ENST00000628539.1	656	406.000	0.000000	0.000
ENST00000626903.1	404	154.000	0.000000	0.000
ENST00000629229.1	553	303.000	0.000000	0.000
ENST00000647159.2	454	204.000	0.000000	0.000
ENST00000360428.9	7583	7333.000	0.000000	0.000
ENST00000434452.5	6978	6728.000	0.006930	3.568
ENST00000584980.1	907	657.000	0.000000	0.000
ENST00000257197.7	4271	4004.000	0.000000	0.000
ENST00000257198.6	4225	3958.000	0.042843	12.978
ENST00000377462.6	2147	1897.000	0.000000	0.000
ENST00000377047.9	7121	6871.000	0.000000	0.000
ENST00000257192.5	7191	6941.000	0.009412	5.000
ENST00000462981.2	1857	1607.000	0.008130	1.000
ENST00000575724.5	3232	2982.000	0.000000	0.000
ENST00000571363.2	2701	2451.000	0.000000	0.000
ENST00000574111.5	398	148.000	0.000000	0.000
ENST00000573139.2	101	3.519	0.000000	0.000
ENST00000645318.2	1512	1262.000	6.656585	642.955
ENST00000643047.1	1460	1210.000	0.000000	0.000
ENST00000645254.1	1706	1456.000	0.000000	0.000
ENST00000643332.1	788	538.000	0.085963	3.540
ENST00000642775.1	596	346.000	0.000000	0.000
ENST00000642546.1	559	309.000	0.048618	1.150
ENST00000647411.1	674	424.000	0.000000	0.000
ENST00000643317.1	1092	842.000	0.000000	0.000
ENST00000647412.1	871	621.000	0.000000	0.000
ENST00000647542.1	814	564.000	0.055265	2.386
ENST00000377028.10	5074	4824.000	0.024376	9.000
ENST00000483392.6	1548	1298.000	0.000000	0.000
ENST00000446125.1	2395	2145.000	0.000000	0.000
ENST00000490854.1	694	444.000	0.000000	0.000
ENST00000472871.1	3540	3290.000	0.000000	0.000
ENST00000415576.7	1794	1544.000	0.000000	0.000
ENST00000538664.2	1876	1626.000	0.000000	0.000
ENST00000343848.10	1675	1425.000	0.000000	0.000
ENST00000308268.10	1804	1554.000	0.000000	0.000
ENST00000612461.1	1619	1369.000	0.000000	0.000
ENST00000621764.1	2734	2484.000	0.000000	0.000
ENST00000618418.2	955	705.000	28.490387	1537.296
ENST00000376945.4	2924	2674.000	0.000000	0.000
ENST00000612826.3	2758	2508.000	0.000000	0.000
ENST00000634057.1	2805	2555.000	0.000000	0.000
ENST00000633248.1	2685	2435.000	0.000000	0.000
ENST00000632953.1	1151	901.000	0.000000	0.000
ENST00000632612.1	2491	2241.000	0.000000	0.000
ENST00000631475.1	2671	2421.000	0.000000	0.000
ENST00000632514.1	2466	2216.000	0.000000	0.000
ENST00000633720.1	5732	5482.000	0.103846	43.571
ENST00000633563.1	2637	2387.000	0.000000	0.000
ENST00000633036.1	658	408.000	0.000000	0.000
ENST00000632806.1	1021	771.000	0.000000	0.000
ENST00000631707.1	422	172.000	0.000000	0.000
ENST00000631704.1	550	300.000	0.165122	3.791
ENST00000626648.2	564	314.000	0.000000	0.000
ENST00000632736.1	583	333.000	0.000000	0.000
ENST00000633606.1	2080	1830.000	0.235882	33.038
ENST00000638215.1	135	4.547	0.000000	0.000
ENST00000376705.4	8536	8286.000	0.000000	0.000
ENST00000253506.9	4642	4392.000	0.000000	0.000
ENST00000591814.5	4819	4569.000	0.000000	0.000
ENST00000397790.6	3453	3203.000	0.000000	0.000
ENST00000587635.5	2195	1945.000	0.000000	0.000
ENST00000542384.5	2142	1892.000	0.000000	0.000
ENST00000427363.7	4873	4623.000	0.000000	0.000
ENST00000318065.9	4302	4052.000	0.000000	0.000
ENST00000590313.5	1919	1669.000	0.000000	0.000
ENST00000592223.5	2531	2281.000	0.020395	3.561
ENST00000329101.8	4595	4345.000	0.063041	20.964
ENST00000586434.1	2103	1853.000	0.000000	0.000
ENST00000590224.5	450	200.000	0.000000	0.000
ENST00000591065.1	528	278.000	0.000000	0.000
ENST00000591089.1	504	254.000	0.000000	0.000
ENST00000590861.1	566	316.000	0.000000	0.000
ENST00000590172.1	1668	1418.000	0.262373	28.475
ENST00000586695.1	1335	1085.000	0.000000	0.000
ENST00000545796.5	3558	3308.000	0.000000	0.000
ENST00000400113.8	1521	1271.000	0.046297	4.504
ENST00000377067.9	2943	2693.000	0.009703	2.000
ENST00000483422.1	390	140.000	0.000000	0.000
ENST00000618283.1	610	360.000	0.000000	0.000
ENST00000713555.1	902	652.000	0.000000	0.000
ENST00000332715.6	967	717.000	0.000000	0.000
ENST00000382137.8	1261	1011.000	0.711560	55.060
ENST00000382145.5	888	638.000	0.000000	0.000
ENST00000713589.1	1402	1152.000	0.000000	0.000
ENST00000556521.1	729	479.000	0.000000	0.000
ENST00000684204.1	84	3.144	0.000000	0.000
ENST00000544455.6	11854	11604.000	0.000000	0.000
ENST00000713677.1	11958	11708.000	0.000000	0.000
ENST00000713678.1	11900	11650.000	0.605629	540.011
ENST00000530893.7	11953	11703.000	0.000000	0.000
ENST00000666593.2	9839	9589.000	0.000000	0.000
ENST00000528762.2	10668	10418.000	0.012795	10.202
ENST00000665585.2	10917	10667.000	0.000000	0.000
ENST00000700202.2	10553	10303.000	0.000000	0.000
ENST00000470094.2	12077	11827.000	0.000000	0.000
ENST00000380152.8	11954	11704.000	1.058347	948.053
ENST00000713679.1	11428	11178.000	0.255972	218.991
ENST00000713680.1	11798	11548.000	0.000000	0.000
ENST00000700199.1	553	303.000	0.099566	2.309
ENST00000700200.1	860	610.000	0.081495	3.805
ENST00000700201.1	2103	1853.000	3.554318	504.083
ENST00000680887.1	11880	11630.000	0.000000	0.000
ENST00000614259.2	11763	11513.000	0.000000	0.000
ENST00000700203.1	2532	2282.000	0.025463	4.447
ENST00000533776.1	523	273.000	1.734809	36.248
ENST00000647027.2	4886	4636.000	0.000000	0.000
ENST00000642649.2	4774	4524.000	0.000000	0.000
ENST00000645146.2	490	240.000	0.000000	0.000
ENST00000576795.1	557	307.000	0.137392	3.228
ENST00000571490.1	1245	995.000	4.951223	377.056
ENST00000570321.5	519	269.000	0.000000	0.000
ENST00000574747.1	564	314.000	0.000000	0.000
ENST00000710635.1	1395	1145.000	0.000000	0.000
ENST00000649432.1	1395	1145.000	0.000000	0.000
ENST00000710636.1	1395	1145.000	0.000000	0.000
ENST00000647089.1	1587	1337.000	0.000000	0.000
ENST00000646983.2	324	74.118	0.000000	0.000
ENST00000650001.2	316	66.291	0.000000	0.000
ENST00000646913.2	281	36.032	0.000000	0.000
ENST00000642635.2	518	268.000	0.000000	0.000
ENST00000644124.2	337	87.022	0.000000	0.000
ENST00000338450.7	1189	939.000	0.055353	3.978
ENST00000375775.4	1281	1031.000	0.448314	35.376
ENST00000715208.1	4727	4477.000	0.000000	0.000
ENST00000333219.9	4697	4447.000	1.512070	514.646
ENST00000375774.3	2870	2620.000	5.862855	1175.657
ENST00000464141.1	340	90.014	0.000000	0.000
ENST00000643261.1	1593	1343.000	0.000000	0.000
ENST00000645436.1	1593	1343.000	0.000000	0.000
ENST00000646759.2	1395	1145.000	0.000000	0.000
ENST00000645175.2	1395	1145.000	0.000000	0.000
ENST00000649608.1	1395	1145.000	0.000000	0.000
ENST00000643278.2	1181	931.000	0.000000	0.000
ENST00000643755.2	3687	3437.000	0.000000	0.000
ENST00000646760.1	240	16.366	0.000000	0.000
ENST00000645046.2	1099	849.000	0.000000	0.000
ENST00000646417.2	318	68.234	0.000000	0.000
ENST00000645596.2	299	50.439	0.000000	0.000
ENST00000381140.10	1443	1193.000	143.819770	13131.946
ENST00000435781.5	688	438.000	0.891274	29.878
ENST00000419181.5	1191	941.000	32.310902	2327.066
ENST00000438571.5	792	542.000	1.992261	82.645
ENST00000466776.5	461	211.000	1.548017	24.999
ENST00000470606.5	1919	1669.000	0.831906	106.267
ENST00000493903.1	748	498.000	8.546112	325.738
ENST00000482655.2	829	579.000	0.832404	36.888
ENST00000646795.1	237	15.531	0.000000	0.000
ENST00000632981.1	752	502.000	0.000000	0.000
ENST00000632153.1	1624	1374.000	0.087494	9.201
ENST00000633370.1	1046	796.000	0.000000	0.000
ENST00000710713.1	2500	2250.000	0.000000	0.000
ENST00000710714.1	2370	2120.000	0.000000	0.000
ENST00000710715.1	3714	3464.000	0.000000	0.000
ENST00000710716.1	3734	3484.000	0.000000	0.000
ENST00000710717.1	3084	2834.000	0.000000	0.000
ENST00000710700.1	2277	2027.000	0.000000	0.000
ENST00000646105.3	3746	3496.000	0.000000	0.000
ENST00000710742.1	3128	2878.000	0.000000	0.000
ENST00000710718.1	1802	1552.000	0.000000	0.000
ENST00000710743.1	2187	1937.000	0.000000	0.000
ENST00000710719.1	2519	2269.000	0.000000	0.000
ENST00000710720.1	3594	3344.000	0.000000	0.000
ENST00000710701.1	1485	1235.000	0.000000	0.000
ENST00000710744.1	1863	1613.000	0.000000	0.000
ENST00000710745.1	2210	1960.000	0.000000	0.000
ENST00000710721.1	2150	1900.000	0.180909	26.308
ENST00000710722.1	2535	2285.000	0.000000	0.000
ENST00000710723.1	3286	3036.000	0.000000	0.000
ENST00000710702.1	3155	2905.000	0.000000	0.000
ENST00000710746.1	2888	2638.000	0.000000	0.000
ENST00000710747.1	3945	3695.000	0.000000	0.000
ENST00000710748.1	1875	1625.000	0.000000	0.000
ENST00000710749.1	2168	1918.000	0.000000	0.000
ENST00000710750.1	3448	3198.000	0.000000	0.000
ENST00000710703.1	3230	2980.000	0.000000	0.000
ENST00000710751.1	3363	3113.000	0.000000	0.000
ENST00000710704.1	2520	2270.000	0.000000	0.000
ENST00000710752.1	3080	2830.000	0.000000	0.000
ENST00000710753.1	1957	1707.000	0.000000	0.000
ENST00000710754.1	2012	1762.000	0.000000	0.000
ENST00000710755.1	2141	1891.000	0.000000	0.000
ENST00000710705.1	2039	1789.000	0.000000	0.000
ENST00000710756.1	3763	3513.000	0.000000	0.000
ENST00000710724.1	2123	1873.000	0.000000	0.000
ENST00000710757.1	2101	1851.000	0.000000	0.000
ENST00000710725.1	4129	3879.000	0.000000	0.000
ENST00000710758.1	3785	3535.000	0.000000	0.000
ENST00000710726.1	1967	1717.000	0.000000	0.000
ENST00000646239.2	3732	3482.000	5.695557	1517.872
ENST00000710759.1	4000	3750.000	0.000000	0.000
ENST00000710760.1	1913	1663.000	0.000000	0.000
ENST00000710761.1	2055	1805.000	0.000000	0.000
ENST00000710727.1	3811	3561.000	0.000000	0.000
ENST00000710728.1	3728	3478.000	0.000000	0.000
ENST00000710762.1	3752	3502.000	0.000000	0.000
ENST00000710729.1	2058	1808.000	0.000000	0.000
ENST00000710763.1	2193	1943.000	0.000000	0.000
ENST00000710706.1	1855	1605.000	4.035190	495.689
ENST00000710764.1	2209	1959.000	0.000000	0.000
ENST00000710730.1	3970	3720.000	0.000000	0.000
ENST00000710765.1	1905	1655.000	0.000000	0.000
ENST00000710731.1	2105	1855.000	0.000000	0.000
ENST00000710732.1	3984	3734.000	0.000000	0.000
ENST00000710766.1	1042	792.000	0.000000	0.000
ENST00000710767.1	3695	3445.000	0.000000	0.000
ENST00000710733.1	586	336.000	0.052942	1.361
ENST00000710768.1	2235	1985.000	0.000000	0.000
ENST00000710769.1	498	248.000	0.000000	0.000
ENST00000619695.4	2515	2265.000	0.000000	0.000
ENST00000632437.1	2293	2043.000	0.000000	0.000
ENST00000633971.1	706	456.000	0.000000	0.000
ENST00000632791.1	1941	1691.000	0.000000	0.000
ENST00000632896.1	570	320.000	0.087490	2.143
ENST00000633995.1	477	227.000	0.000000	0.000
ENST00000634125.1	850	600.000	0.418396	19.214
ENST00000633043.1	685	435.000	1.405520	46.795
ENST00000633699.1	690	440.000	0.140838	4.743
ENST00000631734.1	644	394.000	0.000000	0.000
ENST00000632355.1	888	638.000	0.000000	0.000
ENST00000634217.1	594	344.000	0.000000	0.000
ENST00000631563.1	860	610.000	0.000000	0.000
ENST00000632239.1	555	305.000	0.000000	0.000
ENST00000632038.1	587	337.000	0.000000	0.000
ENST00000633351.1	625	375.000	0.000000	0.000
ENST00000632755.1	535	285.000	0.000000	0.000
ENST00000633461.1	572	322.000	0.000000	0.000
ENST00000631478.1	352	102.002	5.552740	43.350
ENST00000631916.1	544	294.000	0.000000	0.000
ENST00000616696.1	2479	2229.000	0.000000	0.000
ENST00000267291.7	1380	1130.000	0.000000	0.000
ENST00000611111.2	2769	2519.000	0.216340	41.709
ENST00000313654.14	10651	10401.000	0.016026	12.758
ENST00000585600.5	1815	1565.000	0.041370	4.955
ENST00000399516.7	9834	9584.000	0.000000	0.000
ENST00000591749.1	557	307.000	0.000000	0.000
ENST00000592519.1	590	340.000	0.000000	0.000
ENST00000649721.1	8171	7921.000	0.086985	52.735
ENST00000269217.11	5618	5368.000	0.914352	375.661
ENST00000587184.5	5007	4757.000	0.000000	0.000
ENST00000586751.5	3494	3244.000	0.000000	0.000
ENST00000588770.5	4921	4671.000	0.276780	98.950
ENST00000586709.1	637	387.000	0.186995	5.539
ENST00000588164.2	771	521.000	0.247656	9.875
ENST00000592442.1	473	223.000	0.000000	0.000
ENST00000590104.1	462	212.000	0.000000	0.000
ENST00000588004.1	554	304.000	1.269074	29.528
ENST00000710772.1	2213	1963.000	0.000000	0.000
ENST00000710773.1	2013	1763.000	2.797948	377.539
ENST00000710774.1	2241	1991.000	0.000000	0.000
ENST00000710775.1	2462	2212.000	0.000000	0.000
ENST00000647178.2	2035	1785.000	8.359592	1142.072
ENST00000710776.1	2232	1982.000	0.000000	0.000
ENST00000710777.1	1451	1201.000	0.000000	0.000
ENST00000710778.1	1909	1659.000	0.125229	15.901
ENST00000710779.1	1850	1600.000	0.000000	0.000
ENST00000710780.1	2013	1763.000	0.672287	90.715
ENST00000710781.1	1761	1511.000	0.000000	0.000
ENST00000647069.3	1393	1143.000	0.000000	0.000
ENST00000710782.1	418	168.000	0.000000	0.000
ENST00000710783.1	898	648.000	9.326279	462.544
ENST00000710784.1	572	322.000	0.000000	0.000
ENST00000710785.1	932	682.000	0.000000	0.000
ENST00000710786.1	679	429.000	0.000000	0.000
ENST00000710787.1	826	576.000	0.770323	33.960
ENST00000710788.1	642	392.000	0.000000	0.000
ENST00000710790.1	327	77.082	0.000000	0.000
ENST00000633057.1	5178	4928.000	0.000000	0.000
ENST00000616346.2	5523	5273.000	0.000000	0.000
ENST00000633631.1	5227	4977.000	0.000000	0.000
ENST00000632297.1	5218	4968.000	0.000000	0.000
ENST00000634091.1	5224	4974.000	0.000000	0.000
ENST00000633695.1	748	498.000	0.000000	0.000
ENST00000710791.1	2701	2451.000	0.234773	44.041
ENST00000710792.1	2018	1768.000	1.395136	188.786
ENST00000710793.1	2228	1978.000	0.000000	0.000
ENST00000710794.1	2325	2075.000	0.000000	0.000
ENST00000710795.1	998	748.000	0.000000	0.000
ENST00000710796.1	554	304.000	0.000000	0.000
ENST00000563710.7	3075	2825.000	0.000000	0.000
ENST00000636098.1	1742	1492.000	0.037900	4.328
ENST00000433280.6	800	550.000	0.000000	0.000
ENST00000569306.1	826	576.000	0.068984	3.041
ENST00000647274.1	3414	3164.000	0.000000	0.000
ENST00000646696.1	2614	2364.000	0.000000	0.000
ENST00000647218.1	1064	814.000	0.000000	0.000
ENST00000643249.3	1459	1209.000	0.000000	0.000
ENST00000642612.1	686	436.000	0.000000	0.000
ENST00000646425.1	1010	760.000	0.000000	0.000
ENST00000644275.1	832	582.000	0.000000	0.000
ENST00000642753.1	877	627.000	0.000000	0.000
ENST00000574656.1	1096	846.000	0.000000	0.000
ENST00000572823.1	1243	993.000	0.000000	0.000
ENST00000573524.1	1032	782.000	0.000000	0.000
ENST00000573991.5	612	362.000	0.195833	5.426
ENST00000570404.5	756	506.000	0.000000	0.000
ENST00000576999.5	326	76.092	0.000000	0.000
ENST00000574424.5	563	313.000	0.000000	0.000
ENST00000576262.5	1555	1305.000	0.000000	0.000
ENST00000573913.5	889	639.000	0.000000	0.000
ENST00000574037.1	388	138.000	0.000000	0.000
ENST00000576680.1	994	744.000	0.052915	3.013
ENST00000572366.5	500	250.000	0.000000	0.000
ENST00000573883.1	236	15.266	0.000000	0.000
ENST00000576644.1	832	582.000	0.058912	2.624
ENST00000575317.5	546	296.000	2.516149	57.003
ENST00000613368.2	603	353.000	0.000000	0.000
ENST00000575512.5	774	524.000	0.000000	0.000
ENST00000576292.5	563	313.000	0.000000	0.000
ENST00000572448.5	507	257.000	0.000000	0.000
ENST00000573721.1	554	304.000	1.032030	24.012
ENST00000576428.1	281	36.032	2.123140	5.855
ENST00000570814.1	297	48.689	0.000000	0.000
ENST00000571255.1	533	283.000	3.839772	83.169
ENST00000570524.1	454	204.000	0.000000	0.000
ENST00000576937.1	534	284.000	0.000000	0.000
ENST00000576734.1	384	134.000	0.000000	0.000
ENST00000646615.3	2601	2351.000	0.000000	0.000
ENST00000710803.1	2118	1868.000	0.000000	0.000
ENST00000643033.3	1165	915.000	0.000000	0.000
ENST00000710804.1	821	571.000	0.000000	0.000
ENST00000710805.1	875	625.000	0.000000	0.000
ENST00000710806.1	1120	870.000	0.000000	0.000
ENST00000710807.1	4065	3815.000	0.000000	0.000
ENST00000710808.1	712	462.000	0.000000	0.000
ENST00000710809.1	1620	1370.000	0.000000	0.000
ENST00000710810.1	1642	1392.000	0.000000	0.000
ENST00000710811.1	1005	755.000	0.000000	0.000
ENST00000631604.1	1220	970.000	0.161418	11.984
ENST00000616138.2	2051	1801.000	0.049454	6.817
ENST00000313407.10	1811	1561.000	0.000000	0.000
ENST00000633020.1	1570	1320.000	0.000000	0.000
ENST00000631746.1	733	483.000	0.000000	0.000
ENST00000646844.3	1321	1071.000	0.000000	0.000
ENST00000576159.1	1042	792.000	0.032994	2.000
ENST00000644306.3	7084	6834.000	1.270180	664.371
ENST00000710817.1	3503	3235.000	0.708606	175.448
ENST00000646141.3	1960	1710.000	0.015915	2.083
ENST00000574870.1	1637	1387.000	0.009420	1.000
ENST00000575657.5	641	391.000	0.466317	13.955
ENST00000572141.1	673	423.000	0.000000	0.000
ENST00000644413.2	4321	4071.000	0.000000	0.000
ENST00000710819.1	3264	3014.000	0.000000	0.000
ENST00000710829.1	790	540.000	0.205099	8.477
ENST00000710830.1	571	321.000	0.000000	0.000
ENST00000710827.1	1272	1022.000	0.000000	0.000
ENST00000710831.1	1474	1224.000	0.000000	0.000
ENST00000647329.2	1546	1296.000	0.000000	0.000
ENST00000710832.1	473	223.000	0.000000	0.000
ENST00000710833.1	1032	782.000	0.000000	0.000
ENST00000710834.1	440	190.000	0.000000	0.000
ENST00000622105.4	1542	1292.000	1.016495	100.517
ENST00000610526.4	1628	1378.000	0.526617	55.541
ENST00000615661.2	1757	1507.000	0.000000	0.000
ENST00000631887.1	635	385.000	0.000000	0.000
ENST00000632784.1	1143	893.000	0.735630	50.278
ENST00000632300.1	684	434.000	0.000000	0.000
ENST00000632482.1	325	75.104	0.447069	2.570
ENST00000632956.1	2636	2386.000	0.036248	6.620
ENST00000632287.1	1030	780.000	0.000000	0.000
ENST00000631493.1	750	500.000	0.000000	0.000
ENST00000633892.1	831	581.000	0.000000	0.000
ENST00000634008.1	682	432.000	0.000000	0.000
ENST00000633340.1	588	338.000	0.826804	21.389
ENST00000575008.1	1858	1608.000	0.000000	0.000
ENST00000572837.1	1662	1412.000	0.000000	0.000
ENST00000710835.1	1753	1503.000	0.000000	0.000
ENST00000646538.2	3215	2965.000	0.000000	0.000
ENST00000575654.1	1000	750.000	0.000000	0.000
ENST00000570941.1	1381	1131.000	0.000000	0.000
ENST00000573562.1	1002	752.000	0.191119	11.000
ENST00000572376.1	1021	771.000	0.195098	11.513
ENST00000710840.1	1536	1286.000	0.030804	3.032
ENST00000710836.1	7993	7743.000	0.000000	0.000
ENST00000643228.1	1201	951.000	0.000000	0.000
ENST00000643849.2	1042	792.000	0.000000	0.000
ENST00000645649.1	2338	2088.000	0.000000	0.000
ENST00000647528.1	1919	1669.000	0.000000	0.000
ENST00000644581.1	455	205.000	0.000000	0.000
ENST00000642701.1	529	279.000	0.000000	0.000
ENST00000643037.1	461	211.000	0.000000	0.000
ENST00000574263.1	930	680.000	0.000000	0.000
ENST00000571879.1	1027	777.000	0.000000	0.000
ENST00000571573.2	900	650.000	0.000000	0.000
ENST00000576640.1	1687	1437.000	0.117933	12.971
ENST00000645727.1	1005	755.000	0.000000	0.000
ENST00000647430.1	2374	2124.000	0.012303	2.000
ENST00000646980.2	1139	889.000	0.000000	0.000
ENST00000710841.1	1123	873.000	0.000000	0.000
ENST00000710842.1	2141	1891.000	0.000000	0.000
ENST00000710843.1	827	577.000	0.022644	1.000
ENST00000710844.1	687	437.000	0.000000	0.000
ENST00000646522.2	9621	9371.000	1.239884	889.277
ENST00000644117.2	3704	3454.000	0.016608	4.391
ENST00000710885.1	496	246.000	0.110185	2.075
ENST00000710886.1	523	273.000	0.000000	0.000
ENST00000710887.1	357	107.001	0.000000	0.000
ENST00000710888.1	1966	1716.000	0.651708	85.593
ENST00000710889.1	603	353.000	0.000000	0.000
ENST00000710890.1	558	308.000	0.000000	0.000
ENST00000710891.1	766	516.000	0.000000	0.000
ENST00000710892.1	745	495.000	0.027613	1.046
ENST00000710893.1	2900	2650.000	0.025200	5.111
ENST00000632043.1	1232	982.000	0.026610	2.000
ENST00000621319.2	2091	1841.000	0.000000	0.000
ENST00000631419.1	1051	801.000	0.000000	0.000
ENST00000633856.1	798	548.000	0.023842	1.000
ENST00000631522.1	608	358.000	0.000000	0.000
ENST00000644687.1	2334	2084.000	0.000000	0.000
ENST00000645121.2	5510	5260.000	0.000000	0.000
ENST00000710894.1	698	448.000	0.000000	0.000
ENST00000710895.1	528	278.000	0.150523	3.203
ENST00000710896.1	755	505.000	0.000000	0.000
ENST00000710897.1	2105	1855.000	0.399897	56.776
ENST00000710898.1	4612	4362.000	3.504307	1169.925
ENST00000710899.1	824	574.000	0.000000	0.000
ENST00000710900.1	557	307.000	0.779611	18.318
ENST00000644336.2	6397	6147.000	0.905116	425.831
ENST00000710912.1	577	327.000	1.084734	27.148
ENST00000710913.1	585	335.000	0.043544	1.116
ENST00000710914.1	444	194.000	2.609471	38.746
ENST00000634230.1	780	530.000	0.366197	14.855
ENST00000634474.1	760	510.000	2.632019	102.738
ENST00000634428.1	667	417.000	0.115907	3.699
ENST00000635266.1	704	454.000	0.495693	17.224
ENST00000634857.1	966	716.000	3.748276	205.407
ENST00000634882.1	501	251.000	0.000000	0.000
ENST00000635567.2	772	522.000	83.279736	3327.208
ENST00000635417.1	1327	1077.000	0.033102	2.729
ENST00000635568.1	507	257.000	4.742795	93.291
ENST00000634969.1	493	243.000	0.000000	0.000
ENST00000634420.1	583	333.000	0.000000	0.000
ENST00000634491.1	670	420.000	0.995541	32.002
ENST00000634667.1	524	274.000	0.313449	6.573
ENST00000635429.1	711	461.000	0.384798	13.577
ENST00000644143.2	2160	1910.000	0.041044	6.000
ENST00000621211.2	2973	2723.000	0.000000	0.000
ENST00000632262.1	2086	1836.000	0.105075	14.765
ENST00000619599.4	2014	1764.000	0.000000	0.000
ENST00000632954.1	1722	1472.000	0.000000	0.000
ENST00000633378.1	3281	3031.000	0.029987	6.956
ENST00000631544.1	1794	1544.000	0.000000	0.000
ENST00000631652.1	1019	769.000	0.296159	17.431
ENST00000632527.1	1829	1579.000	0.000000	0.000
ENST00000633287.1	1725	1475.000	0.000000	0.000
ENST00000612988.4	1894	1644.000	0.000000	0.000
ENST00000617351.4	1791	1541.000	0.085768	10.116
ENST00000634214.1	624	374.000	0.000000	0.000
ENST00000632667.1	855	605.000	0.000000	0.000
ENST00000633464.1	873	623.000	0.000000	0.000
ENST00000631468.1	727	477.000	0.000000	0.000
ENST00000633732.1	870	620.000	0.000000	0.000
ENST00000634160.1	1059	809.000	0.000000	0.000
ENST00000632709.1	709	459.000	0.000000	0.000
ENST00000631474.1	572	322.000	0.075902	1.871
ENST00000633435.1	1202	952.000	0.135074	9.842
ENST00000633418.1	704	454.000	0.000000	0.000
ENST00000632324.1	2344	2094.000	0.025488	4.085
ENST00000631828.1	480	230.000	0.000000	0.000
ENST00000631966.1	488	238.000	0.000000	0.000
ENST00000618184.3	1864	1614.000	0.000000	0.000
ENST00000710924.1	4839	4589.000	0.000000	0.000
ENST00000711091.1	2374	2124.000	0.000000	0.000
ENST00000644056.2	2375	2125.000	0.000000	0.000
ENST00000711092.1	2374	2124.000	0.000000	0.000
ENST00000711093.1	2374	2124.000	0.000000	0.000
ENST00000711094.1	2374	2124.000	0.000000	0.000
ENST00000711095.1	2375	2125.000	0.000000	0.000
ENST00000711096.1	2375	2125.000	0.000000	0.000
ENST00000644571.2	3644	3394.000	0.000000	0.000
ENST00000711406.1	1586	1336.000	0.000000	0.000
ENST00000642785.1	389	139.000	0.000000	0.000
ENST00000646529.3	1283	1033.000	0.069853	5.523
ENST00000645601.3	336	86.025	0.000000	0.000
ENST00000647293.3	316	66.291	0.000000	0.000
ENST00000711408.1	806	556.000	0.000000	0.000
ENST00000671943.2	777	527.000	0.000000	0.000
ENST00000672561.2	551	301.000	0.000000	0.000
ENST00000672522.2	612	362.000	0.000000	0.000
ENST00000711409.1	534	284.000	0.000000	0.000
ENST00000711410.1	459	209.000	0.000000	0.000
ENST00000711411.1	552	302.000	0.000000	0.000
ENST00000711412.1	521	271.000	0.000000	0.000
ENST00000711413.1	445	195.000	0.000000	0.000
ENST00000646344.2	329	79.064	0.000000	0.000
ENST00000642856.2	337	87.022	0.000000	0.000
ENST00000572861.3	3983	3733.000	0.000000	0.000
ENST00000645086.2	1207	957.000	0.000000	0.000
ENST00000644454.4	1593	1343.000	0.116744	12.000
ENST00000643896.2	1593	1343.000	0.000000	0.000
ENST00000573650.8	961	711.000	0.000000	0.000
ENST00000575847.8	1301	1051.000	0.000000	0.000
ENST00000570509.4	1315	1065.000	0.000000	0.000
ENST00000711537.1	2154	1904.000	2.151746	313.565
ENST00000711538.1	1945	1695.000	0.000000	0.000
ENST00000711539.1	2080	1830.000	0.860199	120.481
ENST00000711540.1	1191	941.000	0.000000	0.000
ENST00000711419.1	1103	853.000	0.306416	20.005
ENST00000646323.2	1462	1212.000	0.021509	1.995
ENST00000711541.1	953	703.000	0.000000	0.000
ENST00000635260.1	1729	1479.000	0.076156	8.621
ENST00000634960.2	4990	4740.000	0.000000	0.000
ENST00000634692.1	2102	1852.000	0.000000	0.000
ENST00000634682.1	441	177.000	0.000000	0.000
ENST00000634514.1	1566	1316.000	0.000000	0.000
ENST00000635701.1	586	336.000	0.000000	0.000
ENST00000635153.1	546	296.000	0.000000	0.000
ENST00000635294.1	654	404.000	0.045567	1.409
ENST00000635719.1	3180	2930.000	0.153514	34.426
ENST00000635521.1	877	627.000	9.654198	463.291
ENST00000635695.1	544	294.000	0.000000	0.000
ENST00000643654.1	2841	2591.000	0.940321	186.472
ENST00000647269.2	3618	3368.000	0.000000	0.000
ENST00000643781.1	769	519.000	0.000000	0.000
ENST00000646126.1	841	591.000	0.000000	0.000
ENST00000642519.1	3043	2793.000	0.006327	1.352
ENST00000646033.1	1246	996.000	0.000000	0.000
ENST00000643423.1	622	372.000	0.059778	1.702
ENST00000645502.1	679	429.000	0.000000	0.000
ENST00000643566.1	508	258.000	0.065057	1.285
ENST00000611962.2	1375	1125.000	0.011614	1.000
ENST00000633789.1	361	111.000	0.000000	0.000
ENST00000632113.1	760	510.000	2.634879	102.849
ENST00000634067.1	1006	756.000	0.000000	0.000
ENST00000633019.1	691	441.000	0.000000	0.000
ENST00000634194.1	485	235.000	0.000000	0.000
ENST00000633208.1	359	109.001	0.000000	0.000
ENST00000632318.1	338	88.019	0.000000	0.000
ENST00000634103.1	412	162.000	0.098773	1.225
ENST00000631879.1	1588	1338.000	0.000000	0.000
ENST00000633943.1	1801	1551.000	0.000000	0.000
ENST00000621391.4	1968	1718.000	0.095705	12.584
ENST00000633274.1	1776	1526.000	0.000000	0.000
ENST00000632753.1	689	439.000	0.000000	0.000
ENST00000634105.1	1634	1384.000	0.000000	0.000
ENST00000633006.1	806	556.000	0.547162	23.284
ENST00000632827.1	1992	1742.000	0.000000	0.000
ENST00000632194.1	1604	1354.000	0.000000	0.000
ENST00000632853.1	656	406.000	0.170372	5.294
ENST00000633855.1	1019	769.000	0.000000	0.000
ENST00000632816.1	617	367.000	0.000000	0.000
ENST00000633869.1	1049	799.000	0.000000	0.000
ENST00000631944.1	806	556.000	0.000000	0.000
ENST00000612534.4	2051	1801.000	0.000000	0.000
ENST00000617397.1	1943	1693.000	0.000000	0.000
ENST00000634193.1	1381	1131.000	0.000000	0.000
ENST00000632763.1	960	710.000	0.000000	0.000
ENST00000632933.1	710	460.000	0.113614	4.000
ENST00000633958.1	775	525.000	0.000000	0.000
ENST00000622081.2	1170	920.000	0.000000	0.000
ENST00000647452.2	9599	9349.000	0.026559	19.004
ENST00000711555.1	553	303.000	0.000000	0.000
ENST00000711556.1	966	716.000	0.000000	0.000
ENST00000711557.1	579	329.000	0.000000	0.000
ENST00000711558.1	1958	1708.000	0.000000	0.000
ENST00000711559.1	2385	2135.000	0.000000	0.000
ENST00000711560.1	668	418.000	0.000000	0.000
ENST00000711561.1	2567	2317.000	0.000000	0.000
ENST00000711562.1	6008	5758.000	0.000000	0.000
ENST00000678525.2	5689	5439.000	0.000000	0.000
ENST00000711563.1	3828	3564.000	0.000000	0.000
ENST00000631934.1	1002	752.000	0.000000	0.000
ENST00000632935.1	1283	1033.000	0.000000	0.000
ENST00000634035.1	476	226.000	0.000000	0.000
ENST00000617030.2	1058	808.000	0.000000	0.000
ENST00000617491.3	1091	841.000	0.000000	0.000
ENST00000646327.2	5237	4987.000	3.960594	1511.714
ENST00000646623.1	2525	2275.000	0.037450	6.521
ENST00000644586.1	852	602.000	0.434460	20.018
ENST00000643456.1	468	218.000	1.527824	25.492
ENST00000645947.1	573	323.000	0.000000	0.000
ENST00000642977.1	560	310.000	0.126443	3.000
ENST00000642465.1	488	238.000	0.000000	0.000
ENST00000619463.1	945	695.000	0.000000	0.000
ENST00000634958.1	691	441.000	0.000000	0.000
ENST00000634573.2	1121	871.000	0.000000	0.000
ENST00000635267.1	661	411.000	0.000000	0.000
ENST00000634443.1	413	163.000	0.000000	0.000
ENST00000634545.1	969	719.000	0.000000	0.000
ENST00000635410.1	1345	1081.000	0.138188	11.433
ENST00000635640.1	491	241.000	0.000000	0.000
ENST00000635059.1	328	78.072	0.000000	0.000
ENST00000634874.1	566	316.000	0.041347	1.000
ENST00000631627.1	631	381.000	0.956891	27.903
ENST00000631967.1	1099	849.000	0.421217	27.371
ENST00000631404.1	1100	850.000	0.000000	0.000
ENST00000634098.1	1114	864.000	0.000000	0.000
ENST00000632658.1	627	377.000	0.000000	0.000
ENST00000615062.2	894	644.000	0.000000	0.000
ENST00000632849.1	485	235.000	0.000000	0.000
ENST00000633137.1	749	499.000	0.000000	0.000
ENST00000633700.1	167	6.094	0.000000	0.000
ENST00000616241.4	1233	983.000	0.000000	0.000
ENST00000610977.3	1151	901.000	0.000000	0.000
ENST00000642865.2	375	125.000	0.156787	1.500
ENST00000646187.2	465	215.000	0.243081	4.000
ENST00000631790.1	889	639.000	4.001942	195.723
ENST00000633626.1	451	201.000	0.564518	8.684
ENST00000633155.1	534	284.000	0.000000	0.000
ENST00000642522.2	587	337.000	0.000000	0.000
ENST00000644528.1	485	235.000	0.111197	2.000
ENST00000642311.2	494	244.000	0.000000	0.000
ENST00000644948.2	321	71.167	0.000000	0.000
ENST00000710640.1	795	545.000	0.000000	0.000
ENST00000642591.3	551	301.000	0.000000	0.000
ENST00000710641.1	538	288.000	0.000000	0.000
ENST00000645125.2	612	362.000	0.000000	0.000
ENST00000710642.1	459	209.000	0.000000	0.000
ENST00000710644.1	521	271.000	0.000000	0.000
ENST00000710645.1	445	195.000	0.000000	0.000
ENST00000625471.3	1986	1736.000	0.000000	0.000
ENST00000628976.3	825	575.000	0.000000	0.000
ENST00000620127.4	773	523.000	0.000000	0.000
ENST00000634928.1	710	460.000	0.000000	0.000
ENST00000634245.2	1200	950.000	33.436447	2431.161
ENST00000635650.1	919	669.000	0.064744	3.315
ENST00000634770.1	799	549.000	0.000000	0.000
ENST00000634809.1	882	632.000	0.000000	0.000
ENST00000635068.1	677	427.000	0.332967	10.882
ENST00000634897.1	1007	757.000	0.000000	0.000
ENST00000634279.1	786	536.000	0.326903	13.411
ENST00000634458.1	553	303.000	0.000000	0.000
ENST00000635118.1	560	310.000	0.000000	0.000
ENST00000634821.1	343	93.009	0.000000	0.000
ENST00000634496.1	356	106.001	0.300631	2.439
ENST00000634273.1	440	190.000	1.269982	18.468
ENST00000635363.1	135	4.547	0.000000	0.000
ENST00000634714.1	169	6.219	0.000000	0.000
ENST00000635053.1	308	58.652	0.000000	0.000
ENST00000634309.1	209	10.040	0.000000	0.000
ENST00000631720.1	1021	771.000	0.093124	5.495
ENST00000634055.1	796	546.000	0.000000	0.000
ENST00000632467.1	586	336.000	0.000000	0.000
ENST00000619196.1	916	666.000	0.000000	0.000
ENST00000644089.2	252	20.386	0.000000	0.000
ENST00000643726.2	533	283.000	0.000000	0.000
ENST00000643987.2	265	26.238	0.000000	0.000
ENST00000631421.1	1745	1495.000	0.000000	0.000
ENST00000620201.4	1731	1481.000	0.000000	0.000
ENST00000632673.1	1679	1429.000	0.000000	0.000
ENST00000633142.1	425	175.000	0.000000	0.000
ENST00000622100.4	1928	1678.000	0.000000	0.000
ENST00000622905.2	1450	1200.000	0.000000	0.000
ENST00000633903.1	473	223.000	0.158771	2.710
ENST00000632833.1	810	560.000	0.000000	0.000
ENST00000645743.2	264	25.725	0.000000	0.000
ENST00000632197.1	930	680.000	0.557532	29.017
ENST00000711648.1	1395	1145.000	0.000000	0.000
ENST00000633939.1	675	425.000	0.000000	0.000
ENST00000633511.1	710	460.000	0.000000	0.000
ENST00000633091.1	837	587.000	0.000000	0.000
ENST00000634061.1	507	257.000	0.000000	0.000
ENST00000644597.4	984	734.000	0.000000	0.000
ENST00000632393.1	1618	1368.000	1.087137	113.826
ENST00000614274.2	1859	1609.000	0.040866	5.033
ENST00000633828.1	1662	1412.000	1.179152	127.431
ENST00000633803.1	930	680.000	0.000000	0.000
ENST00000633633.1	3635	3385.000	0.000000	0.000
ENST00000631565.1	2816	2566.000	0.000000	0.000
ENST00000619215.2	2318	2068.000	0.000000	0.000
ENST00000632429.1	1311	1061.000	0.011017	0.895
ENST00000632924.1	408	158.000	0.000000	0.000
ENST00000632059.1	625	375.000	0.000000	0.000
ENST00000631535.1	550	300.000	0.000000	0.000
ENST00000634167.1	496	246.000	0.000000	0.000
ENST00000617105.3	3489	3239.000	0.000000	0.000
ENST00000334049.11	6227	5977.000	0.000000	0.000
ENST00000585590.1	471	221.000	0.000000	0.000
ENST00000535121.5	1285	1035.000	0.000000	0.000
ENST00000269162.9	1722	1472.000	0.000000	0.000
ENST00000423027.8	6045	5795.000	0.274427	121.717
ENST00000585642.5	623	373.000	0.000000	0.000
ENST00000590972.1	477	227.000	0.000000	0.000
ENST00000590228.1	585	335.000	0.000000	0.000
ENST00000602628.1	1038	788.000	0.229634	13.849
ENST00000586926.1	451	201.000	0.065003	1.000
ENST00000634693.1	963	713.000	0.000000	0.000
ENST00000635188.1	342	92.011	0.000000	0.000
ENST00000648860.1	1948	1698.000	0.000000	0.000
ENST00000634753.1	2471	2221.000	0.000000	0.000
ENST00000635653.1	2122	1872.000	0.113288	16.232
ENST00000634426.1	588	338.000	26.477724	684.963
ENST00000634312.1	1918	1668.000	0.000000	0.000
ENST00000634983.1	1952	1702.000	0.162507	21.169
ENST00000635402.1	2404	2154.000	0.000000	0.000
ENST00000635268.1	3094	2844.000	0.123836	26.955
ENST00000634237.1	1633	1383.000	0.000000	0.000
ENST00000634320.1	447	197.000	0.416439	6.279
ENST00000635372.1	900	650.000	0.000000	0.000
ENST00000635716.1	1127	877.000	0.129979	8.725
ENST00000634376.1	659	409.000	0.000000	0.000
ENST00000635025.1	593	343.000	0.000000	0.000
ENST00000635111.1	624	374.000	0.216824	6.207
ENST00000622382.2	366	116.000	0.000000	0.000
ENST00000632501.1	93	3.333	0.000000	0.000
ENST00000631848.1	444	194.000	0.000000	0.000
ENST00000632987.1	337	87.022	0.000000	0.000
ENST00000633628.1	1985	1735.000	1.505615	199.933
ENST00000633722.1	1519	1269.000	0.255521	24.818
ENST00000632958.1	596	346.000	0.000000	0.000
ENST00000631472.1	183	7.236	0.000000	0.000
ENST00000633406.1	723	473.000	0.000000	0.000
ENST00000633502.1	624	374.000	0.089233	2.554
ENST00000632264.1	579	329.000	0.000000	0.000
ENST00000581184.5	483	233.000	0.000000	0.000
ENST00000581447.1	2308	2058.000	0.000000	0.000
ENST00000579919.1	563	313.000	0.000000	0.000
ENST00000269202.11	2297	2047.000	0.057445	9.000
ENST00000635542.2	3058	2808.000	0.109574	23.549
ENST00000634655.1	1810	1560.000	0.094656	11.302
ENST00000635328.1	1846	1596.000	0.000000	0.000
ENST00000634669.1	2290	2040.000	0.067882	10.599
ENST00000634567.1	533	283.000	0.000000	0.000
ENST00000634563.1	346	96.006	0.000000	0.000
ENST00000635411.1	186	7.490	0.000000	0.000
ENST00000634936.1	543	293.000	0.000000	0.000
ENST00000635119.1	504	254.000	0.000000	0.000
ENST00000634378.1	596	346.000	0.000000	0.000
ENST00000633499.1	1264	1014.000	0.056626	4.395
ENST00000632741.1	520	270.000	0.537258	11.102
ENST00000621609.2	4426	4176.000	0.008749	2.796
ENST00000631741.1	1058	808.000	0.113018	6.989
ENST00000613226.2	3875	3607.000	0.000000	0.000
ENST00000632888.1	2579	2329.000	0.000000	0.000
ENST00000634077.1	571	321.000	0.000000	0.000
ENST00000633272.1	467	217.000	0.983509	16.335
ENST00000633252.1	545	295.000	0.000000	0.000
ENST00000634115.1	566	316.000	0.103054	2.492
ENST00000633042.1	879	629.000	0.000000	0.000
ENST00000631528.1	1051	801.000	0.000000	0.000
ENST00000631714.1	545	295.000	0.000000	0.000
ENST00000633573.1	3111	2861.000	0.216550	47.418
ENST00000631598.1	2532	2282.000	4.948374	864.268
ENST00000617411.2	3163	2913.000	1.428864	318.567
ENST00000633702.1	1555	1305.000	0.410841	41.035
ENST00000631546.1	845	595.000	0.000000	0.000
ENST00000633815.1	738	488.000	0.000000	0.000
ENST00000632259.1	459	209.000	0.000000	0.000
ENST00000632726.1	669	419.000	0.056001	1.796
ENST00000632692.1	1734	1484.000	1.359795	154.446
ENST00000634707.1	1912	1662.000	0.000000	0.000
ENST00000635261.1	4734	4484.000	0.119939	41.162
ENST00000635086.1	2539	2289.000	0.000000	0.000
ENST00000635478.1	2062	1812.000	0.163154	22.627
ENST00000634533.2	1862	1612.000	1.125508	138.862
ENST00000634328.1	1170	920.000	0.000000	0.000
ENST00000634746.1	606	356.000	1.094453	29.821
ENST00000635078.1	1251	1001.000	0.000000	0.000
ENST00000635486.1	927	677.000	0.261611	13.555
ENST00000635694.1	985	735.000	0.000000	0.000
ENST00000634637.1	890	640.000	0.000000	0.000
ENST00000634932.1	848	598.000	0.000000	0.000
ENST00000634572.1	619	369.000	0.363270	10.259
ENST00000635209.1	584	334.000	0.000000	0.000
ENST00000635627.1	556	306.000	1.520423	35.609
ENST00000634761.1	556	306.000	0.000000	0.000
ENST00000635338.1	555	305.000	0.000000	0.000
ENST00000635192.1	578	328.000	0.192002	4.820
ENST00000634295.1	618	368.000	0.036025	1.015
ENST00000398705.7	1831	1581.000	0.000000	0.000
ENST00000579038.6	3633	3383.000	0.000000	0.000
ENST00000300591.11	3968	3718.000	0.000000	0.000
ENST00000582408.6	3761	3511.000	0.000000	0.000
ENST00000536736.5	6848	6598.000	0.000000	0.000
ENST00000398686.8	1958	1708.000	0.000000	0.000
ENST00000642948.1	7208	6958.000	0.000000	0.000
ENST00000441551.6	6226	5976.000	0.000000	0.000
ENST00000414184.1	675	425.000	0.000000	0.000
ENST00000335730.6	4775	4525.000	0.000000	0.000
ENST00000452425.2	560	310.000	0.000000	0.000
ENST00000536111.1	1358	1108.000	0.000000	0.000
ENST00000419859.1	556	306.000	0.000000	0.000
ENST00000611731.1	561	311.000	0.000000	0.000
ENST00000630519.1	1359	1109.000	0.000000	0.000
ENST00000611225.1	900	650.000	0.000000	0.000
ENST00000610393.2	795	545.000	0.000000	0.000
ENST00000626614.1	885	635.000	0.000000	0.000
ENST00000613035.1	558	308.000	0.000000	0.000
ENST00000625871.2	2883	2633.000	0.487281	98.197
ENST00000626798.2	1282	1032.000	0.000000	0.000
ENST00000629952.2	4367	4117.000	0.000000	0.000
ENST00000625985.1	261	24.250	0.000000	0.000
ENST00000629905.1	490	240.000	0.366213	6.727
ENST00000626736.1	3822	3572.000	0.000000	0.000
ENST00000625638.1	598	348.000	0.000000	0.000
ENST00000629053.2	4480	4230.000	0.000000	0.000
ENST00000610856.1	4455	4205.000	0.000000	0.000
ENST00000631451.1	1622	1372.000	6.560424	688.900
ENST00000633949.1	551	301.000	0.000000	0.000
ENST00000633234.1	492	242.000	1.783130	33.027
ENST00000431153.5	580	330.000	0.000000	0.000
ENST00000269489.9	3206	2956.000	0.000000	0.000
ENST00000344731.10	3130	2880.000	0.000000	0.000
ENST00000479842.1	600	350.000	0.000000	0.000
ENST00000438844.1	2805	2555.000	0.000000	0.000
ENST00000415733.1	1018	768.000	0.000000	0.000
ENST00000625556.1	3020	2770.000	0.053479	11.338
ENST00000626709.1	217	11.264	0.000000	0.000
ENST00000627584.1	899	649.000	0.000000	0.000
ENST00000341074.10	1707	1457.000	0.000000	0.000
ENST00000413673.5	1116	866.000	0.000000	0.000
ENST00000436264.1	709	459.000	0.000000	0.000
ENST00000498496.1	559	309.000	0.000000	0.000
ENST00000635236.1	820	570.000	0.000000	0.000
ENST00000634995.1	991	741.000	0.000000	0.000
ENST00000634647.1	1929	1679.000	1.209091	155.374
ENST00000635517.2	1192	942.000	2.460607	177.404
ENST00000635399.1	543	293.000	0.000000	0.000
ENST00000635416.1	2200	1950.000	1.592769	237.715
ENST00000627926.2	12809	12559.000	0.000000	0.000
ENST00000635007.1	570	320.000	0.000000	0.000
ENST00000635114.1	1057	807.000	0.000000	0.000
ENST00000634476.1	690	440.000	3.813458	128.423
ENST00000634687.3	2057	1807.000	0.671500	92.870
ENST00000634916.1	1631	1381.000	0.000000	0.000
ENST00000635472.1	1886	1636.000	0.000000	0.000
ENST00000635594.1	665	415.000	0.000000	0.000
ENST00000635245.1	1630	1380.000	0.000000	0.000
ENST00000634277.1	308	58.652	1.013910	4.551
ENST00000634481.1	1118	868.000	0.000000	0.000
ENST00000635427.1	506	256.000	0.349328	6.845
ENST00000634455.1	498	248.000	0.115653	2.195
ENST00000635291.1	536	286.000	0.390206	8.541
ENST00000635040.1	541	291.000	0.000000	0.000
ENST00000635237.1	1022	772.000	0.286092	16.904
ENST00000635353.1	565	315.000	0.000000	0.000
ENST00000630886.3	8634	8384.000	0.000000	0.000
ENST00000622511.1	5337	5087.000	0.000000	0.000
ENST00000620037.1	393	143.000	0.000000	0.000
ENST00000489748.5	1242	992.000	0.000000	0.000
ENST00000382749.9	1918	1668.000	0.000000	0.000
ENST00000613567.4	585	335.000	0.000000	0.000
ENST00000610304.4	1147	897.000	0.000000	0.000
ENST00000536691.5	1294	1044.000	0.000000	0.000
ENST00000544088.6	1735	1485.000	0.000000	0.000
ENST00000467649.2	1116	866.000	0.000000	0.000
ENST00000623262.3	918	668.000	0.000000	0.000
ENST00000624518.1	573	323.000	0.000000	0.000
ENST00000709446.2	3910	3660.000	0.057945	16.232
ENST00000709447.1	1009	759.000	0.000000	0.000
ENST00000709448.1	1306	1056.000	0.000000	0.000
ENST00000709449.1	1401	1151.000	0.000000	0.000
ENST00000709450.1	709	459.000	0.000000	0.000
ENST00000709451.1	1168	918.000	0.000000	0.000
ENST00000709452.1	1196	946.000	0.000000	0.000
ENST00000709453.1	819	569.000	0.000000	0.000
ENST00000709454.1	1071	821.000	0.000000	0.000
ENST00000709455.1	1166	916.000	0.000000	0.000
ENST00000709456.1	961	711.000	0.000000	0.000
ENST00000709457.1	774	524.000	0.000000	0.000
ENST00000585973.1	1102	852.000	0.000000	0.000
ENST00000321600.1	2027	1777.000	0.000000	0.000
ENST00000648945.2	1941	1691.000	0.083211	10.770
ENST00000343998.8	3035	2785.000	0.000000	0.000
ENST00000400291.2	1329	1079.000	0.000000	0.000
ENST00000579455.2	5103	4853.000	0.000000	0.000
ENST00000269491.6	3678	3428.000	0.006580	1.726
ENST00000382768.2	3738	3488.000	0.000000	0.000
ENST00000680447.1	1367	1117.000	0.000000	0.000
ENST00000634460.1	1967	1717.000	0.000000	0.000
ENST00000633083.1	496	246.000	0.000000	0.000
ENST00000631997.1	2867	2617.000	0.000000	0.000
ENST00000633694.1	3133	2883.000	0.000000	0.000
ENST00000631591.1	76	2.990	0.000000	0.000
ENST00000633279.1	73	2.935	0.000000	0.000
ENST00000634246.1	1207	957.000	0.894153	65.493
ENST00000635592.1	641	391.000	0.212159	6.349
ENST00000634704.1	1220	970.000	0.518891	38.523
ENST00000634400.1	929	679.000	8.693484	451.787
ENST00000590956.5	777	527.000	0.133381	5.380
ENST00000336990.8	1715	1465.000	0.317388	35.588
ENST00000440960.6	1684	1434.000	0.519818	57.052
ENST00000588729.5	529	279.000	0.000000	0.000
ENST00000589565.1	777	527.000	0.000000	0.000
ENST00000589952.5	488	238.000	0.000000	0.000
ENST00000592149.5	2001	1751.000	0.029702	3.981
ENST00000587862.5	580	330.000	0.000000	0.000
ENST00000587735.1	1694	1444.000	0.000000	0.000
ENST00000634982.2	2218	1968.000	3.693693	556.360
ENST00000634554.1	2222	1972.000	0.124140	18.737
ENST00000635115.1	1299	1049.000	0.000000	0.000
ENST00000635610.1	932	682.000	0.000000	0.000
ENST00000634720.1	935	685.000	0.000000	0.000
ENST00000634917.1	510	260.000	1.772376	35.269
ENST00000635016.1	2366	2116.000	0.038882	6.297
ENST00000710400.1	1046	796.000	0.580665	35.376
ENST00000710401.1	3129	2879.000	0.000000	0.000
ENST00000710402.1	932	682.000	0.000000	0.000
ENST00000710403.1	2380	2120.000	0.000000	0.000
ENST00000710404.1	1132	882.000	0.000000	0.000
ENST00000710405.1	2198	1948.000	0.000000	0.000
ENST00000710406.1	488	238.000	0.000000	0.000
ENST00000710407.1	818	568.000	0.025039	1.089
ENST00000710408.1	2552	2302.000	0.000000	0.000
ENST00000710409.1	642	392.000	0.000000	0.000
ENST00000710410.1	549	299.000	0.000000	0.000
ENST00000710411.1	549	299.000	0.000000	0.000
ENST00000634448.2	499	249.000	3.074039	58.584
ENST00000635222.1	532	282.000	0.000000	0.000
ENST00000634800.1	466	216.000	0.000000	0.000
ENST00000634993.1	565	315.000	0.058734	1.416
ENST00000649141.2	2147	1897.000	1.287307	186.904
ENST00000580987.1	504	254.000	0.159235	3.096
ENST00000332567.6	3095	2845.000	0.000000	0.000
ENST00000269601.10	3472	3222.000	0.866003	213.558
ENST00000585474.5	1185	935.000	0.869958	62.256
ENST00000588162.1	752	502.000	2.578217	99.059
ENST00000592957.1	546	296.000	8.929779	202.303
ENST00000355491.5	803	553.000	0.854237	36.155
ENST00000585769.5	988	738.000	0.262875	14.848
ENST00000586612.1	448	198.000	0.000000	0.000
ENST00000592837.1	611	361.000	0.000000	0.000
ENST00000591711.5	669	419.000	0.295728	9.484
ENST00000586825.1	586	336.000	0.000000	0.000
ENST00000586295.1	706	456.000	0.083551	2.916
ENST00000589926.1	535	285.000	0.000000	0.000
ENST00000569722.5	2218	1968.000	0.000000	0.000
ENST00000562771.1	1032	782.000	0.020965	1.255
ENST00000591514.1	852	602.000	0.000000	0.000
ENST00000589713.1	444	194.000	0.429855	6.383
ENST00000564555.1	510	260.000	0.000000	0.000
ENST00000615269.4	586	336.000	0.000000	0.000
ENST00000625459.1	815	565.000	0.000000	0.000
ENST00000630378.2	1430	1180.000	0.000000	0.000
ENST00000625335.2	2513	2263.000	0.000000	0.000
ENST00000621393.1	636	386.000	0.000000	0.000
ENST00000620158.1	1645	1395.000	0.000000	0.000
ENST00000586847.1	566	316.000	0.412760	9.983
ENST00000306735.10	5590	5340.000	0.138940	56.786
ENST00000591612.1	1587	1337.000	0.051317	5.251
ENST00000262197.7	1219	969.000	3.868525	286.906
ENST00000593019.1	1551	1301.000	0.801107	79.770
ENST00000630349.2	2551	2301.000	0.000000	0.000
ENST00000619279.4	1455	1205.000	0.000000	0.000
ENST00000618752.2	2009	1759.000	0.000000	0.000
ENST00000353265.8	3836	3586.000	0.252740	69.367
ENST00000470488.2	596	346.000	0.092938	2.461
ENST00000463384.1	522	272.000	0.000000	0.000
ENST00000709225.1	1277	1027.000	17.894576	1406.572
ENST00000709226.1	373	123.000	0.000000	0.000
ENST00000709227.1	847	597.000	0.025137	1.149
ENST00000709228.1	550	300.000	0.055727	1.280
ENST00000709229.1	709	459.000	0.000000	0.000
ENST00000590722.2	1228	978.000	0.019020	1.424
ENST00000588256.1	526	276.000	0.000000	0.000
ENST00000709230.1	2145	1895.000	0.000000	0.000
ENST00000709231.1	575	325.000	0.000000	0.000
ENST00000709232.1	557	307.000	0.000000	0.000
ENST00000709233.1	675	425.000	67.318409	2189.741
ENST00000709234.1	830	580.000	9.268711	411.450
ENST00000709235.1	958	708.000	0.070652	3.829
ENST00000709236.1	628	378.000	2.403143	69.525
ENST00000709237.1	495	245.000	0.620401	11.633
ENST00000709238.1	945	695.000	206.545922	10986.807
ENST00000709239.1	924	674.000	0.000000	0.000
ENST00000709240.1	878	628.000	1.264854	60.795
ENST00000709241.1	625	375.000	496.785583	14258.384
ENST00000709242.1	931	681.000	0.314916	16.414
ENST00000709243.1	1114	864.000	0.000000	0.000
ENST00000709244.1	1030	780.000	0.000000	0.000
ENST00000709245.1	1243	993.000	0.031341	2.382
ENST00000709246.1	765	515.000	0.150276	5.923
ENST00000709247.1	1548	1298.000	0.382577	38.007
ENST00000709248.1	1186	936.000	6.308524	451.933
ENST00000709249.1	993	743.000	0.095609	5.437
ENST00000709250.1	734	484.000	0.000000	0.000
ENST00000709251.1	719	469.000	0.000000	0.000
ENST00000709252.1	638	388.000	0.000000	0.000
ENST00000709253.1	837	587.000	0.070161	3.152
ENST00000709254.1	170	6.284	177.713514	85.469
ENST00000589935.1	544	294.000	0.000000	0.000
ENST00000357574.7	7213	6963.000	0.438005	233.424
ENST00000254442.8	7295	7045.000	0.000000	0.000
ENST00000593058.1	650	400.000	0.000000	0.000
ENST00000585754.1	617	367.000	0.000000	0.000
ENST00000587403.5	551	301.000	0.000000	0.000
ENST00000590557.5	590	340.000	0.098988	2.576
ENST00000585824.1	1151	901.000	0.000000	0.000
ENST00000591524.1	872	622.000	0.000000	0.000
ENST00000586124.2	569	319.000	0.000000	0.000
ENST00000591449.1	522	272.000	0.000000	0.000
ENST00000585669.1	572	322.000	0.081153	2.000
ENST00000643677.1	730	480.000	0.000000	0.000
ENST00000643618.1	2061	1811.000	0.000000	0.000
ENST00000647397.2	3466	3216.000	0.284388	70.000
ENST00000645789.1	1504	1254.000	0.000000	0.000
ENST00000643212.1	2922	2672.000	0.000000	0.000
ENST00000646420.1	3035	2785.000	0.000000	0.000
ENST00000642929.1	1613	1363.000	0.000000	0.000
ENST00000644696.1	1149	899.000	0.000000	0.000
ENST00000646644.1	484	234.000	0.000000	0.000
ENST00000645918.1	1778	1528.000	0.000000	0.000
ENST00000709259.1	853	603.000	0.000000	0.000
ENST00000709260.1	788	538.000	0.000000	0.000
ENST00000709261.1	786	536.000	0.000000	0.000
ENST00000709263.1	6783	6521.000	0.192009	95.831
ENST00000709264.1	518	268.000	0.000000	0.000
ENST00000709265.1	2594	2344.000	0.328416	58.918
ENST00000709266.1	2091	1841.000	0.000000	0.000
ENST00000709267.1	856	606.000	0.000000	0.000
ENST00000709268.1	917	667.000	0.000000	0.000
ENST00000709269.1	1047	797.000	1.455380	88.778
ENST00000709270.1	653	403.000	0.000000	0.000
ENST00000709271.1	1541	1291.000	0.000000	0.000
ENST00000709272.1	1618	1368.000	0.000000	0.000
ENST00000709273.1	1147	897.000	0.000000	0.000
ENST00000709274.1	1144	894.000	0.000000	0.000
ENST00000709275.1	1106	856.000	0.000000	0.000
ENST00000709276.1	582	332.000	0.000000	0.000
ENST00000709288.1	2365	2115.000	1.394803	225.784
ENST00000709289.1	517	267.000	2.904358	59.351
ENST00000709290.1	482	232.000	1.847874	32.812
ENST00000709291.1	1365	1115.000	1.621197	138.351
ENST00000709292.1	2170	1920.000	0.000000	0.000
ENST00000709281.1	860	610.000	0.000000	0.000
ENST00000709282.1	2026	1776.000	0.095638	13.000
ENST00000709283.1	533	283.000	0.000000	0.000
ENST00000709284.1	1743	1493.000	0.000000	0.000
ENST00000709285.1	752	502.000	0.000000	0.000
ENST00000709295.1	398	148.000	0.475443	5.386
ENST00000709296.1	751	501.000	6.900901	264.614
ENST00000710288.1	3365	3115.000	0.000000	0.000
ENST00000610758.4	4878	4628.000	0.411204	145.653
ENST00000620359.2	4708	4458.000	0.000000	0.000
ENST00000632584.1	3751	3501.000	0.712437	190.901
ENST00000634120.1	1770	1520.000	0.000000	0.000
ENST00000633527.1	902	652.000	0.000000	0.000
ENST00000631910.1	656	406.000	0.192404	5.979
ENST00000621301.2	1126	876.000	0.000000	0.000
ENST00000631033.1	789	539.000	0.000000	0.000
ENST00000612201.1	1084	834.000	0.000000	0.000
ENST00000646618.2	3070	2820.000	8.123597	1753.346
ENST00000643997.1	1698	1448.000	2.784087	308.547
ENST00000643642.1	5361	5111.000	0.107876	42.199
ENST00000647220.1	2003	1753.000	6.012410	806.679
ENST00000647443.1	4805	4555.000	0.146708	51.146
ENST00000644264.1	1136	886.000	1.821660	123.530
ENST00000646017.1	566	316.000	0.000000	0.000
ENST00000644919.1	564	314.000	4.831505	116.113
ENST00000643554.1	575	325.000	0.201098	5.002
ENST00000647001.1	809	559.000	0.675963	28.920
ENST00000642790.1	582	332.000	0.131822	3.350
ENST00000327228.5	1735	1485.000	0.000000	0.000
ENST00000630023.2	2855	2605.000	0.000000	0.000
ENST00000615774.4	1820	1570.000	0.000000	0.000
ENST00000631051.2	1338	1088.000	0.000000	0.000
ENST00000617395.2	1989	1739.000	0.000000	0.000
ENST00000383467.3	956	706.000	0.000000	0.000
ENST00000511306.5	6556	6293.000	0.015612	7.519
ENST00000358970.10	6642	6379.000	0.000000	0.000
ENST00000620346.1	1988	1738.000	0.000000	0.000
ENST00000389891.4	1558	1308.000	0.000000	0.000
ENST00000633011.1	2229	1979.000	0.059419	9.000
ENST00000619027.2	3623	3373.000	0.000000	0.000
ENST00000632069.1	752	502.000	0.000000	0.000
ENST00000631561.1	1310	1060.000	0.029487	2.392
ENST00000631902.1	582	332.000	0.000000	0.000
ENST00000631777.1	432	182.000	0.000000	0.000
ENST00000632189.1	491	241.000	0.000000	0.000
ENST00000631383.1	430	180.000	0.000000	0.000
ENST00000709407.1	791	541.000	0.051471	2.131
ENST00000709408.1	3166	2916.000	0.000000	0.000
ENST00000709409.1	2348	2098.000	0.000000	0.000
ENST00000709410.1	1073	823.000	0.000000	0.000
ENST00000709411.1	712	462.000	0.000000	0.000
ENST00000709412.1	2227	1977.000	62.004259	9382.061
ENST00000709413.1	520	270.000	12.899266	266.562
ENST00000709414.1	453	203.000	7.836313	121.753
ENST00000709415.1	511	261.000	1.453737	29.040
ENST00000709405.1	545	295.000	0.000000	0.000
ENST00000709406.1	547	297.000	0.000000	0.000
ENST00000709386.1	620	370.000	0.122983	3.483
ENST00000709385.1	1191	941.000	14.976127	1078.597
ENST00000709387.1	1539	1289.000	0.848968	83.756
ENST00000709388.1	1915	1665.000	0.000000	0.000
ENST00000709389.1	1503	1253.000	0.000000	0.000
ENST00000709391.1	446	196.000	0.000000	0.000
ENST00000709392.1	4794	4544.000	0.000000	0.000
ENST00000709393.1	1083	833.000	0.000000	0.000
ENST00000709394.1	4762	4512.000	0.000000	0.000
ENST00000709395.1	4644	4394.000	0.217233	73.056
ENST00000709396.1	4321	4071.000	0.000000	0.000
ENST00000709397.1	4304	4054.000	0.000000	0.000
ENST00000709398.1	4337	4087.000	0.000000	0.000
ENST00000709399.1	461	211.000	0.136029	2.197
ENST00000709400.1	551	301.000	0.000000	0.000
ENST00000709401.1	3300	3050.000	0.744014	173.680
ENST00000709402.1	502	252.000	0.000000	0.000
ENST00000709403.1	584	334.000	0.039699	1.015
ENST00000709404.1	559	309.000	0.053147	1.257
ENST00000710289.2	3502	3252.000	0.000000	0.000
ENST00000710290.1	3160	2910.000	0.000000	0.000
ENST00000710291.1	3311	3061.000	0.000000	0.000
ENST00000710292.1	2117	1867.000	0.284716	40.684
ENST00000710293.1	2029	1779.000	0.000000	0.000
ENST00000536353.2	1703	1453.000	0.000000	0.000
ENST00000584255.1	571	321.000	0.000000	0.000
ENST00000357775.6	2795	2545.000	0.000000	0.000
ENST00000306084.6	1873	1623.000	0.000000	0.000
ENST00000426718.3	759	509.000	0.000000	0.000
ENST00000582937.1	389	139.000	0.000000	0.000
ENST00000302079.10	9356	9106.000	0.000000	0.000
ENST00000674853.1	10859	10609.000	0.000000	0.000
ENST00000691469.1	3763	3513.000	0.170835	45.933
ENST00000383408.7	9523	9273.000	0.000000	0.000
ENST00000693743.1	3054	2804.000	0.000000	0.000
ENST00000685517.1	4388	4138.000	0.013617	4.312
ENST00000538948.5	2671	2421.000	0.000000	0.000
ENST00000503781.7	8259	8009.000	0.020973	12.856
ENST00000580640.5	8334	8084.000	0.000000	0.000
ENST00000582913.5	8465	8215.000	0.000000	0.000
ENST00000581680.1	563	313.000	0.000000	0.000
ENST00000579151.1	600	350.000	0.000000	0.000
ENST00000643712.1	743	493.000	0.000000	0.000
ENST00000686869.1	7093	6843.000	0.000000	0.000
ENST00000579949.2	3682	3432.000	0.004238	1.113
ENST00000578145.1	702	452.000	0.163105	5.643
ENST00000583325.1	1021	771.000	0.000000	0.000
ENST00000579112.1	532	282.000	0.000000	0.000
ENST00000579899.1	523	273.000	0.304567	6.364
ENST00000688929.1	835	585.000	0.067003	3.000
ENST00000673177.1	1636	1386.000	18.366454	1948.313
ENST00000673568.1	1492	1242.000	0.000000	0.000
ENST00000672355.1	1328	1078.000	0.000000	0.000
ENST00000673456.1	1298	1048.000	0.000000	0.000
ENST00000710445.1	1298	1048.000	0.000000	0.000
ENST00000672380.1	1298	1048.000	0.000000	0.000
ENST00000672229.1	1288	1038.000	0.000000	0.000
ENST00000673493.1	2485	2235.000	0.000000	0.000
ENST00000632078.1	474	224.000	0.000000	0.000
ENST00000632132.1	508	258.000	0.000000	0.000
ENST00000615448.4	2009	1759.000	0.000000	0.000
ENST00000613977.4	5256	5006.000	0.000000	0.000
ENST00000611317.4	572	322.000	0.000000	0.000
ENST00000618263.1	5237	4987.000	0.000000	0.000
ENST00000581852.5	876	626.000	0.000000	0.000
ENST00000403303.5	3354	3104.000	0.000000	0.000
ENST00000581524.5	1700	1450.000	0.000000	0.000
ENST00000383096.8	3420	3170.000	0.000000	0.000
ENST00000300227.12	3087	2837.000	0.000000	0.000
ENST00000579916.5	1017	767.000	0.000000	0.000
ENST00000406524.6	3039	2789.000	0.000000	0.000
ENST00000583930.5	3094	2844.000	0.000000	0.000
ENST00000579947.5	2925	2675.000	0.000000	0.000
ENST00000577268.1	716	466.000	0.000000	0.000
ENST00000399177.7	1017	757.000	0.000000	0.000
ENST00000577766.5	604	354.000	0.000000	0.000
ENST00000583550.1	335	85.029	0.000000	0.000
ENST00000633770.1	5256	5006.000	0.000000	0.000
ENST00000620624.4	6093	5843.000	0.001840	0.823
ENST00000614276.4	5240	4990.000	0.000000	0.000
ENST00000618768.4	3723	3473.000	0.000000	0.000
ENST00000619115.1	1947	1697.000	0.000000	0.000
ENST00000622408.4	547	297.000	0.000000	0.000
ENST00000617042.4	556	306.000	0.000000	0.000
ENST00000614516.1	537	287.000	0.000000	0.000
ENST00000626496.1	1735	1485.000	0.000000	0.000
ENST00000625601.2	1597	1347.000	0.000000	0.000
ENST00000625276.2	2643	2393.000	0.000000	0.000
ENST00000628954.2	2779	2529.000	0.000000	0.000
ENST00000630629.2	929	679.000	0.000000	0.000
ENST00000628956.1	514	264.000	0.000000	0.000
ENST00000626546.1	553	303.000	0.000000	0.000
ENST00000627204.1	582	332.000	0.000000	0.000
ENST00000627013.2	585	335.000	0.169260	4.340
ENST00000628747.2	544	294.000	0.000000	0.000
ENST00000630158.2	582	332.000	0.000000	0.000
ENST00000627816.1	575	325.000	0.000000	0.000
ENST00000616813.2	2620	2370.000	0.000000	0.000
ENST00000631187.2	3588	3338.000	0.000000	0.000
ENST00000630135.2	1078	828.000	0.287956	18.248
ENST00000620361.3	3848	3598.000	0.000000	0.000
ENST00000628386.2	3342	3092.000	0.000000	0.000
ENST00000626696.1	532	282.000	0.000000	0.000
ENST00000625857.1	676	426.000	0.169947	5.541
ENST00000627602.1	561	311.000	0.000000	0.000
ENST00000628154.1	2310	2060.000	0.000000	0.000
ENST00000626276.2	582	332.000	0.000000	0.000
ENST00000626693.1	500	250.000	0.000000	0.000
ENST00000627961.1	757	507.000	0.000000	0.000
ENST00000612383.4	491	229.000	4.396994	77.066
ENST00000619734.4	178	6.843	0.000000	0.000
ENST00000612410.1	181	7.074	21.729434	11.765
ENST00000643531.4	3086	2836.000	0.036856	8.000
ENST00000710352.1	1363	1113.000	0.000000	0.000
ENST00000617112.1	78	3.027	561.355022	130.054
ENST00000627287.2	543	293.000	0.000000	0.000
ENST00000630645.1	570	320.000	0.000000	0.000
ENST00000625267.1	554	304.000	0.000000	0.000
ENST00000589410.2	1723	1473.000	0.000000	0.000
ENST00000324750.5	1319	1069.000	0.000000	0.000
ENST00000686109.1	1513	1263.000	0.000000	0.000
ENST00000581310.5	1371	1121.000	0.000000	0.000
ENST00000307844.4	1018	768.000	0.000000	0.000
ENST00000689888.1	1305	1055.000	0.000000	0.000
ENST00000584040.2	788	538.000	0.000000	0.000
ENST00000577499.5	696	446.000	0.000000	0.000
ENST00000629961.2	3711	3461.000	0.000000	0.000
ENST00000627063.2	1081	831.000	0.000000	0.000
ENST00000617019.3	1080	830.000	0.000000	0.000
ENST00000611347.2	3649	3399.000	0.000000	0.000
ENST00000630123.2	692	442.000	0.000000	0.000
ENST00000615978.4	505	255.000	0.000000	0.000
ENST00000627913.2	571	321.000	0.000000	0.000
ENST00000626591.1	598	348.000	0.000000	0.000
ENST00000631302.2	227	13.146	0.000000	0.000
ENST00000613997.4	644	394.000	0.000000	0.000
ENST00000612838.4	686	436.000	0.000000	0.000
ENST00000626715.2	599	349.000	0.000000	0.000
ENST00000627111.2	725	475.000	0.000000	0.000
ENST00000626577.1	2439	2189.000	0.012520	2.098
ENST00000630342.1	666	416.000	0.000000	0.000
ENST00000625437.1	681	431.000	0.000000	0.000
ENST00000618321.1	719	469.000	0.000000	0.000
ENST00000617711.5	3595	3345.000	0.000000	0.000
ENST00000709471.1	4109	3859.000	0.000000	0.000
ENST00000709472.1	4196	3946.000	0.000000	0.000
ENST00000709473.1	3922	3672.000	0.000000	0.000
ENST00000709474.1	3795	3545.000	0.000000	0.000
ENST00000709501.1	2165	1915.000	0.281294	41.229
ENST00000709502.1	1357	1107.000	0.198608	16.827
ENST00000709503.1	672	422.000	1.223832	39.528
ENST00000709504.1	939	689.000	0.120138	6.335
ENST00000709505.1	577	327.000	0.000000	0.000
ENST00000709506.1	915	665.000	0.000000	0.000
ENST00000709507.1	1349	1099.000	0.000000	0.000
ENST00000709508.1	657	407.000	0.081744	2.546
ENST00000709509.1	341	91.012	0.000000	0.000
ENST00000709510.1	5557	5307.000	0.000000	0.000
ENST00000709511.1	6233	5983.000	0.109999	50.371
ENST00000709512.1	5777	5527.000	0.000000	0.000
ENST00000709513.1	653	403.000	0.000000	0.000
ENST00000709514.1	665	415.000	0.000000	0.000
ENST00000256857.7	858	608.000	0.000000	0.000
ENST00000529320.2	824	574.000	0.000000	0.000
ENST00000420468.6	579	329.000	0.000000	0.000
ENST00000456142.3	607	357.000	0.000000	0.000
ENST00000530323.1	405	155.000	0.000000	0.000
ENST00000630860.2	564	314.000	0.000000	0.000
ENST00000619905.4	3868	3618.000	0.000000	0.000
ENST00000614957.2	876	626.000	0.000000	0.000
ENST00000628432.2	564	314.000	0.000000	0.000
ENST00000630154.1	589	339.000	0.000000	0.000
ENST00000709515.1	458	208.000	0.000000	0.000
ENST00000709516.1	988	738.000	8.218733	464.228
ENST00000709517.1	817	567.000	0.000000	0.000
ENST00000709518.1	629	379.000	0.000000	0.000
ENST00000709519.1	491	241.000	1.845206	34.035
ENST00000709520.1	507	257.000	136.374899	2682.487
ENST00000709521.1	494	244.000	0.000000	0.000
ENST00000709522.1	441	191.000	20.949420	306.250
ENST00000709523.1	591	341.000	0.000000	0.000
ENST00000256852.7	2935	2685.000	0.000000	0.000
ENST00000334889.4	3255	3005.000	0.000000	0.000
ENST00000591550.1	503	253.000	0.000000	0.000
ENST00000555288.1	473	223.000	0.000000	0.000
ENST00000587244.5	1916	1666.000	0.000000	0.000
ENST00000299721.3	1966	1716.000	0.000000	0.000
ENST00000389474.8	2948	2686.000	0.042599	8.757
ENST00000602118.6	1016	766.000	0.000000	0.000
ENST00000546268.5	1054	804.000	0.000000	0.000
ENST00000587418.2	674	424.000	0.000000	0.000
ENST00000593178.2	2580	2330.000	0.000000	0.000
ENST00000616515.2	2441	2191.000	0.184165	30.883
ENST00000627896.1	2529	2279.000	0.056747	9.898
ENST00000626767.1	909	659.000	13.165647	664.045
ENST00000622205.2	1303	1053.000	0.170401	13.733
ENST00000631236.1	1609	1359.000	0.000000	0.000
ENST00000621384.2	1534	1284.000	0.000000	0.000
ENST00000630843.1	719	469.000	0.000000	0.000
ENST00000696964.1	11763	11513.000	0.000000	0.000
ENST00000269197.12	11760	11510.000	0.000000	0.000
ENST00000681521.1	11640	11390.000	0.000000	0.000
ENST00000592288.6	3819	3569.000	0.000000	0.000
ENST00000592541.6	3661	3411.000	0.000000	0.000
ENST00000590189.6	843	593.000	0.000000	0.000
ENST00000593195.6	3968	3718.000	0.000000	0.000
ENST00000592349.5	558	308.000	0.000000	0.000
ENST00000586948.1	468	218.000	0.000000	0.000
ENST00000642541.1	4216	3966.000	0.000000	0.000
ENST00000586327.6	559	309.000	0.000000	0.000
ENST00000588038.5	572	322.000	0.000000	0.000
ENST00000585426.5	653	403.000	0.000000	0.000
ENST00000590225.5	546	296.000	0.000000	0.000
ENST00000593235.1	493	243.000	0.000000	0.000
ENST00000647014.1	724	474.000	0.000000	0.000
ENST00000590973.2	571	321.000	0.000000	0.000
ENST00000620259.2	6822	6572.000	1.828402	919.685
ENST00000613725.4	8430	8180.000	0.000000	0.000
ENST00000627779.2	2697	2447.000	0.000000	0.000
ENST00000628944.1	2479	2229.000	0.000000	0.000
ENST00000625792.1	2891	2641.000	0.306412	61.936
ENST00000613511.3	2621	2371.000	0.312245	56.663
ENST00000625801.1	2328	2078.000	0.000000	0.000
ENST00000626573.1	316	66.291	0.000000	0.000
ENST00000629591.2	680	430.000	2.343154	77.115
ENST00000626435.2	572	322.000	0.000000	0.000
ENST00000629051.2	828	578.000	0.048386	2.141
ENST00000611681.3	674	424.000	0.000000	0.000
ENST00000625947.2	406	156.000	0.000000	0.000
ENST00000627505.2	615	365.000	0.000000	0.000
ENST00000629798.2	804	554.000	0.000000	0.000
ENST00000625811.1	647	397.000	0.000000	0.000
ENST00000627570.2	629	379.000	0.000000	0.000
ENST00000628436.2	413	163.000	0.826827	10.315
ENST00000627633.2	406	156.000	0.000000	0.000
ENST00000627939.2	580	330.000	0.000000	0.000
ENST00000626801.1	571	321.000	0.666472	16.374
ENST00000572013.2	105	3.618	0.000000	0.000
ENST00000613835.2	186	7.490	0.000000	0.000
ENST00000571655.2	600	350.000	0.000000	0.000
ENST00000571496.2	618	368.000	0.000000	0.000
ENST00000577080.2	149	5.131	0.000000	0.000
ENST00000408945.5	2102	1852.000	0.000000	0.000
ENST00000481726.1	682	432.000	0.000000	0.000
ENST00000526932.1	162	5.797	0.000000	0.000
ENST00000498680.1	543	293.000	0.000000	0.000
ENST00000631682.1	737	487.000	9.760314	363.800
ENST00000575702.3	1619	1369.000	19.041989	1995.197
ENST00000633692.1	1618	1368.000	2.478247	259.478
ENST00000632079.1	1273	1023.000	0.000000	0.000
ENST00000634106.1	3614	3364.000	0.000000	0.000
ENST00000632786.1	568	318.000	0.000000	0.000
ENST00000631549.1	310	60.538	0.000000	0.000
ENST00000631675.1	212	10.473	0.000000	0.000
ENST00000631541.1	151	5.225	0.000000	0.000
ENST00000633173.1	123	4.132	605.889698	191.590
ENST00000590532.2	936	686.000	0.000000	0.000
ENST00000627695.2	8400	8150.000	0.014428	9.000
ENST00000629205.2	8484	8234.000	0.000000	0.000
ENST00000629588.2	9100	8850.000	0.000000	0.000
ENST00000627404.2	7908	7658.000	0.000000	0.000
ENST00000630296.1	3714	3464.000	0.000000	0.000
ENST00000615108.1	7377	7127.000	0.000000	0.000
ENST00000592345.5	772	522.000	0.071789	2.868
ENST00000589203.5	7112	6862.000	0.208166	109.328
ENST00000587419.5	2114	1864.000	0.233111	33.257
ENST00000592049.5	558	308.000	0.418165	9.858
ENST00000592411.5	585	335.000	0.000000	0.000
ENST00000591393.1	1111	861.000	0.000000	0.000
ENST00000589498.5	2117	1867.000	0.041857	5.981
ENST00000590202.3	6760	6510.000	0.668996	333.330
ENST00000624133.1	6497	6247.000	0.000000	0.000
ENST00000588435.1	599	349.000	0.390029	10.418
ENST00000587512.5	661	411.000	0.342716	10.781
ENST00000586507.1	826	576.000	0.220399	9.716
ENST00000591987.1	589	339.000	0.980263	25.434
ENST00000631855.1	9824	9574.000	0.000000	0.000
ENST00000632605.1	3890	3640.000	0.003589	1.000
ENST00000631648.1	1003	753.000	0.000000	0.000
ENST00000633424.1	2793	2543.000	0.025689	5.000
ENST00000633840.1	721	471.000	0.000000	0.000
ENST00000631771.1	448	198.000	0.000000	0.000
ENST00000410005.2	961	711.000	0.202140	11.000
ENST00000850648.3	2296	2046.000	0.000000	0.000
ENST00000450895.2	1035	785.000	0.000000	0.000
ENST00000579912.5	574	324.000	0.000000	0.000
ENST00000692774.1	1959	1709.000	0.000000	0.000
ENST00000582020.5	501	251.000	0.000000	0.000
ENST00000580436.5	692	442.000	0.000000	0.000
ENST00000400606.6	1943	1693.000	0.000000	0.000
ENST00000579443.5	540	290.000	0.000000	0.000
ENST00000540035.5	2199	1949.000	0.000000	0.000
ENST00000581619.5	2449	2199.000	0.000000	0.000
ENST00000584370.1	625	375.000	0.000000	0.000
ENST00000338387.11	1897	1647.000	0.000000	0.000
ENST00000579494.1	1742	1492.000	0.000000	0.000
ENST00000584046.1	553	303.000	0.000000	0.000
ENST00000585155.1	348	98.004	1.333168	10.000
ENST00000632320.1	554	304.000	0.000000	0.000
ENST00000632497.1	1654	1404.000	0.000000	0.000
ENST00000632401.1	2491	2241.000	0.000000	0.000
ENST00000631749.1	4064	3814.000	0.010564	3.084
ENST00000614047.2	1584	1334.000	0.228227	23.302
ENST00000633908.1	594	344.000	0.000000	0.000
ENST00000633097.1	306	56.785	0.000000	0.000
ENST00000633868.1	348	98.004	0.000000	0.000
ENST00000631954.1	111	3.777	0.000000	0.000
ENST00000397996.6	840	590.000	0.000000	0.000
ENST00000418725.1	759	509.000	0.000000	0.000
ENST00000238508.8	2155	1905.000	0.014115	2.058
ENST00000588001.2	1017	767.000	0.000000	0.000
ENST00000526991.3	3032	2782.000	16.106714	3429.526
ENST00000588284.1	435	185.000	0.165416	2.342
ENST00000322038.5	4992	4742.000	0.385742	140.000
ENST00000580243.3	5617	5367.000	0.000000	0.000
ENST00000560918.2	1022	772.000	0.000000	0.000
ENST00000560661.1	551	301.000	0.000000	0.000
ENST00000584217.1	7080	6830.000	0.000000	0.000
ENST00000614630.4	4973	4723.000	0.000000	0.000
ENST00000616057.2	2526	2276.000	0.000000	0.000
ENST00000391624.2	616	366.000	0.000000	0.000
ENST00000632596.1	1682	1432.000	0.000000	0.000
ENST00000618409.1	1425	1175.000	0.000000	0.000
ENST00000610645.1	498	248.000	0.054806	1.040
ENST00000619583.3	3694	3444.000	0.499750	131.730
ENST00000628088.2	587	337.000	0.000000	0.000
ENST00000630635.2	507	257.000	0.000000	0.000
ENST00000625851.2	490	240.000	0.000000	0.000
ENST00000627299.2	522	272.000	0.376125	7.830
ENST00000625902.2	563	313.000	0.000000	0.000
ENST00000611035.3	1413	1163.000	0.000000	0.000
ENST00000320610.14	10157	9907.000	0.004085	3.097
ENST00000706008.1	663	413.000	0.000000	0.000
ENST00000253159.12	8124	7874.000	0.181685	109.493
ENST00000543926.6	8206	7956.000	0.000000	0.000
ENST00000579322.1	1659	1409.000	1.011015	109.028
ENST00000583095.1	371	121.000	0.000000	0.000
ENST00000583488.1	629	379.000	0.000000	0.000
ENST00000584565.1	186	7.490	0.000000	0.000
ENST00000645888.1	530	280.000	0.064491	1.382
ENST00000611944.1	4266	4016.000	0.000000	0.000
ENST00000633133.2	1724	1474.000	0.000000	0.000
ENST00000632087.1	534	284.000	0.000000	0.000
ENST00000635502.2	1468	1218.000	0.372948	34.767
ENST00000635116.1	601	351.000	0.000000	0.000
ENST00000634500.2	689	439.000	0.125987	4.233
ENST00000634483.1	587	337.000	0.000000	0.000
ENST00000634234.2	582	332.000	0.000000	0.000
ENST00000634906.2	716	466.000	0.000000	0.000
ENST00000620574.2	1710	1460.000	0.000000	0.000
ENST00000632907.1	6545	6295.000	0.063782	30.730
ENST00000612647.3	2842	2592.000	0.000000	0.000
ENST00000629617.2	2743	2493.000	0.000000	0.000
ENST00000625368.1	2168	1918.000	0.000000	0.000
ENST00000626296.2	1911	1661.000	0.000000	0.000
ENST00000626794.1	579	329.000	0.000000	0.000
ENST00000626017.2	566	316.000	0.000000	0.000
ENST00000628500.1	661	411.000	0.000000	0.000
ENST00000628228.1	577	327.000	0.000000	0.000
ENST00000625949.1	576	326.000	0.000000	0.000
ENST00000626322.1	396	146.000	0.000000	0.000
ENST00000645000.3	1032	782.000	0.000000	0.000
ENST00000642189.2	1378	1128.000	0.000000	0.000
ENST00000711370.1	1762	1512.000	0.000000	0.000
ENST00000711376.1	1152	902.000	0.132499	9.147
ENST00000711377.1	553	303.000	0.000000	0.000
ENST00000711378.1	509	259.000	0.000000	0.000
ENST00000711379.1	405	155.000	0.324765	3.853
ENST00000711380.1	785	535.000	0.000000	0.000
ENST00000633414.1	2486	2236.000	0.000000	0.000
ENST00000634142.1	2038	1788.000	0.993681	135.983
ENST00000633489.1	655	405.000	0.000000	0.000
ENST00000632766.1	560	310.000	0.000000	0.000
ENST00000632277.1	561	311.000	0.000000	0.000
ENST00000633106.1	1262	1012.000	0.000000	0.000
ENST00000631740.1	1211	961.000	0.000000	0.000
ENST00000633859.1	1017	767.000	0.000000	0.000
ENST00000618398.2	1222	972.000	0.000000	0.000
ENST00000631767.1	5691	5441.000	0.014420	6.005
ENST00000631458.1	391	141.000	0.000000	0.000
ENST00000621836.3	1901	1651.000	0.000000	0.000
ENST00000626153.2	6066	5816.000	0.056528	25.163
ENST00000617836.4	2803	2553.000	0.000000	0.000
ENST00000614271.3	3174	2924.000	1.928791	431.651
ENST00000626917.2	3035	2785.000	0.000000	0.000
ENST00000628682.2	697	447.000	0.000000	0.000
ENST00000628382.2	564	314.000	0.000000	0.000
ENST00000630443.2	667	417.000	0.000000	0.000
ENST00000631147.2	691	441.000	0.000000	0.000
ENST00000630564.2	727	477.000	0.000000	0.000
ENST00000629384.2	609	359.000	0.000000	0.000
ENST00000625855.1	770	520.000	0.000000	0.000
ENST00000629815.1	390	140.000	0.000000	0.000
ENST00000617731.2	592	342.000	63.644211	1665.924
ENST00000633731.1	776	526.000	0.000000	0.000
ENST00000632419.1	1909	1659.000	0.514615	65.343
ENST00000632799.1	522	272.000	0.000000	0.000
ENST00000632240.1	1877	1627.000	0.000000	0.000
ENST00000634150.1	1922	1672.000	0.213333	27.300
ENST00000632592.1	932	682.000	0.000000	0.000
ENST00000632530.1	760	510.000	0.000000	0.000
ENST00000633919.1	580	330.000	0.131631	3.325
ENST00000415847.3	1178	928.000	0.275272	19.551
ENST00000647678.1	1437	1187.000	0.000000	0.000
ENST00000650376.1	1427	1177.000	1.314611	118.425
ENST00000649170.1	1534	1284.000	5.420529	532.693
ENST00000623703.3	1392	1142.000	0.000000	0.000
ENST00000647911.1	2255	2005.000	0.000000	0.000
ENST00000649100.1	3147	2897.000	0.026339	5.840
ENST00000487869.1	537	287.000	0.000000	0.000
ENST00000471468.1	581	331.000	0.000000	0.000
ENST00000649224.1	1292	1042.000	0.261632	20.866
ENST00000398753.5	699	449.000	0.053094	1.825
ENST00000649822.1	1437	1187.000	0.000000	0.000
ENST00000442773.1	541	291.000	0.092538	2.061
ENST00000380713.7	768	518.000	0.000000	0.000
ENST00000380708.5	1464	1214.000	6.760780	628.182
ENST00000466787.1	1416	1166.000	0.170543	15.220
ENST00000649499.1	2029	1779.000	0.008787	1.196
ENST00000650208.1	923	673.000	0.087775	4.521
ENST00000490860.1	624	374.000	0.000000	0.000
ENST00000478273.5	366	116.000	0.000000	0.000
ENST00000648495.1	2093	1843.000	0.000000	0.000
ENST00000476914.1	461	211.000	0.000000	0.000
ENST00000480690.1	321	71.167	0.000000	0.000
ENST00000617605.4	1715	1465.000	7.548326	846.366
ENST00000633581.1	1220	970.000	0.000000	0.000
ENST00000631728.1	604	354.000	0.000000	0.000
ENST00000631573.1	1081	831.000	0.000000	0.000
ENST00000632867.1	732	482.000	0.000000	0.000
ENST00000633158.1	407	157.000	0.000000	0.000
ENST00000631391.1	499	249.000	0.107964	2.058
ENST00000631672.1	572	322.000	0.000000	0.000
ENST00000631454.1	2400	2150.000	0.091160	15.001
ENST00000632449.1	580	330.000	0.000000	0.000
ENST00000631575.1	717	467.000	0.148234	5.298
ENST00000633912.1	472	222.000	0.000000	0.000
ENST00000633512.1	2331	2081.000	0.226366	36.054
ENST00000619603.1	933	683.000	0.000000	0.000
ENST00000633171.1	880	630.000	0.055553	2.679
ENST00000308911.9	1562	1312.000	0.000000	0.000
ENST00000706408.1	2466	2216.000	0.000000	0.000
ENST00000594555.1	818	568.000	0.000000	0.000
ENST00000572530.1	387	137.000	0.000000	0.000
ENST00000575325.1	560	310.000	0.000000	0.000
ENST00000632265.1	2885	2635.000	0.000000	0.000
ENST00000633598.1	4882	4632.000	0.000000	0.000
ENST00000610719.3	3074	2824.000	0.000000	0.000
ENST00000616775.4	2459	2209.000	0.000000	0.000
ENST00000632172.1	2776	2526.000	0.000000	0.000
ENST00000632305.1	1990	1718.000	0.000000	0.000
ENST00000619696.2	1919	1669.000	0.000000	0.000
ENST00000633293.1	2009	1759.000	0.000000	0.000
ENST00000620212.4	2068	1818.000	0.000000	0.000
ENST00000631674.1	1953	1703.000	0.000000	0.000
ENST00000632526.1	1997	1747.000	0.000000	0.000
ENST00000632883.1	1559	1309.000	0.000000	0.000
ENST00000633369.1	569	319.000	0.000000	0.000
ENST00000634018.1	554	304.000	0.000000	0.000
ENST00000633271.1	425	175.000	0.000000	0.000
ENST00000631406.1	262	24.731	0.000000	0.000
ENST00000632436.1	79	3.046	0.000000	0.000
ENST00000634185.1	377	127.000	0.000000	0.000
ENST00000322342.4	7518	7268.000	0.819417	455.816
ENST00000537114.2	3205	2955.000	0.213087	48.193
ENST00000582437.1	671	421.000	0.000000	0.000
ENST00000581620.1	520	270.000	0.000000	0.000
ENST00000645915.2	3336	3086.000	2.144623	506.544
ENST00000400147.6	5258	5008.000	0.000000	0.000
ENST00000400149.7	5203	4953.000	0.000000	0.000
ENST00000400155.5	5257	5007.000	0.057024	21.853
ENST00000400150.7	5332	5082.000	0.000000	0.000
ENST00000515196.6	5314	5064.000	0.000000	0.000
ENST00000315677.8	6655	6405.000	0.000000	0.000
ENST00000534970.5	2365	2115.000	0.000000	0.000
ENST00000539435.5	2402	2152.000	0.000000	0.000
ENST00000581699.5	2258	2008.000	0.098559	15.147
ENST00000400145.6	2188	1938.000	0.000000	0.000
ENST00000706956.1	2352	2102.000	0.000000	0.000
ENST00000581527.5	3525	3275.000	0.000000	0.000
ENST00000485480.5	793	543.000	0.000000	0.000
ENST00000498188.5	1759	1509.000	0.000000	0.000
ENST00000478161.5	1816	1566.000	0.000000	0.000
ENST00000486430.1	472	222.000	0.117708	2.000
ENST00000484845.1	774	524.000	0.000000	0.000
ENST00000581550.5	1572	1322.000	0.000000	0.000
ENST00000582051.1	382	120.000	0.000000	0.000
ENST00000578250.6	285	38.947	0.000000	0.000
ENST00000577430.1	345	95.007	0.000000	0.000
ENST00000579652.1	523	273.000	0.000000	0.000
ENST00000617748.3	4616	4366.000	0.000000	0.000
ENST00000628711.1	708	458.000	0.000000	0.000
ENST00000620448.3	1072	822.000	0.000000	0.000
ENST00000617881.3	1816	1566.000	0.000000	0.000
ENST00000626058.1	1162	912.000	0.000000	0.000
ENST00000629121.1	842	592.000	0.000000	0.000
ENST00000611800.2	1652	1402.000	0.000000	0.000
ENST00000620478.2	533	283.000	0.230841	5.000
ENST00000631101.1	516	266.000	0.000000	0.000
ENST00000626345.1	676	426.000	0.000000	0.000
ENST00000619362.2	511	261.000	8.650455	172.802
ENST00000626155.1	556	306.000	0.000000	0.000
ENST00000625628.1	472	222.000	0.000000	0.000
ENST00000631028.1	938	688.000	0.046028	2.424
ENST00000399353.5	3913	3663.000	0.000000	0.000
ENST00000444491.5	827	577.000	0.036551	1.614
ENST00000470742.5	474	224.000	0.000000	0.000
ENST00000381291.8	5437	5187.000	0.068325	27.125
ENST00000399367.7	5722	5472.000	0.000000	0.000
ENST00000399352.5	5408	5158.000	0.000000	0.000
ENST00000399355.6	4003	3753.000	0.000000	0.000
ENST00000399349.5	5191	4941.000	0.968720	366.339
ENST00000381318.8	16972	16722.000	0.026403	33.792
ENST00000451686.5	501	251.000	0.000000	0.000
ENST00000381283.7	1116	866.000	0.233603	15.483
ENST00000399338.8	3115	2865.000	0.112585	24.687
ENST00000456489.1	485	235.000	0.473585	8.518
ENST00000379960.10	3025	2775.000	0.000000	0.000
ENST00000488166.1	986	736.000	0.620826	34.972
ENST00000474132.1	628	378.000	0.000000	0.000
ENST00000419241.1	779	529.000	0.000000	0.000
ENST00000440794.2	936	686.000	0.046904	2.463
ENST00000465143.1	614	364.000	0.000000	0.000
ENST00000487427.5	805	555.000	0.000000	0.000
ENST00000437126.5	514	264.000	0.000000	0.000
ENST00000428240.1	213	10.625	0.000000	0.000
ENST00000462212.5	1102	852.000	0.000000	0.000
ENST00000472548.5	529	279.000	0.000000	0.000
ENST00000479424.5	647	397.000	0.000000	0.000
ENST00000475422.5	798	548.000	0.000000	0.000
ENST00000489261.1	1108	858.000	0.000000	0.000
ENST00000495656.5	535	285.000	0.000000	0.000
ENST00000381284.7	949	699.000	0.000000	0.000
ENST00000420666.1	422	172.000	0.000000	0.000
ENST00000415023.1	519	269.000	0.000000	0.000
ENST00000613166.3	2063	1813.000	0.000000	0.000
ENST00000627311.2	896	646.000	0.000000	0.000
ENST00000630996.1	1474	1224.000	0.000000	0.000
ENST00000627696.1	889	639.000	0.020447	1.000
ENST00000629687.1	638	388.000	0.000000	0.000
ENST00000631274.1	912	662.000	0.000000	0.000
ENST00000613476.3	1615	1365.000	0.000000	0.000
ENST00000633596.1	1012	762.000	0.000000	0.000
ENST00000631983.1	509	259.000	0.000000	0.000
ENST00000633148.1	558	308.000	0.100084	2.359
ENST00000631856.1	1618	1368.000	0.000000	0.000
ENST00000633143.1	1738	1488.000	0.478870	54.537
ENST00000633559.1	762	512.000	0.000000	0.000
ENST00000632042.1	1078	828.000	0.000000	0.000
ENST00000633624.1	561	311.000	0.000000	0.000
ENST00000632556.1	878	628.000	0.000000	0.000
ENST00000634084.1	247	18.568	0.000000	0.000
ENST00000632607.1	1017	767.000	0.000000	0.000
ENST00000632464.1	702	452.000	0.000000	0.000
ENST00000632810.1	721	471.000	0.000000	0.000
ENST00000632074.1	2062	1812.000	0.000000	0.000
ENST00000631854.1	616	366.000	0.000000	0.000
ENST00000630165.1	352	102.002	0.000000	0.000
ENST00000630231.1	5573	5323.000	0.195948	79.830
ENST00000629321.1	618	368.000	5.336150	150.295
ENST00000628255.1	486	236.000	0.000000	0.000
ENST00000613280.4	2981	2731.000	9.997204	2089.635
ENST00000626330.2	2214	1964.000	0.000000	0.000
ENST00000614817.3	2769	2519.000	0.000000	0.000
ENST00000629046.1	656	406.000	0.068047	2.114
ENST00000627947.1	810	560.000	7.188307	308.095
ENST00000619833.4	1730	1480.000	0.000000	0.000
ENST00000639269.1	2580	2330.000	0.000000	0.000
ENST00000618456.2	2738	2488.000	0.000000	0.000
ENST00000611004.4	4831	4581.000	0.000000	0.000
ENST00000633920.1	3550	3300.000	0.000000	0.000
ENST00000631977.1	804	554.000	0.000000	0.000
ENST00000633099.1	587	337.000	0.000000	0.000
ENST00000632539.1	580	330.000	0.000000	0.000
ENST00000633334.1	558	308.000	0.343405	8.095
ENST00000633721.1	529	279.000	0.088213	1.884
ENST00000632272.1	669	419.000	0.000000	0.000
ENST00000632767.1	514	264.000	0.000000	0.000
ENST00000633546.1	329	79.064	0.000000	0.000
ENST00000610934.1	3203	2953.000	0.039661	8.964
ENST00000621279.2	1154	904.000	4.844146	335.163
ENST00000629526.1	398	148.000	0.000000	0.000
ENST00000627595.2	3144	2894.000	0.000000	0.000
ENST00000614317.3	3532	3282.000	0.000000	0.000
ENST00000618636.3	3236	2986.000	0.000000	0.000
ENST00000620666.3	3340	3090.000	0.000000	0.000
ENST00000628155.2	1622	1372.000	0.000000	0.000
ENST00000627096.2	1885	1635.000	0.000000	0.000
ENST00000627178.2	1628	1378.000	0.000000	0.000
ENST00000627097.2	1559	1309.000	0.000000	0.000
ENST00000625467.2	1450	1200.000	0.000000	0.000
ENST00000629711.1	643	393.000	0.000000	0.000
ENST00000629092.2	951	701.000	0.000000	0.000
ENST00000626480.2	571	321.000	0.000000	0.000
ENST00000631256.2	581	331.000	0.000000	0.000
ENST00000625866.2	583	333.000	0.000000	0.000
ENST00000631056.1	52	2.597	0.000000	0.000
ENST00000625230.1	68	2.848	0.000000	0.000
ENST00000630031.2	335	85.029	0.000000	0.000
ENST00000625645.2	338	88.019	0.000000	0.000
ENST00000625753.1	439	189.000	0.682967	9.879
ENST00000442544.7	10181	9931.000	0.000000	0.000
ENST00000578080.1	621	371.000	0.000000	0.000
ENST00000580024.1	549	299.000	0.000000	0.000
ENST00000582875.1	470	220.000	0.000000	0.000
ENST00000304775.12	3132	2882.000	0.000000	0.000
ENST00000579349.1	576	326.000	0.000000	0.000
ENST00000581559.1	546	296.000	0.000000	0.000
ENST00000579666.1	518	268.000	0.000000	0.000
ENST00000582595.1	322	72.149	0.000000	0.000
ENST00000584710.5	374	124.000	0.000000	0.000
ENST00000579883.1	505	255.000	0.000000	0.000
ENST00000581580.5	3517	3267.000	0.000000	0.000
ENST00000578949.1	444	194.000	0.000000	0.000
ENST00000580146.1	564	314.000	0.000000	0.000
ENST00000579941.1	750	500.000	0.000000	0.000
ENST00000579702.1	528	278.000	0.000000	0.000
ENST00000577224.1	155	5.422	0.000000	0.000
ENST00000627359.1	474	224.000	0.000000	0.000
ENST00000616052.3	1485	1235.000	0.000000	0.000
ENST00000566961.2	563	313.000	0.000000	0.000
ENST00000567028.5	568	318.000	0.000000	0.000
ENST00000564763.1	588	338.000	0.000000	0.000
ENST00000589258.1	455	205.000	0.445875	6.996
ENST00000379453.6	2942	2692.000	0.072802	15.000
ENST00000621688.1	512	262.000	0.000000	0.000
ENST00000246105.4	698	448.000	0.000000	0.000
ENST00000608838.1	1200	950.000	0.000000	0.000
ENST00000382410.3	1186	936.000	0.000000	0.000
ENST00000310227.3	2846	2596.000	0.000000	0.000
ENST00000334391.5	403	153.000	0.000000	0.000
ENST00000635540.2	10996	10746.000	0.296551	243.903
ENST00000399799.3	9446	9196.000	3.592098	2528.234
ENST00000578051.1	584	334.000	0.000000	0.000
ENST00000584687.1	492	242.000	0.000000	0.000
ENST00000584875.1	616	366.000	0.044983	1.260
ENST00000583556.1	672	422.000	0.000000	0.000
ENST00000582445.1	543	293.000	0.118275	2.652
ENST00000382398.4	434	184.000	0.000000	0.000
ENST00000542572.1	298	49.560	0.000000	0.000
ENST00000254977.7	4686	4436.000	0.829138	281.507
ENST00000399006.6	4826	4576.000	1.034357	362.265
ENST00000405977.5	5137	4887.000	2.819966	1054.766
ENST00000449299.5	849	599.000	0.000000	0.000
ENST00000450368.1	485	235.000	0.349771	6.291
ENST00000422390.5	583	333.000	0.000000	0.000
ENST00000455911.5	493	243.000	0.000000	0.000
ENST00000430557.1	541	291.000	0.052575	1.171
ENST00000488503.5	805	555.000	0.000000	0.000
ENST00000471120.1	668	418.000	0.000000	0.000
ENST00000473416.1	552	302.000	0.000000	0.000
ENST00000473180.1	594	344.000	0.000000	0.000
ENST00000378226.7	4881	4631.000	0.000000	0.000
ENST00000618918.4	4486	4236.000	0.000000	0.000
ENST00000618296.4	4582	4332.000	0.000000	0.000
ENST00000615799.4	292	44.461	0.000000	0.000
ENST00000612969.4	120	4.038	0.000000	0.000
ENST00000618218.4	330	80.056	0.000000	0.000
ENST00000617841.4	608	358.000	0.000000	0.000
ENST00000614417.4	2347	2097.000	0.000000	0.000
ENST00000621793.1	577	327.000	0.000000	0.000
ENST00000615866.4	2644	2394.000	0.000000	0.000
ENST00000614717.1	2883	2633.000	0.000000	0.000
ENST00000622356.1	454	204.000	0.000000	0.000
ENST00000613422.4	864	614.000	0.000000	0.000
ENST00000614563.4	333	83.038	0.000000	0.000
ENST00000620966.1	760	510.000	0.000000	0.000
ENST00000614471.1	472	222.000	0.000000	0.000
ENST00000714410.1	81	3.084	0.000000	0.000
ENST00000262487.5	3090	2840.000	0.036805	8.000
ENST00000618693.4	695	445.000	0.157059	5.349
ENST00000651531.1	2857	2607.000	0.000000	0.000
ENST00000579022.5	1834	1584.000	0.000000	0.000
ENST00000382638.3	1238	988.000	0.000000	0.000
ENST00000584508.1	2554	2304.000	0.000000	0.000
ENST00000304725.3	746	496.000	0.000000	0.000
ENST00000633913.1	5472	5222.000	0.000000	0.000
ENST00000633735.1	545	295.000	0.000000	0.000
ENST00000634158.1	1900	1650.000	0.000000	0.000
ENST00000616599.2	967	717.000	0.097185	5.333
ENST00000246104.7	3200	2950.000	0.000000	0.000
ENST00000382388.4	530	280.000	0.000000	0.000
ENST00000633825.1	4860	4610.000	0.122211	43.120
ENST00000633032.1	1761	1511.000	0.915261	105.847
ENST00000634076.1	776	526.000	0.048919	1.969
ENST00000632739.1	929	679.000	0.000000	0.000
ENST00000632984.1	684	434.000	3.314016	110.082
ENST00000612762.2	1926	1676.000	0.000000	0.000
ENST00000633959.1	1383	1133.000	0.000000	0.000
ENST00000631706.1	979	729.000	0.506028	28.234
ENST00000631646.1	765	515.000	0.695713	27.423
ENST00000632647.1	707	457.000	0.729682	25.522
ENST00000631397.1	626	376.000	0.116730	3.359
ENST00000632595.1	1104	854.000	0.000000	0.000
ENST00000633166.1	689	439.000	0.000000	0.000
ENST00000633381.1	535	285.000	0.000000	0.000
ENST00000633569.1	419	169.000	0.000000	0.000
ENST00000632120.1	321	71.167	0.000000	0.000
ENST00000632081.1	278	33.967	6.740579	17.524
ENST00000632123.1	241	16.658	0.000000	0.000
ENST00000634094.1	200	8.896	0.000000	0.000
ENST00000400552.1	267	27.299	0.000000	0.000
ENST00000488788.2	2714	2464.000	0.027976	5.276
ENST00000619304.4	2475	2225.000	0.416818	70.982
ENST00000619850.2	2370	2120.000	6.495943	1054.018
ENST00000613221.2	478	228.000	0.000000	0.000
ENST00000636838.1	5331	5081.000	0.194377	75.590
ENST00000635878.1	173	6.484	0.000000	0.000
ENST00000637131.1	1050	800.000	0.000000	0.000
ENST00000371741.6	11871	11621.000	0.004294	3.819
ENST00000635465.1	4114	3864.000	0.000000	0.000
ENST00000635210.1	336	86.025	0.000000	0.000
ENST00000636950.1	172	6.416	0.000000	0.000
ENST00000637357.1	186	7.490	0.000000	0.000
ENST00000635809.1	170	6.284	0.000000	0.000
ENST00000632616.1	2608	2358.000	0.724095	130.680
ENST00000632000.1	2808	2558.000	0.000000	0.000
ENST00000631722.1	877	627.000	0.000000	0.000
ENST00000632545.1	1235	985.000	0.000000	0.000
ENST00000633922.1	569	319.000	0.000000	0.000
ENST00000634166.1	594	344.000	0.000000	0.000
ENST00000631558.1	647	397.000	0.000000	0.000
ENST00000631957.1	568	318.000	0.000000	0.000
ENST00000634169.1	820	570.000	0.000000	0.000
ENST00000633301.1	814	564.000	0.000000	0.000
ENST00000632176.1	586	336.000	0.000000	0.000
ENST00000632610.1	537	287.000	0.000000	0.000
ENST00000632671.1	692	442.000	0.000000	0.000
ENST00000633726.1	531	281.000	0.000000	0.000
ENST00000631901.1	566	316.000	0.000000	0.000
ENST00000609977.5	579	329.000	0.000000	0.000
ENST00000633168.1	571	321.000	0.000000	0.000
ENST00000632071.1	593	343.000	0.000000	0.000
ENST00000634137.1	487	237.000	0.000000	0.000
ENST00000634090.1	533	283.000	0.000000	0.000
ENST00000633196.1	434	184.000	0.000000	0.000
ENST00000608519.5	978	728.000	0.000000	0.000
ENST00000608278.2	1065	815.000	0.000000	0.000
ENST00000243911.2	1084	834.000	0.000000	0.000
ENST00000064571.3	3154	2904.000	0.000000	0.000
ENST00000621596.2	1383	1133.000	0.000000	0.000
ENST00000632715.1	459	209.000	0.000000	0.000
ENST00000633139.1	1787	1537.000	0.000000	0.000
ENST00000631989.1	881	631.000	0.000000	0.000
ENST00000634138.1	423	173.000	0.000000	0.000
ENST00000632023.1	2446	2196.000	0.204034	34.293
ENST00000633508.1	774	524.000	0.062427	2.504
ENST00000634114.1	471	221.000	0.000000	0.000
ENST00000631453.1	3324	3074.000	0.024349	5.729
ENST00000633330.1	340	90.014	4.475656	30.835
ENST00000632413.1	446	196.000	0.000000	0.000
ENST00000629225.2	3619	3369.000	0.000000	0.000
ENST00000612056.1	2054	1804.000	0.000000	0.000
ENST00000269205.7	1297	1047.000	0.000000	0.000
ENST00000672005.1	1185	935.000	0.000000	0.000
ENST00000252998.2	2799	2549.000	0.041006	8.000
ENST00000341744.8	4954	4704.000	0.149792	53.930
ENST00000395816.7	4519	4269.000	0.935515	305.666
ENST00000347215.8	4546	4296.000	1.705935	560.915
ENST00000395814.5	800	550.000	0.000000	0.000
ENST00000414037.5	831	581.000	0.055995	2.490
ENST00000395819.3	859	609.000	0.000000	0.000
ENST00000472841.1	361	111.000	0.000000	0.000
ENST00000265626.8	4627	4377.000	0.000000	0.000
ENST00000496357.4	6048	5798.000	0.027119	12.034
ENST00000633410.1	578	328.000	0.000000	0.000
ENST00000633635.1	418	168.000	0.000000	0.000
ENST00000217086.9	5209	4959.000	0.059905	22.737
ENST00000395997.3	1918	1668.000	0.000000	0.000
ENST00000483130.1	782	532.000	0.000000	0.000
ENST00000481363.1	605	355.000	0.000000	0.000
ENST00000371539.7	1151	901.000	0.000000	0.000
ENST00000633761.1	247	18.568	1.794096	2.550
ENST00000632258.1	254	21.176	0.000000	0.000
ENST00000632001.1	147	5.040	27.990416	10.797
ENST00000632188.1	480	230.000	0.849447	14.953
ENST00000377428.4	596	346.000	0.000000	0.000
ENST00000612929.2	1038	788.000	0.000000	0.000
ENST00000370346.2	1057	807.000	0.000000	0.000
ENST00000621348.4	3443	3193.000	0.000000	0.000
ENST00000631462.1	3342	3092.000	0.000000	0.000
ENST00000632694.1	3292	3042.000	0.000000	0.000
ENST00000632317.1	2871	2621.000	0.000000	0.000
ENST00000633740.1	2698	2448.000	0.000000	0.000
ENST00000633707.1	1060	810.000	0.000000	0.000
ENST00000632940.1	894	644.000	0.000000	0.000
ENST00000633300.1	939	689.000	0.000000	0.000
ENST00000616905.1	2619	2369.000	0.000000	0.000
ENST00000614565.5	6678	6428.000	0.007975	3.924
ENST00000611855.4	3304	3054.000	0.000000	0.000
ENST00000543233.2	3117	2867.000	0.000000	0.000
ENST00000450482.5	781	531.000	0.051081	2.076
ENST00000331758.8	4549	4299.000	1.121624	369.050
ENST00000491916.1	456	206.000	0.000000	0.000
ENST00000492466.2	899	649.000	0.000000	0.000
ENST00000370848.8	1238	988.000	0.000000	0.000
ENST00000611774.2	5971	5721.000	0.604823	264.832
ENST00000634001.1	570	320.000	0.000000	0.000
ENST00000632643.1	562	312.000	0.000000	0.000
ENST00000611758.2	3805	3555.000	0.000000	0.000
ENST00000633600.1	545	295.000	0.044290	1.000
ENST00000615141.4	2968	2718.000	0.000000	0.000
ENST00000613381.4	3315	3065.000	0.000000	0.000
ENST00000631560.1	582	332.000	0.000000	0.000
ENST00000632244.1	6730	6480.000	0.000000	0.000
ENST00000634145.1	4429	4179.000	0.000000	0.000
ENST00000631907.1	590	340.000	0.000000	0.000
ENST00000632313.1	561	311.000	0.000000	0.000
ENST00000631436.1	621	371.000	0.000000	0.000
ENST00000632536.1	553	303.000	0.000000	0.000
ENST00000613616.3	3184	2934.000	0.214030	48.062
ENST00000357552.8	5541	5291.000	0.000000	0.000
ENST00000412613.1	625	375.000	0.000000	0.000
ENST00000446834.5	3341	3091.000	0.071859	17.000
ENST00000474749.1	580	330.000	0.000000	0.000
ENST00000461538.1	729	479.000	0.000000	0.000
ENST00000471331.1	579	329.000	0.000000	0.000
ENST00000476314.1	584	334.000	0.000000	0.000
ENST00000425931.1	488	238.000	0.000000	0.000
ENST00000371001.6	5479	5229.000	0.000000	0.000
ENST00000634042.1	531	281.000	0.000000	0.000
ENST00000633332.1	579	329.000	0.000000	0.000
ENST00000633184.1	949	699.000	0.000000	0.000
ENST00000632337.1	518	268.000	0.000000	0.000
ENST00000633904.1	746	496.000	0.000000	0.000
ENST00000632722.1	434	184.000	0.000000	0.000
ENST00000632083.1	672	422.000	0.000000	0.000
ENST00000633046.1	571	321.000	0.000000	0.000
ENST00000632678.1	566	316.000	0.000000	0.000
ENST00000632735.1	518	268.000	0.000000	0.000
ENST00000634024.1	654	404.000	0.000000	0.000
ENST00000632511.1	487	237.000	0.000000	0.000
ENST00000632576.1	593	343.000	0.098205	2.578
ENST00000633744.1	491	241.000	0.000000	0.000
ENST00000631551.1	148	5.085	0.000000	0.000
ENST00000632056.1	353	103.002	0.000000	0.000
ENST00000634102.1	7430	7180.000	0.000000	0.000
ENST00000612931.4	3261	3011.000	0.000000	0.000
ENST00000382147.8	1658	1408.000	0.050520	5.444
ENST00000632441.1	574	324.000	0.000000	0.000
ENST00000633495.1	565	315.000	0.047999	1.157
ENST00000616586.2	2074	1824.000	0.000000	0.000
ENST00000632428.1	2030	1780.000	0.089599	12.207
ENST00000633994.1	915	665.000	0.000000	0.000
ENST00000634196.1	556	306.000	0.252792	5.920
ENST00000633255.1	567	317.000	0.000000	0.000
ENST00000631603.1	623	373.000	0.000000	0.000
ENST00000632084.1	489	239.000	0.000000	0.000
ENST00000613070.4	3011	2761.000	0.000000	0.000
ENST00000633051.1	4469	4219.000	0.000000	0.000
ENST00000612491.1	3705	3455.000	0.030253	8.000
ENST00000622615.1	2806	2556.000	0.000000	0.000
ENST00000617295.4	3284	3034.000	0.014253	3.310
ENST00000632291.1	3815	3565.000	0.000000	0.000
ENST00000631696.1	672	422.000	0.262445	8.477
ENST00000492698.1	894	644.000	0.223134	10.998
ENST00000370691.6	3160	2910.000	0.137421	30.607
ENST00000252999.7	11426	11176.000	0.325085	278.069
ENST00000495695.1	780	530.000	1.388633	56.329
ENST00000462415.2	585	335.000	0.000000	0.000
ENST00000491036.2	728	478.000	0.000000	0.000
ENST00000468786.1	325	75.104	0.000000	0.000
ENST00000471042.1	487	237.000	0.000000	0.000
ENST00000481120.1	386	136.000	0.000000	0.000
ENST00000464134.1	637	387.000	0.000000	0.000
ENST00000497363.1	579	329.000	0.000000	0.000
ENST00000474128.1	579	329.000	1.351271	34.026
ENST00000370677.4	1674	1424.000	0.495193	53.970
ENST00000497053.2	723	473.000	0.000000	0.000
ENST00000621810.4	1376	1126.000	0.220941	19.041
ENST00000632013.1	1719	1469.000	0.212620	23.905
ENST00000631867.1	805	555.000	0.000000	0.000
ENST00000632312.1	659	409.000	1.941226	60.767
ENST00000616587.2	1233	983.000	5.863028	441.109
ENST00000633085.1	1240	990.000	1.660891	125.848
ENST00000631933.1	456	206.000	0.000000	0.000
ENST00000632825.1	756	506.000	0.000000	0.000
ENST00000631694.1	672	422.000	1.476147	47.677
ENST00000632279.1	927	677.000	2.679333	138.831
ENST00000632014.1	639	389.000	0.201875	6.010
ENST00000633905.1	787	537.000	0.053699	2.207
ENST00000633784.1	731	481.000	0.000000	0.000
ENST00000633322.1	562	312.000	0.518248	12.375
ENST00000634144.1	431	181.000	0.000000	0.000
ENST00000632129.1	279	34.644	0.000000	0.000
ENST00000632220.1	413	163.000	1.356696	16.925
ENST00000634127.1	572	322.000	0.324170	7.989
ENST00000633176.1	978	728.000	0.244389	13.617
ENST00000622136.2	1771	1521.000	0.000000	0.000
ENST00000632939.1	1131	881.000	0.524745	35.383
ENST00000631766.1	659	409.000	0.000000	0.000
ENST00000631986.1	914	664.000	0.000000	0.000
ENST00000632458.1	2147	1897.000	0.213744	31.034
ENST00000631540.1	1797	1547.000	0.133497	15.806
ENST00000622146.4	1621	1371.000	0.000000	0.000
ENST00000633319.1	1027	777.000	7.724207	459.351
ENST00000634141.1	549	299.000	0.000000	0.000
ENST00000633088.1	687	437.000	0.000000	0.000
ENST00000631697.1	583	333.000	0.000000	0.000
ENST00000632426.1	909	659.000	0.000000	0.000
ENST00000631495.1	877	627.000	0.000000	0.000
ENST00000632175.1	607	357.000	0.000000	0.000
ENST00000631677.1	1644	1394.000	0.111090	11.852
ENST00000633529.1	514	264.000	0.476910	9.636
ENST00000621065.4	1908	1658.000	0.254897	32.346
ENST00000612525.4	1727	1477.000	0.311144	35.173
ENST00000617111.2	1703	1453.000	1.053326	117.138
ENST00000615778.4	1752	1502.000	0.000000	0.000
ENST00000620445.3	1829	1579.000	0.000000	0.000
ENST00000614672.2	7295	7045.000	4.735399	2553.334
ENST00000634039.1	7445	7195.000	0.101509	55.899
ENST00000632797.1	959	709.000	0.000000	0.000
ENST00000633820.1	460	210.000	0.000000	0.000
ENST00000632246.1	2157	1907.000	0.114126	16.657
ENST00000633608.1	1044	794.000	0.000000	0.000
ENST00000632525.1	648	398.000	0.041887	1.276
ENST00000631792.1	310	60.538	0.000000	0.000
ENST00000631647.1	3274	3024.000	0.000000	0.000
ENST00000632574.1	416	166.000	0.000000	0.000
ENST00000631912.1	566	316.000	0.000000	0.000
ENST00000634207.1	542	292.000	0.000000	0.000
ENST00000631518.1	466	216.000	0.000000	0.000
ENST00000632683.1	865	615.000	0.627429	29.533
ENST00000343694.8	2502	2252.000	0.000000	0.000
ENST00000372741.7	1636	1386.000	0.000000	0.000
ENST00000372743.5	1623	1373.000	0.000000	0.000
ENST00000464504.2	702	452.000	0.000000	0.000
ENST00000622729.1	1661	1411.000	0.000000	0.000
ENST00000419593.5	1313	1063.000	0.000000	0.000
ENST00000475242.5	529	279.000	0.906879	19.365
ENST00000458187.5	673	423.000	0.047699	1.544
ENST00000452133.1	674	424.000	0.000000	0.000
ENST00000372726.5	2312	2062.000	0.044917	7.089
ENST00000494455.5	582	332.000	0.000000	0.000
ENST00000488588.1	554	304.000	0.000000	0.000
ENST00000468375.1	465	215.000	0.000000	0.000
ENST00000626647.1	2737	2487.000	0.000000	0.000
ENST00000627023.1	476	226.000	0.115625	2.000
ENST00000626807.1	31	2.319	0.000000	0.000
ENST00000628478.1	452	202.000	0.000000	0.000
ENST00000627231.2	2208	1958.000	13.906190	2083.967
ENST00000629090.2	1377	1127.000	185.453612	15996.659
ENST00000616643.3	1818	1568.000	45.042968	5405.590
ENST00000628106.1	780	530.000	0.000000	0.000
ENST00000628059.1	732	482.000	0.231391	8.536
ENST00000630606.2	739	489.000	0.711983	26.647
ENST00000626999.1	540	290.000	0.481576	10.689
ENST00000630699.2	676	426.000	0.000000	0.000
ENST00000630045.1	691	441.000	0.445555	15.039
ENST00000627099.1	465	215.000	0.000000	0.000
ENST00000631243.1	1374	1124.000	0.024319	2.092
ENST00000630936.1	258	22.871	2.259805	3.956
ENST00000628981.1	312	62.441	0.000000	0.000
ENST00000530122.1	3433	3183.000	0.000000	0.000
ENST00000413559.1	557	307.000	0.170236	4.000
ENST00000632520.1	842	592.000	0.000000	0.000
ENST00000615103.4	1462	1212.000	0.000000	0.000
ENST00000631718.1	838	588.000	0.000000	0.000
ENST00000622842.2	2265	2015.000	0.000000	0.000
ENST00000618883.3	2284	2034.000	0.000000	0.000
ENST00000638207.2	4181	3931.000	0.731017	219.938
ENST00000640412.1	644	394.000	12.562964	378.842
ENST00000639646.1	926	676.000	0.000000	0.000
ENST00000640595.1	2377	2127.000	0.000000	0.000
ENST00000638404.1	3975	3725.000	0.000000	0.000
ENST00000639036.1	4148	3898.000	0.000000	0.000
ENST00000638812.1	3936	3686.000	0.000000	0.000
ENST00000638497.1	699	449.000	0.000000	0.000
ENST00000639112.1	656	406.000	0.000000	0.000
ENST00000640502.1	669	419.000	0.000000	0.000
ENST00000640953.1	522	272.000	1.337649	27.847
ENST00000640241.1	596	346.000	3.616361	95.767
ENST00000639125.1	555	305.000	0.000000	0.000
ENST00000639898.1	458	208.000	0.119567	1.903
ENST00000638833.1	514	264.000	0.000000	0.000
ENST00000640847.1	673	423.000	1.715364	55.535
ENST00000639123.1	692	442.000	0.170395	5.764
ENST00000638673.1	689	439.000	0.000000	0.000
ENST00000638492.1	792	542.000	0.000000	0.000
ENST00000639925.1	859	609.000	0.000000	0.000
ENST00000640276.1	838	588.000	0.000000	0.000
ENST00000640363.1	1032	782.000	0.020866	1.249
ENST00000638796.1	557	307.000	0.000000	0.000
ENST00000640879.1	782	532.000	0.000000	0.000
ENST00000639299.1	385	135.000	0.000000	0.000
ENST00000639718.1	878	628.000	0.000000	0.000
ENST00000639967.1	582	332.000	0.000000	0.000
ENST00000638982.1	585	335.000	0.000000	0.000
ENST00000638205.1	573	323.000	0.000000	0.000
ENST00000217133.2	3321	3071.000	0.133818	31.453
ENST00000612118.4	5288	5038.000	0.150948	58.204
ENST00000629638.2	3776	3526.000	0.000000	0.000
ENST00000620619.4	5595	5345.000	0.000000	0.000
ENST00000626654.2	563	313.000	0.000000	0.000
ENST00000627102.2	850	600.000	0.000000	0.000
ENST00000619569.4	2502	2252.000	0.000000	0.000
ENST00000627258.2	3196	2946.000	0.000000	0.000
ENST00000611021.3	2673	2423.000	0.187488	34.769
ENST00000615642.4	1049	799.000	0.000000	0.000
ENST00000626749.2	685	435.000	0.000000	0.000
ENST00000630859.1	553	303.000	0.000000	0.000
ENST00000628948.1	579	329.000	0.000000	0.000
ENST00000628111.2	551	301.000	0.000000	0.000
ENST00000628400.2	557	307.000	0.000000	0.000
ENST00000629868.2	551	301.000	0.000000	0.000
ENST00000628588.2	637	387.000	0.000000	0.000
ENST00000626920.2	617	367.000	0.000000	0.000
ENST00000631300.2	532	282.000	0.000000	0.000
ENST00000629861.1	553	303.000	0.000000	0.000
ENST00000629376.1	239	16.081	0.000000	0.000
ENST00000628615.2	614	364.000	0.000000	0.000
ENST00000626136.2	574	324.000	0.057352	1.422
ENST00000626570.1	566	316.000	0.000000	0.000
ENST00000625486.1	1010	760.000	0.000000	0.000
ENST00000630582.2	760	510.000	0.000000	0.000
ENST00000626180.1	560	310.000	0.000000	0.000
ENST00000628817.2	690	440.000	0.645041	21.723
ENST00000626277.1	471	203.000	0.000000	0.000
ENST00000630943.2	477	227.000	0.000000	0.000
ENST00000627795.2	466	216.000	0.000000	0.000
ENST00000627242.2	549	299.000	0.000000	0.000
ENST00000627499.1	597	347.000	0.000000	0.000
ENST00000625918.2	538	288.000	0.000000	0.000
ENST00000629513.1	563	313.000	0.000000	0.000
ENST00000628631.1	501	251.000	0.000000	0.000
ENST00000634029.1	548	298.000	0.413254	9.425
ENST00000616009.2	587	337.000	7.347615	189.516
ENST00000631825.1	704	454.000	0.000000	0.000
ENST00000633028.1	579	329.000	0.000000	0.000
ENST00000631739.1	722	472.000	0.000000	0.000
ENST00000633944.1	518	268.000	0.000000	0.000
ENST00000633831.1	674	424.000	0.000000	0.000
ENST00000631595.1	732	482.000	0.000000	0.000
ENST00000633053.1	650	400.000	3.378361	103.428
ENST00000633650.1	606	356.000	0.479892	13.076
ENST00000634045.1	478	228.000	14.458013	252.298
ENST00000633558.1	353	103.002	0.000000	0.000
ENST00000631735.1	317	67.261	0.000000	0.000
ENST00000631860.1	475	225.000	0.555295	9.563
ENST00000633800.1	806	556.000	0.153662	6.539
ENST00000374345.8	985	735.000	0.000000	0.000
ENST00000246199.5	1034	784.000	0.000000	0.000
ENST00000444723.3	1051	801.000	0.000000	0.000
ENST00000424444.1	383	133.000	0.000000	0.000
ENST00000494498.2	1296	1046.000	0.000000	0.000
ENST00000483568.5	398	148.000	0.000000	0.000
ENST00000291670.9	1905	1655.000	0.000000	0.000
ENST00000397748.5	1955	1705.000	0.000000	0.000
ENST00000498355.6	1936	1686.000	0.000000	0.000
ENST00000460011.6	1255	1005.000	0.000000	0.000
ENST00000446405.5	436	186.000	0.000000	0.000
ENST00000397743.1	1834	1584.000	0.000000	0.000
ENST00000397746.8	1890	1640.000	0.000000	0.000
ENST00000488577.1	447	197.000	0.132646	2.000
ENST00000480950.1	318	68.234	0.000000	0.000
ENST00000469240.1	458	208.000	0.000000	0.000
ENST00000856709.1	1792	1542.000	0.000000	0.000
ENST00000856710.1	2099	1849.000	0.000000	0.000
ENST00000856711.1	1767	1517.000	0.000000	0.000
ENST00000441563.5	611	361.000	0.000000	0.000
ENST00000454607.5	679	429.000	0.000000	0.000
ENST00000541176.2	872	622.000	0.000000	0.000
ENST00000622117.2	4705	4455.000	0.000000	0.000
ENST00000631577.1	1380	1130.000	0.000000	0.000
ENST00000631618.1	542	292.000	0.000000	0.000
ENST00000632505.1	554	304.000	0.000000	0.000
ENST00000396825.4	4628	4378.000	1.379485	462.235
ENST00000632247.1	535	285.000	0.000000	0.000
ENST00000631794.1	217	11.264	0.000000	0.000
ENST00000633212.1	2436	2186.000	0.000000	0.000
ENST00000612449.2	3006	2756.000	0.000000	0.000
ENST00000631894.1	3011	2761.000	0.000000	0.000
ENST00000620457.4	3640	3390.000	0.000000	0.000
ENST00000632415.1	711	461.000	0.000000	0.000
ENST00000631996.1	554	304.000	0.000000	0.000
ENST00000632681.1	936	686.000	0.000000	0.000
ENST00000632204.1	1954	1704.000	0.015131	1.973
ENST00000621802.1	566	316.000	0.000000	0.000
ENST00000373005.2	459	209.000	0.000000	0.000
ENST00000373003.2	839	589.000	0.000000	0.000
ENST00000215781.3	1865	1615.000	0.000000	0.000
ENST00000403389.1	1000	750.000	0.000000	0.000
ENST00000403463.1	464	214.000	0.000000	0.000
ENST00000612103.4	2763	2513.000	1.591185	306.044
ENST00000614397.4	2591	2341.000	6.479124	1160.881
ENST00000631547.1	554	304.000	0.000000	0.000
ENST00000633082.1	837	587.000	0.000000	0.000
ENST00000615114.2	1413	1163.000	0.000000	0.000
ENST00000632858.1	495	245.000	0.612180	11.479
ENST00000633931.1	558	308.000	0.000000	0.000
ENST00000632459.1	403	153.000	1.637086	19.170
ENST00000632045.1	578	328.000	0.000000	0.000
ENST00000633240.1	331	81.049	0.186070	1.154
ENST00000633648.1	3351	3101.000	0.043024	10.211
ENST00000632730.1	2288	2038.000	0.101135	15.775
ENST00000633170.1	577	327.000	8.142704	203.792
ENST00000246081.3	1477	1227.000	0.000000	0.000
ENST00000486129.1	1047	797.000	0.000000	0.000
ENST00000490148.1	571	321.000	0.000000	0.000
ENST00000217043.4	1323	1073.000	0.024353	2.000
ENST00000447071.5	906	656.000	0.000000	0.000
ENST00000397147.7	1643	1393.000	0.000000	0.000
ENST00000248899.11	1378	1128.000	0.000000	0.000
ENST00000650827.1	1260	1010.000	0.000000	0.000
ENST00000651053.1	1516	1266.000	0.000000	0.000
ENST00000650698.1	1314	1064.000	0.147357	12.000
ENST00000415063.2	796	546.000	0.000000	0.000
ENST00000342412.10	1302	1052.000	0.000000	0.000
ENST00000217169.8	1334	1084.000	0.000000	0.000
ENST00000395306.1	593	343.000	0.000000	0.000
ENST00000633557.1	238	15.802	0.000000	0.000
ENST00000634088.1	145	4.952	0.000000	0.000
ENST00000633211.1	248	18.915	0.000000	0.000
ENST00000632729.1	104	3.593	0.000000	0.000
ENST00000631417.1	135	4.547	0.000000	0.000
ENST00000633175.1	324	74.118	0.000000	0.000
ENST00000632430.1	349	99.004	0.000000	0.000
ENST00000370313.5	1421	1171.000	0.000000	0.000
ENST00000370316.8	1353	1103.000	0.000000	0.000
ENST00000466885.5	797	547.000	0.000000	0.000
ENST00000470246.1	462	212.000	0.000000	0.000
ENST00000370307.6	793	543.000	0.000000	0.000
ENST00000370317.3	506	256.000	0.000000	0.000
ENST00000486495.5	872	622.000	0.000000	0.000
ENST00000461738.1	663	413.000	0.000000	0.000
ENST00000472670.1	535	285.000	0.045844	1.000
ENST00000632916.1	6969	6719.000	0.143530	73.811
ENST00000633685.1	2977	2727.000	0.556061	116.059
ENST00000620983.1	2112	1862.000	1.114980	158.897
ENST00000632680.1	2628	2378.000	0.000000	0.000
ENST00000611166.2	3009	2759.000	0.000000	0.000
ENST00000632937.1	1979	1729.000	0.000000	0.000
ENST00000633395.1	1509	1259.000	0.000000	0.000
ENST00000633324.1	1380	1130.000	0.000000	0.000
ENST00000631859.1	1133	883.000	0.000000	0.000
ENST00000634209.1	838	588.000	0.000000	0.000
ENST00000631926.1	503	253.000	0.000000	0.000
ENST00000632554.1	476	226.000	0.000000	0.000
ENST00000634168.1	444	194.000	0.000000	0.000
ENST00000633690.1	339	89.016	0.000000	0.000
ENST00000633564.1	347	97.005	0.000000	0.000
ENST00000632367.1	299	50.439	0.000000	0.000
ENST00000633452.1	476	226.000	0.057812	1.000
ENST00000456705.1	604	354.000	0.000000	0.000
ENST00000291576.12	3188	2938.000	3.008408	676.486
ENST00000486126.1	583	333.000	0.000000	0.000
ENST00000471490.1	4564	4314.000	0.025103	8.289
ENST00000494310.5	712	462.000	0.000000	0.000
ENST00000476948.1	603	353.000	0.000000	0.000
ENST00000862525.1	3245	2995.000	0.447656	102.615
ENST00000862526.1	3100	2850.000	0.030306	6.611
ENST00000612831.2	2009	1759.000	0.000000	0.000
ENST00000370263.9	5583	5333.000	0.000000	0.000
ENST00000463705.5	5201	4951.000	0.005278	2.000
ENST00000631289.1	840	590.000	0.000000	0.000
ENST00000498043.6	2052	1802.000	0.000000	0.000
ENST00000467563.3	2098	1848.000	0.000000	0.000
ENST00000627000.1	2192	1942.000	0.000000	0.000
ENST00000630240.1	1603	1353.000	0.000000	0.000
ENST00000628665.1	546	296.000	0.000000	0.000
ENST00000637243.1	85	3.164	0.000000	0.000
ENST00000636652.1	195	8.348	0.000000	0.000
ENST00000637628.1	100	3.495	0.000000	0.000
ENST00000627869.1	496	246.000	0.000000	0.000
ENST00000675470.1	1352	1102.000	0.000000	0.000
ENST00000636481.1	126	4.229	0.000000	0.000
ENST00000636726.1	100	3.495	0.000000	0.000
ENST00000626188.1	441	191.000	0.000000	0.000
ENST00000637443.1	120	4.038	0.000000	0.000
ENST00000628606.1	183	7.236	0.000000	0.000
ENST00000475033.5	3660	3410.000	0.000000	0.000
ENST00000480012.1	546	296.000	0.000000	0.000
ENST00000407673.5	5952	5702.000	0.002291	1.000
ENST00000401624.5	6740	6490.000	0.000000	0.000
ENST00000404898.5	9892	9642.000	0.000000	0.000
ENST00000402142.4	10002	9752.000	0.000000	0.000
ENST00000471970.1	168	6.156	0.000000	0.000
ENST00000631387.1	2282	2032.000	0.000000	0.000
ENST00000632880.1	2400	2150.000	0.006412	1.055
ENST00000633230.1	576	326.000	0.000000	0.000
ENST00000632702.1	581	331.000	0.000000	0.000
ENST00000633787.1	750	500.000	0.000000	0.000
ENST00000632166.1	996	746.000	0.000000	0.000
ENST00000619392.1	396	146.000	0.000000	0.000
ENST00000347364.7	6714	6464.000	0.000000	0.000
ENST00000651692.1	6181	5931.000	0.099338	45.094
ENST00000652676.1	1669	1419.000	0.610930	66.350
ENST00000399054.6	2663	2413.000	10.312219	1904.494
ENST00000361866.8	4203	3953.000	0.052004	15.734
ENST00000492851.1	435	185.000	0.000000	0.000
ENST00000683550.1	505	255.000	0.000000	0.000
ENST00000466285.1	500	250.000	0.000000	0.000
ENST00000463060.6	1471	1221.000	0.000000	0.000
ENST00000498614.5	2358	2108.000	0.641018	103.422
ENST00000612273.2	1531	1281.000	0.000000	0.000
ENST00000682634.1	1390	1140.000	0.000000	0.000
ENST00000486023.1	968	718.000	0.000000	0.000
ENST00000866134.1	2532	2282.000	0.073542	12.845
ENST00000614702.4	3540	3290.000	1.673104	421.297
ENST00000632167.1	3578	3328.000	0.000000	0.000
ENST00000617235.2	3392	3142.000	0.000000	0.000
ENST00000631534.1	2826	2576.000	0.000000	0.000
ENST00000631757.1	730	480.000	0.000000	0.000
ENST00000632515.1	605	355.000	0.000000	0.000
ENST00000632836.1	2636	2386.000	0.000000	0.000
ENST00000633637.1	2978	2728.000	0.084376	17.617
ENST00000631638.1	490	240.000	0.000000	0.000
ENST00000633347.1	1237	987.000	0.000000	0.000
ENST00000632989.1	681	431.000	0.076270	2.516
ENST00000633467.1	1737	1487.000	0.000000	0.000
ENST00000632270.1	1066	816.000	0.000000	0.000
ENST00000633242.1	934	684.000	0.000000	0.000
ENST00000633681.1	1890	1640.000	0.014840	1.863
ENST00000632164.1	663	413.000	0.000000	0.000
ENST00000633070.1	563	313.000	0.000000	0.000
ENST00000631793.1	443	193.000	0.000000	0.000
ENST00000631678.1	581	331.000	0.000000	0.000
ENST00000631809.1	578	328.000	0.000000	0.000
ENST00000634048.1	832	582.000	0.000000	0.000
ENST00000631578.1	501	251.000	0.000000	0.000
ENST00000631960.1	540	290.000	0.000000	0.000
ENST00000633804.1	666	416.000	0.000000	0.000
ENST00000633889.1	548	298.000	0.000000	0.000
ENST00000632158.1	593	343.000	0.000000	0.000
ENST00000632177.1	557	307.000	0.000000	0.000
ENST00000632768.1	571	321.000	0.000000	0.000
ENST00000633126.1	618	368.000	0.000000	0.000
ENST00000632898.1	586	336.000	0.000000	0.000
ENST00000632765.1	546	296.000	0.000000	0.000
ENST00000632603.1	729	479.000	0.000000	0.000
ENST00000632098.1	478	228.000	0.000000	0.000
ENST00000617832.2	3194	2944.000	3.385036	762.731
ENST00000638355.1	589	339.000	0.000000	0.000
ENST00000640637.1	2879	2629.000	0.000000	0.000
ENST00000640642.1	718	468.000	0.000000	0.000
ENST00000639009.1	543	293.000	0.000000	0.000
ENST00000639502.1	540	290.000	0.000000	0.000
ENST00000639927.1	563	313.000	0.000000	0.000
ENST00000638930.1	544	294.000	0.000000	0.000
ENST00000640122.2	3236	2986.000	0.101053	23.094
ENST00000640339.1	2441	2191.000	0.000000	0.000
ENST00000562532.3	7695	7445.000	0.007020	4.000
ENST00000631973.1	1681	1431.000	1.805133	197.706
ENST00000617299.4	2859	2609.000	0.000000	0.000
ENST00000620917.4	2795	2545.000	0.000000	0.000
ENST00000618874.1	1913	1663.000	0.041516	5.284
ENST00000572470.2	1867	1617.000	0.000000	0.000
ENST00000246229.5	5656	5406.000	4.521843	1870.948
ENST00000642484.1	2695	2445.000	0.000000	0.000
ENST00000642630.1	4410	4160.000	0.056830	18.094
ENST00000646357.1	2746	2496.000	0.000000	0.000
ENST00000645058.1	3185	2935.000	0.000000	0.000
ENST00000576098.2	1737	1487.000	0.026360	3.000
ENST00000575828.1	307	57.716	0.000000	0.000
ENST00000574480.5	1987	1737.000	2.387292	317.377
ENST00000571258.6	1485	1235.000	1.394446	131.807
ENST00000571504.5	1462	1212.000	0.000000	0.000
ENST00000579696.5	1567	1317.000	0.315274	31.779
ENST00000574395.5	700	450.000	0.000000	0.000
ENST00000581268.1	687	437.000	0.000000	0.000
ENST00000572233.1	865	615.000	0.022022	1.037
ENST00000577464.1	576	326.000	0.000000	0.000
ENST00000582651.1	569	319.000	0.000000	0.000
ENST00000621228.1	2042	1792.000	0.000000	0.000
ENST00000444717.1	529	279.000	0.236251	5.045
ENST00000374408.4	3169	2919.000	0.008953	2.000
ENST00000622253.4	5157	4907.000	2.037261	765.126
ENST00000619401.4	5898	5648.000	0.000000	0.000
ENST00000611363.1	5279	5029.000	0.160088	61.618
ENST00000639383.1	503	253.000	0.000000	0.000
ENST00000640743.2	6596	6346.000	0.902885	438.533
ENST00000639180.1	582	332.000	0.674896	17.149
ENST00000639858.1	3196	2946.000	0.234387	52.849
ENST00000640917.1	3661	3411.000	0.000000	0.000
ENST00000640167.1	3239	2989.000	0.000000	0.000
ENST00000639065.1	2929	2679.000	0.000000	0.000
ENST00000639556.1	600	339.000	0.053823	1.396
ENST00000640740.1	553	303.000	0.000000	0.000
ENST00000639826.1	766	516.000	0.076232	3.011
ENST00000638340.1	1465	1215.000	0.203614	18.935
ENST00000640882.1	823	573.000	0.000000	0.000
ENST00000640265.1	580	330.000	0.000000	0.000
ENST00000638535.1	727	477.000	0.513823	18.759
ENST00000638770.1	913	663.000	0.000000	0.000
ENST00000640624.1	575	325.000	0.000000	0.000
ENST00000639253.1	588	338.000	0.000000	0.000
ENST00000639567.1	545	295.000	0.000000	0.000
ENST00000640286.1	474	224.000	0.000000	0.000
ENST00000558530.1	918	668.000	0.000000	0.000
ENST00000217386.2	513	263.000	0.000000	0.000
ENST00000643466.2	3887	3637.000	0.075840	21.111
ENST00000344330.9	1470	1220.000	0.059699	5.574
ENST00000407780.8	7078	6828.000	0.222635	116.347
ENST00000400379.8	4317	4067.000	0.000000	0.000
ENST00000400377.4	3387	3137.000	0.024424	5.864
ENST00000700350.1	3513	3263.000	0.078416	19.584
ENST00000700351.1	5413	5163.000	0.025464	10.063
ENST00000700352.1	3103	2853.000	0.000000	0.000
ENST00000700353.1	3614	3364.000	0.087927	22.639
ENST00000700354.1	5416	5166.000	0.000000	0.000
ENST00000700355.1	3089	2839.000	0.000000	0.000
ENST00000700356.1	2938	2688.000	0.000000	0.000
ENST00000700357.1	2697	2447.000	0.000000	0.000
ENST00000700358.1	2558	2308.000	0.000000	0.000
ENST00000700359.1	998	748.000	0.000000	0.000
ENST00000700360.1	865	615.000	0.000000	0.000
ENST00000700361.1	3688	3438.000	0.008076	2.125
ENST00000867614.1	3290	3040.000	0.000000	0.000
ENST00000867615.1	923	673.000	0.000000	0.000
ENST00000380293.3	619	369.000	0.035408	1.000
ENST00000575391.5	1696	1446.000	0.000000	0.000
ENST00000580328.1	1689	1439.000	0.000000	0.000
ENST00000577373.1	777	527.000	0.047366	1.911
ENST00000375978.5	1302	1052.000	0.012420	1.000
ENST00000611448.4	6004	5754.000	0.000000	0.000
ENST00000615583.4	5792	5542.000	0.000000	0.000
ENST00000617515.4	5706	5456.000	0.000000	0.000
ENST00000618210.4	5573	5323.000	0.005911	2.408
ENST00000621076.1	4454	4204.000	0.000000	0.000
ENST00000486776.5	550	300.000	0.000000	0.000
ENST00000278780.7	1583	1333.000	0.258797	26.403
ENST00000483661.5	1263	1013.000	0.000000	0.000
ENST00000494030.1	990	740.000	0.575534	32.597
ENST00000462208.1	218	11.433	0.000000	0.000
ENST00000610983.1	1812	1562.000	1.041647	124.529
ENST00000576064.5	2102	1852.000	1.802312	255.471
ENST00000576967.6	1772	1522.000	0.000000	0.000
ENST00000674895.3	8273	8023.000	0.475752	292.138
ENST00000612277.4	6112	5862.000	0.661479	296.778
ENST00000336648.8	6010	5760.000	0.365505	161.133
ENST00000399120.5	6466	6216.000	0.192624	91.641
ENST00000675307.1	4757	4507.000	0.740835	255.552
ENST00000675057.1	4903	4653.000	0.019894	7.085
ENST00000482273.1	729	479.000	0.419444	15.377
ENST00000448340.5	780	530.000	0.000000	0.000
ENST00000427746.1	666	416.000	0.108217	3.446
ENST00000876941.1	3148	2898.000	1.598473	354.547
ENST00000432901.4	1151	901.000	9.506860	655.589
ENST00000572132.2	704	454.000	0.000000	0.000
ENST00000618770.1	1164	914.000	0.033885	2.370
ENST00000617804.1	573	323.000	0.000000	0.000
ENST00000575409.2	702	452.000	0.000000	0.000
ENST00000399139.5	1231	981.000	0.000000	0.000
ENST00000399137.5	1942	1692.000	0.000000	0.000
ENST00000399135.6	1784	1534.000	0.000000	0.000
ENST00000399136.5	1330	1080.000	0.000000	0.000
ENST00000342108.2	1453	1203.000	0.000000	0.000
ENST00000877609.1	1368	1118.000	0.011956	1.023
ENST00000877610.1	1210	960.000	0.000000	0.000
ENST00000877611.1	2369	2119.000	0.000000	0.000
ENST00000877612.1	2389	2139.000	0.000000	0.000
ENST00000877613.1	3194	2944.000	0.000000	0.000
ENST00000877614.1	3969	3719.000	0.007026	2.000
ENST00000877615.1	1938	1688.000	0.000000	0.000
ENST00000877616.1	2068	1818.000	0.000000	0.000
ENST00000877617.1	2065	1815.000	0.000000	0.000
ENST00000877618.1	2090	1840.000	0.028478	4.011
ENST00000877619.1	1759	1509.000	0.000000	0.000
ENST00000571440.2	594	344.000	0.000000	0.000
ENST00000580358.1	656	406.000	0.000000	0.000
ENST00000572212.1	1177	927.000	0.000000	0.000
ENST00000429387.5	416	166.000	0.000000	0.000
ENST00000381621.5	823	573.000	0.000000	0.000
ENST00000381623.4	820	570.000	0.000000	0.000
ENST00000576814.2	408	158.000	0.000000	0.000
ENST00000575715.2	972	722.000	0.000000	0.000
ENST00000573871.1	903	653.000	0.040017	2.000
ENST00000571136.1	776	526.000	0.000000	0.000
ENST00000617413.1	375	125.000	0.000000	0.000
ENST00000614687.1	714	464.000	0.000000	0.000
ENST00000573155.2	863	613.000	0.000000	0.000
ENST00000570303.2	875	625.000	1.358824	65.000
ENST00000491381.6	3206	2956.000	0.448251	101.413
ENST00000466252.5	574	324.000	0.000000	0.000
ENST00000614929.4	587	337.000	0.000000	0.000
ENST00000462307.5	1043	793.000	0.000000	0.000
ENST00000472219.5	1858	1608.000	0.000000	0.000
ENST00000342644.9	1506	1256.000	0.000000	0.000
ENST00000372542.5	1824	1574.000	0.000000	0.000
ENST00000372541.1	771	521.000	0.000000	0.000
ENST00000344780.4	3106	2856.000	0.000000	0.000
ENST00000478230.5	907	657.000	0.027388	1.377
ENST00000372547.5	2794	2544.000	0.000000	0.000
ENST00000486336.1	701	451.000	0.000000	0.000
ENST00000465997.1	673	423.000	0.000000	0.000
ENST00000572903.2	764	514.000	0.000000	0.000
ENST00000325157.7	2680	2430.000	0.000000	0.000
ENST00000490326.1	454	204.000	0.000000	0.000
ENST00000571574.4	1149	899.000	0.000000	0.000
ENST00000612944.1	1144	894.000	0.000000	0.000
ENST00000574631.2	588	338.000	0.000000	0.000
ENST00000576939.1	708	458.000	0.000000	0.000
ENST00000574465.1	1157	907.000	0.000000	0.000
ENST00000398457.6	3119	2869.000	0.000000	0.000
ENST00000462050.5	3037	2787.000	0.000000	0.000
ENST00000347800.6	2923	2673.000	0.000000	0.000
ENST00000450121.5	918	668.000	0.000000	0.000
ENST00000361802.7	10179	9929.000	0.036049	27.395
ENST00000398449.8	2976	2726.000	0.000000	0.000
ENST00000343687.7	3037	2787.000	0.000000	0.000
ENST00000398437.1	3475	3225.000	0.000000	0.000
ENST00000472587.5	2903	2653.000	0.000000	0.000
ENST00000467818.1	792	542.000	0.000000	0.000
ENST00000496783.1	1725	1456.000	0.197072	21.961
ENST00000878297.1	3071	2821.000	0.000000	0.000
ENST00000878298.1	3084	2834.000	0.000000	0.000
ENST00000878299.1	2817	2567.000	0.000000	0.000
ENST00000878300.1	2937	2687.000	0.145355	29.893
ENST00000573418.2	1180	930.000	0.000000	0.000
ENST00000639332.2	8297	8047.000	0.569538	350.773
ENST00000571271.1	1077	827.000	0.000000	0.000
ENST00000249075.4	3871	3621.000	0.368046	102.000
ENST00000403987.3	592	342.000	0.000000	0.000
ENST00000711528.1	2652	2402.000	0.260811	47.948
ENST00000640392.2	2519	2269.000	0.000000	0.000
ENST00000711529.1	2469	2219.000	0.000000	0.000
ENST00000711530.1	1759	1509.000	0.000000	0.000
ENST00000711531.1	1656	1406.000	0.000000	0.000
ENST00000711532.1	2756	2506.000	0.037038	7.104
ENST00000711533.1	1077	827.000	0.000000	0.000
ENST00000711534.1	880	630.000	0.000000	0.000
ENST00000711535.1	570	320.000	0.000000	0.000
ENST00000640722.2	1979	1729.000	0.000000	0.000
ENST00000640730.1	652	402.000	0.000000	0.000
ENST00000644935.1	10085	9835.000	0.340104	256.009
ENST00000492485.5	3948	3698.000	0.000000	0.000
ENST00000344404.10	7300	7050.000	0.000000	0.000
ENST00000403663.6	2324	2057.000	2.901798	456.848
ENST00000407319.7	2115	1865.000	0.374876	53.510
ENST00000428075.5	931	681.000	0.000000	0.000
ENST00000413051.2	904	654.000	0.000000	0.000
ENST00000418339.5	939	689.000	0.000000	0.000
ENST00000452519.5	586	336.000	0.040026	1.029
ENST00000417857.1	919	669.000	0.000000	0.000
ENST00000331103.5	513	263.000	0.000000	0.000
ENST00000375222.4	522	272.000	0.000000	0.000
ENST00000607738.1	2254	2004.000	0.140320	21.522
ENST00000678254.1	4446	4196.000	0.000000	0.000
ENST00000217270.4	4017	3767.000	0.012776	3.684
ENST00000678059.1	4057	3807.000	0.000000	0.000
ENST00000545418.2	360	110.001	0.000000	0.000
ENST00000427254.1	623	373.000	0.000000	0.000
ENST00000377805.7	444	194.000	0.000000	0.000
ENST00000246090.6	589	339.000	0.000000	0.000
ENST00000467330.1	464	214.000	0.000000	0.000
ENST00000621049.4	7230	6980.000	0.000000	0.000
ENST00000613680.4	6990	6740.000	1.428175	736.735
ENST00000612628.3	6757	6507.000	2.048765	1020.336
ENST00000631203.1	1636	1386.000	0.000000	0.000
ENST00000361337.3	3734	3484.000	21.868365	5831.288
ENST00000681058.1	8092	7842.000	0.100431	60.279
ENST00000681113.1	3938	3688.000	0.271127	76.530
ENST00000681392.1	4782	4532.000	0.071693	24.868
ENST00000681884.1	4736	4486.000	0.000000	0.000
ENST00000680945.1	2532	2282.000	0.000000	0.000
ENST00000640841.1	1378	1128.000	0.000000	0.000
ENST00000640356.1	1506	1256.000	0.000000	0.000
ENST00000640466.1	615	365.000	0.000000	0.000
ENST00000640645.1	1117	867.000	0.000000	0.000
ENST00000639265.2	1715	1465.000	0.000000	0.000
ENST00000638766.1	1602	1352.000	0.000000	0.000
ENST00000640474.1	1104	854.000	0.000000	0.000
ENST00000639415.1	447	197.000	0.000000	0.000
ENST00000638740.1	555	305.000	0.000000	0.000
ENST00000640023.1	1515	1265.000	0.000000	0.000
ENST00000640535.1	549	299.000	0.000000	0.000
ENST00000638896.1	381	131.000	0.000000	0.000
ENST00000639218.1	2354	2104.000	0.000000	0.000
ENST00000638447.1	2947	2697.000	0.000000	0.000
ENST00000639050.1	492	242.000	0.000000	0.000
ENST00000305817.3	3981	3731.000	0.022514	6.429
ENST00000611771.1	5199	4949.000	0.000000	0.000
ENST00000341255.4	5419	5169.000	3.129277	1238.000
ENST00000373313.3	3389	3139.000	0.258066	62.000
ENST00000300177.8	4138	3888.000	0.000000	0.000
ENST00000322805.5	4015	3765.000	0.000000	0.000
ENST00000455693.3	2071	1821.000	0.000000	0.000
ENST00000253255.7	7681	7431.000	0.000000	0.000
ENST00000338380.2	596	346.000	10.346761	274.000
ENST00000217428.7	474	224.000	0.000000	0.000
ENST00000651288.1	1137	887.000	0.000000	0.000
ENST00000504988.1	1156	906.000	0.000000	0.000
ENST00000621063.1	4888	4638.000	0.929596	329.986
ENST00000709587.1	799	549.000	0.000000	0.000
ENST00000381176.5	6853	6603.000	0.005936	3.000
ENST00000270162.8	4747	4497.000	0.861018	296.350
ENST00000644871.1	249	19.269	0.000000	0.000
ENST00000644689.1	570	320.000	0.000000	0.000
ENST00000478426.1	515	265.000	0.000000	0.000
ENST00000644750.1	529	279.000	0.000000	0.000
ENST00000644276.1	471	221.000	0.000000	0.000
ENST00000880889.1	3553	3303.000	0.000000	0.000
ENST00000880890.1	2867	2617.000	0.013229	2.650
ENST00000709590.1	1303	1053.000	0.000000	0.000
ENST00000709591.1	1616	1366.000	0.000000	0.000
ENST00000709592.1	1615	1365.000	0.000000	0.000
ENST00000709596.1	1743	1493.000	0.000000	0.000
ENST00000354280.9	1964	1714.000	0.068710	9.014
ENST00000409554.1	998	748.000	0.000000	0.000
ENST00000336443.3	1217	967.000	0.000000	0.000
ENST00000496898.1	4017	3767.000	0.000000	0.000
ENST00000709597.1	1635	1385.000	0.000000	0.000
ENST00000614359.1	1244	994.000	0.000000	0.000
ENST00000709602.1	1193	943.000	0.000000	0.000
ENST00000709603.1	1092	842.000	0.000000	0.000
ENST00000709604.1	902	652.000	0.000000	0.000
ENST00000709605.1	1100	850.000	0.000000	0.000
ENST00000709606.1	1162	912.000	0.000000	0.000
ENST00000709607.1	1610	1360.000	0.000000	0.000
ENST00000709608.1	776	526.000	0.000000	0.000
ENST00000709611.1	1006	756.000	0.000000	0.000
ENST00000709612.1	1006	756.000	0.000000	0.000
ENST00000621195.3	2334	2084.000	0.000000	0.000
ENST00000628420.1	150	5.178	0.000000	0.000
ENST00000709613.1	967	717.000	0.000000	0.000
ENST00000709614.1	1026	776.000	0.000000	0.000
ENST00000709615.1	1112	862.000	0.000000	0.000
ENST00000709616.1	1100	850.000	0.000000	0.000
ENST00000709617.1	995	745.000	0.000000	0.000
ENST00000481847.5	990	740.000	0.000000	0.000
ENST00000337205.8	897	647.000	0.037892	1.876
ENST00000474942.5	467	217.000	0.442190	7.344
ENST00000372632.6	704	454.000	0.000000	0.000
ENST00000372630.2	597	347.000	0.000000	0.000
ENST00000471401.5	468	218.000	0.422052	7.042
ENST00000243938.9	970	720.000	0.000000	0.000
ENST00000493693.5	763	513.000	0.172678	6.780
ENST00000462017.5	545	295.000	0.000000	0.000
ENST00000487343.5	809	559.000	0.000000	0.000
ENST00000467679.5	531	281.000	0.091021	1.958
ENST00000490877.1	400	150.000	0.000000	0.000
ENST00000465935.1	886	636.000	0.102719	5.000
ENST00000709618.1	733	483.000	0.000000	0.000
ENST00000709619.1	708	458.000	0.000000	0.000
ENST00000621843.1	6803	6553.000	0.212065	106.360
ENST00000616962.1	1051	801.000	0.000000	0.000
ENST00000344691.8	7274	7024.000	4.600036	2472.952
ENST00000675419.1	5971	5721.000	0.454754	199.122
ENST00000300305.7	6222	5972.000	0.706298	322.833
ENST00000482318.5	1710	1460.000	0.000000	0.000
ENST00000399240.5	1590	1340.000	0.000000	0.000
ENST00000479325.1	537	287.000	0.165271	3.630
ENST00000358356.9	2720	2470.000	2.047544	387.080
ENST00000469087.1	1790	1540.000	0.130572	15.390
ENST00000399237.6	822	572.000	0.000000	0.000
ENST00000467577.1	264	25.725	0.000000	0.000
ENST00000455571.5	610	360.000	0.471622	12.995
ENST00000475045.6	1582	1332.000	0.000000	0.000
ENST00000416754.1	346	96.006	1.210498	8.895
ENST00000468726.1	251	20.005	0.000000	0.000
ENST00000467692.5	453	203.000	0.000000	0.000
ENST00000494829.1	3622	3354.000	0.000000	0.000
ENST00000460207.1	603	332.000	0.000000	0.000
ENST00000882527.1	1908	1658.000	0.000000	0.000
ENST00000397468.5	1214	964.000	0.541827	39.977
ENST00000249007.4	1488	1238.000	0.000000	0.000
ENST00000612769.1	399	149.000	0.000000	0.000
ENST00000354760.4	809	559.000	0.000000	0.000
ENST00000466315.1	642	392.000	0.000000	0.000
ENST00000372555.8	681	431.000	0.000000	0.000
ENST00000372557.1	780	530.000	0.838172	34.000
ENST00000358654.2	6204	5954.000	0.013884	6.327
ENST00000291592.6	5845	5595.000	0.014194	6.078
ENST00000885220.1	3134	2884.000	0.000000	0.000
ENST00000885221.1	2009	1759.000	0.000000	0.000
ENST00000652248.1	2834	2584.000	0.000000	0.000
ENST00000404603.5	715	465.000	0.114937	4.091
ENST00000439775.1	640	390.000	0.000000	0.000
ENST00000651180.1	2326	2076.000	0.000000	0.000
ENST00000449165.5	4559	4309.000	0.260335	85.858
ENST00000329623.11	5844	5594.000	0.000000	0.000
ENST00000380486.4	6473	6223.000	0.000000	0.000
ENST00000482186.5	4542	4292.000	0.000000	0.000
ENST00000482084.5	4123	3873.000	0.000000	0.000
ENST00000467074.6	1952	1702.000	0.014099	1.837
ENST00000490479.1	761	511.000	0.050355	1.969
ENST00000478372.1	356	106.001	0.000000	0.000
ENST00000890791.1	6333	6083.000	0.028735	13.378
ENST00000370501.4	4133	3883.000	5.699090	1693.725
ENST00000482259.1	2950	2700.000	0.131986	27.275
ENST00000382376.4	2133	1883.000	0.000000	0.000
ENST00000500893.4	2752	2502.000	3.504008	671.000
ENST00000371384.4	2987	2737.000	3.846942	805.862
ENST00000437418.1	614	364.000	0.217141	6.049
ENST00000536101.5	8051	7801.000	0.000000	0.000
ENST00000335473.12	8534	8284.000	0.000000	0.000
ENST00000407587.6	8090	7840.000	0.000000	0.000
ENST00000539302.5	7774	7524.000	0.000000	0.000
ENST00000418374.6	6363	6113.000	0.000000	0.000
ENST00000534908.5	607	357.000	0.000000	0.000
ENST00000536204.1	615	365.000	0.000000	0.000
ENST00000539544.1	552	302.000	0.000000	0.000
ENST00000543971.1	1768	1518.000	0.000000	0.000
ENST00000540454.1	1099	849.000	0.000000	0.000
ENST00000481560.1	666	416.000	0.000000	0.000
ENST00000371328.5	663	413.000	1.027576	32.481
ENST00000571751.5	2905	2655.000	1.921035	390.364
ENST00000616604.2	979	729.000	0.431158	24.057
ENST00000633940.1	1095	845.000	0.052112	3.370
ENST00000576078.2	669	419.000	0.000000	0.000
ENST00000571318.5	746	496.000	0.000000	0.000
ENST00000371325.1	694	444.000	0.860434	29.240
ENST00000371754.8	5235	4985.000	0.073546	28.060
ENST00000469991.1	640	390.000	0.043631	1.302
ENST00000371752.5	7212	6962.000	0.143241	76.326
ENST00000396105.6	7209	6959.000	1.735013	924.102
ENST00000371744.5	2964	2714.000	0.000000	0.000
ENST00000455070.1	2122	1872.000	1.056278	151.340
ENST00000573281.1	1596	1346.000	0.000000	0.000
ENST00000576236.1	1287	1037.000	0.000000	0.000
ENST00000518498.3	867	617.000	13.598647	642.171
ENST00000489676.1	419	169.000	56.172435	726.574
ENST00000398431.2	452	202.000	4.978056	76.963
ENST00000891173.1	572	322.000	16.323561	402.291
ENST00000574588.1	1475	1225.000	0.000000	0.000
ENST00000572734.1	1554	1304.000	0.000000	0.000
ENST00000290200.7	1941	1691.000	7.171310	928.137
ENST00000422891.5	786	536.000	0.464921	19.073
ENST00000637650.2	2092	1842.000	0.000000	0.000
ENST00000609556.3	4107	3857.000	0.046305	13.669
ENST00000696764.1	2530	2280.000	0.030011	5.237
ENST00000493295.5	1991	1741.000	0.000000	0.000
ENST00000498371.1	568	318.000	0.000000	0.000
ENST00000696765.1	948	698.000	0.088160	4.710
ENST00000451065.1	898	648.000	0.041640	2.065
ENST00000896210.1	1880	1630.000	0.000000	0.000
ENST00000896211.1	1871	1621.000	0.000000	0.000
ENST00000896212.1	1908	1658.000	0.000000	0.000
ENST00000896213.1	1913	1663.000	0.000000	0.000
ENST00000571312.1	1732	1482.000	0.000000	0.000
ENST00000574858.1	779	529.000	0.000000	0.000
ENST00000244051.3	5112	4862.000	2.276515	847.141
ENST00000570596.1	1607	1357.000	0.000000	0.000
ENST00000576522.1	1732	1482.000	0.000000	0.000
ENST00000375862.7	1806	1556.000	0.000000	0.000
ENST00000486475.6	1969	1719.000	0.000000	0.000
ENST00000375852.5	2101	1851.000	0.000000	0.000
ENST00000262651.4	2160	1910.000	0.000000	0.000
ENST00000518730.5	1742	1492.000	0.000000	0.000
ENST00000470092.1	1127	851.000	0.000000	0.000
ENST00000673907.1	1486	1236.000	0.000000	0.000
ENST00000674032.1	2538	2288.000	0.070691	12.379
ENST00000673667.1	3141	2891.000	0.000000	0.000
ENST00000673787.1	1409	1159.000	0.000000	0.000
ENST00000674141.1	1374	1124.000	0.000000	0.000
ENST00000674055.1	2954	2704.000	0.000000	0.000
ENST00000334165.5	1777	1527.000	0.000000	0.000
ENST00000300258.8	3805	3555.000	0.000000	0.000
ENST00000491828.5	889	639.000	0.000000	0.000
ENST00000673776.1	855	605.000	0.000000	0.000
ENST00000673793.1	904	654.000	0.000000	0.000
ENST00000674156.1	898	648.000	0.000000	0.000
ENST00000472557.6	744	494.000	0.000000	0.000
ENST00000582575.2	635	385.000	0.000000	0.000
ENST00000673699.1	1368	1118.000	0.456111	39.029
ENST00000897540.1	1968	1718.000	0.000000	0.000
ENST00000897541.1	1059	809.000	0.000000	0.000
ENST00000468643.5	1992	1742.000	0.000000	0.000
ENST00000468788.5	680	430.000	0.000000	0.000
ENST00000495055.1	1597	1347.000	0.054011	5.568
ENST00000461088.1	649	399.000	0.000000	0.000
ENST00000400577.4	1955	1705.000	0.000000	0.000
ENST00000475864.1	668	418.000	0.000000	0.000
ENST00000900829.1	1995	1745.000	0.040670	5.432
ENST00000300482.9	5989	5739.000	0.000000	0.000
ENST00000431901.5	582	332.000	0.000000	0.000
ENST00000397928.6	5419	5169.000	0.000000	0.000
ENST00000397932.6	5216	4966.000	0.000000	0.000
ENST00000300481.13	5627	5377.000	0.121644	50.061
ENST00000498430.5	5228	4978.000	0.639699	243.725
ENST00000490982.1	904	654.000	1.862224	93.214
ENST00000903457.1	8233	7983.000	0.000000	0.000
ENST00000627615.1	1792	1542.000	0.028871	3.407
ENST00000572659.1	9531	9281.000	0.000000	0.000
ENST00000640285.2	711	461.000	0.000000	0.000
ENST00000639722.1	4563	4313.000	0.038969	12.864
ENST00000640022.1	5255	5005.000	0.000000	0.000
ENST00000632335.2	1506	1256.000	0.000000	0.000
ENST00000651601.2	2749	2499.000	0.000000	0.000
ENST00000342665.5	4673	4423.000	0.407654	138.000
ENST00000377865.7	6227	5977.000	0.631024	288.669
ENST00000544246.5	6234	5984.000	0.000000	0.000
ENST00000456367.5	5072	4822.000	0.000000	0.000
ENST00000617020.1	559	309.000	0.000000	0.000
ENST00000614931.1	461	211.000	0.000000	0.000
ENST00000377861.4	28227	27977.000	0.046183	98.890
ENST00000304749.7	749	499.000	0.000000	0.000
ENST00000398402.1	655	405.000	0.000000	0.000
ENST00000638240.1	1669	1419.000	2.315496	251.476
ENST00000545238.1	490	240.000	0.971207	17.840
ENST00000372518.5	1199	949.000	0.185228	13.454
ENST00000632788.1	1899	1649.000	0.000000	0.000
ENST00000631579.1	652	402.000	0.000000	0.000
ENST00000305479.3	1350	1100.000	0.000000	0.000
ENST00000279058.4	516	266.000	0.000000	0.000
ENST00000407298.7	1282	1032.000	0.000000	0.000
ENST00000333467.4	1590	1340.000	22.744383	2332.647
ENST00000402182.7	1844	1594.000	2.194865	267.773
ENST00000335760.9	1359	1109.000	0.000000	0.000
ENST00000490623.3	3119	2869.000	0.705811	154.985
ENST00000632538.1	872	622.000	0.000000	0.000
ENST00000496820.2	507	257.000	0.000000	0.000
ENST00000467211.1	252	20.386	0.000000	0.000
ENST00000476221.1	446	196.000	8.746428	131.207
ENST00000380593.4	1866	1616.000	0.000000	0.000
ENST00000603872.2	617	367.000	0.000000	0.000
ENST00000380589.4	730	480.000	0.000000	0.000
ENST00000635923.2	5328	5078.000	0.038079	14.800
ENST00000361033.1	3892	3642.000	0.000000	0.000
ENST00000380585.2	1571	1321.000	0.000000	0.000
ENST00000246080.4	1006	756.000	0.000000	0.000
ENST00000633634.3	1544	1294.000	0.000000	0.000
ENST00000372519.4	742	492.000	0.079668	3.000
ENST00000217188.2	4082	3832.000	0.023867	7.000
ENST00000632219.1	1238	988.000	0.000000	0.000
ENST00000632674.1	1235	985.000	0.000000	0.000
ENST00000632955.1	1148	898.000	0.000000	0.000
ENST00000633420.1	949	699.000	0.000000	0.000
ENST00000633221.1	659	409.000	0.000000	0.000
ENST00000631581.1	401	151.000	0.000000	0.000
ENST00000633996.1	612	362.000	0.000000	0.000
ENST00000633591.1	853	603.000	0.000000	0.000
ENST00000632972.1	867	617.000	0.000000	0.000
ENST00000637017.1	10953	10703.000	0.000000	0.000
ENST00000610729.1	898	648.000	0.000000	0.000
ENST00000371030.4	9827	9577.000	0.000000	0.000
ENST00000381568.9	2121	1871.000	0.000000	0.000
ENST00000619535.1	128	4.297	0.000000	0.000
ENST00000618780.1	124	4.164	0.000000	0.000
ENST00000576809.5	3903	3653.000	0.000000	0.000
ENST00000572106.5	3916	3666.000	0.000000	0.000
ENST00000576073.1	150	5.178	0.000000	0.000
ENST00000573592.5	838	588.000	0.000000	0.000
ENST00000614625.1	2955	2705.000	0.000000	0.000
ENST00000471007.1	712	462.000	0.000000	0.000
ENST00000342704.11	7344	7094.000	0.046576	25.289
ENST00000375279.6	7617	7367.000	0.143679	81.013
ENST00000344201.7	1181	931.000	0.137415	9.792
ENST00000346541.7	7737	7487.000	0.000000	0.000
ENST00000397800.5	7449	7199.000	0.000000	0.000
ENST00000492345.5	7803	7553.000	0.000000	0.000
ENST00000359606.3	7274	7024.000	0.972715	522.926
ENST00000491618.1	865	615.000	1.013882	47.724
ENST00000543126.1	3502	3252.000	0.209264	52.085
ENST00000441493.7	9447	9197.000	0.563842	396.893
ENST00000672019.1	9535	9285.000	0.000000	0.000
ENST00000252134.11	917	667.000	0.000000	0.000
ENST00000580469.1	3622	3372.000	0.015902	4.104
ENST00000577821.5	807	557.000	0.000000	0.000
ENST00000579997.5	519	269.000	0.000000	0.000
ENST00000584751.1	436	186.000	0.140491	2.000
ENST00000498573.5	593	343.000	0.000000	0.000
ENST00000578984.1	569	319.000	0.000000	0.000
ENST00000400561.6	3046	2796.000	0.000000	0.000
ENST00000495076.5	5113	4863.000	0.052208	19.432
ENST00000578905.1	2532	2282.000	0.051244	8.950
ENST00000414725.6	4756	4506.000	0.000000	0.000
ENST00000383094.7	2963	2713.000	0.000000	0.000
ENST00000461307.5	5981	5731.000	0.175676	77.057
ENST00000585038.1	3323	3073.000	0.000000	0.000
ENST00000462645.1	572	322.000	0.000000	0.000
ENST00000465886.1	559	309.000	0.042284	1.000
ENST00000498345.1	538	288.000	0.000000	0.000
ENST00000424046.1	542	292.000	0.000000	0.000
ENST00000621383.2	2238	1988.000	0.000000	0.000
ENST00000616347.2	3356	3106.000	0.000000	0.000
ENST00000632508.1	559	309.000	0.000000	0.000
ENST00000633989.1	734	484.000	0.000000	0.000
ENST00000631815.1	549	299.000	0.000000	0.000
ENST00000613981.3	4895	4645.000	2.651040	942.480
ENST00000620170.4	4887	4637.000	0.000000	0.000
ENST00000631205.2	2623	2373.000	0.000000	0.000
ENST00000631336.2	618	368.000	0.040453	1.139
ENST00000628404.1	1025	775.000	0.136873	8.119
ENST00000629473.1	292	44.461	0.000000	0.000
ENST00000630420.2	281	36.032	0.000000	0.000
ENST00000625685.2	158	5.577	0.000000	0.000
ENST00000630524.1	151	5.225	25.446222	10.176
ENST00000631499.1	3694	3444.000	0.000000	0.000
ENST00000616021.2	3628	3378.000	0.000000	0.000
ENST00000631711.1	4754	4504.000	0.000000	0.000
ENST00000632376.1	2296	2046.000	0.000000	0.000
ENST00000634139.1	372	122.000	0.000000	0.000
ENST00000633116.1	466	216.000	0.000000	0.000
ENST00000632017.1	2604	2354.000	0.000000	0.000
ENST00000632838.1	537	287.000	0.052581	1.155
ENST00000633236.1	278	33.967	1.618631	4.208
ENST00000632029.1	1709	1459.000	0.072081	8.049
ENST00000631437.1	526	276.000	0.000000	0.000
ENST00000631880.1	969	719.000	0.062140	3.420
ENST00000634071.1	528	278.000	0.000000	0.000
ENST00000631510.1	780	530.000	0.000000	0.000
ENST00000633709.1	1070	820.000	0.000000	0.000
ENST00000633945.1	2853	2603.000	0.046448	9.254
ENST00000633003.1	2319	2069.000	0.000000	0.000
ENST00000611188.1	1376	1126.000	0.021045	1.814
ENST00000610792.3	4242	3992.000	0.000000	0.000
ENST00000633992.1	623	373.000	0.000000	0.000
ENST00000632478.1	2648	2398.000	0.000000	0.000
ENST00000651081.1	14575	14325.000	0.007396	8.108
ENST00000651986.1	4103	3853.000	0.000000	0.000
ENST00000632301.1	2564	2314.000	0.000000	0.000
ENST00000632932.1	2519	2269.000	0.000000	0.000
ENST00000632450.1	2213	1963.000	0.000000	0.000
ENST00000632905.1	489	239.000	0.000000	0.000
ENST00000632255.1	435	185.000	0.000000	0.000
ENST00000677665.1	1583	1333.000	2.126961	217.000
ENST00000341698.2	2757	2507.000	0.000000	0.000
ENST00000285667.4	3945	3695.000	8.910786	2520.000
ENST00000478035.1	620	370.000	0.000000	0.000
ENST00000903931.1	2640	2390.000	0.000000	0.000
ENST00000903932.1	1525	1275.000	0.000000	0.000
ENST00000881243.1	7457	7207.000	0.159612	88.042
ENST00000912877.1	7631	7381.000	0.000000	0.000
ENST00000912878.1	7637	7387.000	0.000000	0.000
ENST00000912879.1	7413	7163.000	0.000000	0.000
ENST00000619238.2	547	297.000	0.000000	0.000
ENST00000246020.3	705	455.000	0.000000	0.000
ENST00000472140.5	507	257.000	0.000000	0.000
ENST00000347397.5	736	486.000	0.000000	0.000
ENST00000485969.1	488	238.000	0.168066	3.061
ENST00000633753.1	543	293.000	0.000000	0.000
ENST00000613753.2	1376	1126.000	0.000000	0.000
ENST00000633488.1	2654	2404.000	0.053443	9.833
ENST00000279028.3	2123	1873.000	0.006976	1.000
ENST00000290317.9	3994	3744.000	0.000000	0.000
ENST00000279027.9	4041	3791.000	0.000000	0.000
ENST00000472148.5	3283	3033.000	0.000000	0.000
ENST00000413164.6	2008	1758.000	0.000000	0.000
ENST00000495082.5	1887	1637.000	0.000000	0.000
ENST00000468915.5	1597	1347.000	0.000000	0.000
ENST00000464518.1	792	542.000	0.000000	0.000
ENST00000450298.5	707	457.000	0.000000	0.000
ENST00000420568.5	1256	1006.000	0.000000	0.000
ENST00000372121.5	848	598.000	0.000000	0.000
ENST00000417157.2	876	626.000	0.000000	0.000
ENST00000620290.2	3983	3733.000	0.000000	0.000
ENST00000633834.1	548	298.000	0.000000	0.000
ENST00000634068.1	447	197.000	0.000000	0.000
ENST00000633653.1	364	114.000	0.000000	0.000
ENST00000632852.1	569	319.000	0.000000	0.000
ENST00000632125.1	2667	2417.000	0.014760	2.730
ENST00000633902.1	710	460.000	0.000000	0.000
ENST00000632862.1	580	330.000	0.000000	0.000
ENST00000617688.2	5263	5013.000	0.000000	0.000
ENST00000632839.1	2628	2378.000	1.127946	205.291
ENST00000631843.1	4995	4745.000	0.102577	37.253
ENST00000633444.1	3292	3042.000	0.000000	0.000
ENST00000633029.1	650	400.000	0.000000	0.000
ENST00000632345.1	499	249.000	0.000000	0.000
ENST00000633232.1	332	82.043	0.000000	0.000
ENST00000633981.1	327	77.082	0.615990	3.634
ENST00000633520.1	479	229.000	0.124361	2.180
ENST00000631629.1	2825	2575.000	0.000000	0.000
ENST00000632207.1	1834	1584.000	0.071325	8.647
ENST00000633411.1	2385	2135.000	0.000000	0.000
ENST00000632569.1	572	322.000	0.392142	9.664
ENST00000633460.1	603	353.000	0.000000	0.000
ENST00000632050.1	587	337.000	0.000000	0.000
ENST00000632439.1	550	300.000	0.000000	0.000
ENST00000633998.1	553	303.000	0.000000	0.000
ENST00000633538.1	1163	913.000	0.041027	2.867
ENST00000345496.7	3367	3117.000	0.790639	188.619
ENST00000481546.1	4340	4090.000	0.674424	211.119
ENST00000497630.5	933	683.000	0.110578	5.780
ENST00000477954.5	1034	784.000	0.000000	0.000
ENST00000491513.5	744	494.000	0.237990	8.998
ENST00000330942.9	721	471.000	0.652692	23.529
ENST00000478200.1	637	387.000	0.000000	0.000
ENST00000497664.5	590	340.000	0.000000	0.000
ENST00000462569.5	762	512.000	1.718941	67.360
ENST00000490450.5	424	174.000	0.000000	0.000
ENST00000496395.2	288	41.248	0.000000	0.000
ENST00000490091.1	1512	1262.000	0.153808	14.856
ENST00000907888.1	1478	1228.000	2.040197	191.752
ENST00000914956.1	2844	2594.000	6.093658	1209.813
ENST00000243913.8	2064	1814.000	0.167671	23.279
ENST00000632383.1	2462	2212.000	0.000000	0.000
ENST00000617905.4	2535	2285.000	0.000000	0.000
ENST00000616748.4	1146	896.000	0.000000	0.000
ENST00000633723.1	1206	956.000	0.000000	0.000
ENST00000616274.4	2399	2149.000	0.000000	0.000
ENST00000634181.1	828	578.000	0.000000	0.000
ENST00000632552.1	479	229.000	0.000000	0.000
ENST00000631395.1	777	527.000	0.000000	0.000
ENST00000634107.1	606	356.000	0.000000	0.000
ENST00000633333.1	223	12.340	0.000000	0.000
ENST00000632957.1	1272	1022.000	0.000000	0.000
ENST00000621969.2	2490	2240.000	0.000000	0.000
ENST00000616225.3	2621	2371.000	0.000000	0.000
ENST00000618144.2	2370	2120.000	0.000000	0.000
ENST00000454036.6	3593	3343.000	0.000000	0.000
ENST00000628272.1	401	151.000	0.000000	0.000
ENST00000626701.1	617	367.000	0.000000	0.000
ENST00000428198.1	248	18.915	0.000000	0.000
ENST00000413737.2	411	161.000	0.000000	0.000
ENST00000626695.1	391	141.000	0.000000	0.000
ENST00000608944.5	571	321.000	0.000000	0.000
ENST00000622711.4	1455	1205.000	0.000000	0.000
ENST00000625683.2	1693	1443.000	0.000000	0.000
ENST00000629054.2	1947	1697.000	0.000000	0.000
ENST00000616202.4	2445	2195.000	0.000000	0.000
ENST00000616933.4	6166	5916.000	0.000000	0.000
ENST00000626937.2	1224	974.000	0.000000	0.000
ENST00000627290.2	583	333.000	0.000000	0.000
ENST00000372315.4	1549	1299.000	0.000000	0.000
ENST00000243964.7	6026	5776.000	0.000000	0.000
ENST00000539566.3	1105	855.000	0.000000	0.000
ENST00000636324.1	100	3.495	0.000000	0.000
ENST00000637831.1	100	3.495	0.000000	0.000
ENST00000637863.1	100	3.495	0.000000	0.000
ENST00000608594.2	363	113.000	0.000000	0.000
ENST00000626144.1	432	182.000	0.000000	0.000
ENST00000628413.1	572	322.000	0.000000	0.000
ENST00000637437.1	100	3.495	0.000000	0.000
ENST00000571104.1	1005	755.000	0.000000	0.000
ENST00000570861.2	967	717.000	0.000000	0.000
ENST00000570825.1	981	731.000	0.000000	0.000
ENST00000576511.1	1303	1053.000	0.012410	1.000
ENST00000573531.1	1039	789.000	0.000000	0.000
ENST00000574737.1	1026	776.000	0.000000	0.000
ENST00000262738.9	11839	11589.000	0.066100	58.630
ENST00000473624.2	3610	3360.000	0.291578	74.983
ENST00000674500.2	11559	11309.000	0.000000	0.000
ENST00000674159.1	3740	3490.000	0.013468	3.597
ENST00000674423.1	629	379.000	0.000000	0.000
ENST00000674341.1	3782	3532.000	0.000000	0.000
ENST00000468025.1	623	373.000	0.000000	0.000
ENST00000674379.1	282	36.744	0.000000	0.000
ENST00000674359.1	1811	1561.000	0.065200	7.790
ENST00000674312.1	980	730.000	0.000000	0.000
ENST00000674315.1	422	172.000	0.000000	0.000
ENST00000454637.2	4323	4073.000	0.000000	0.000
ENST00000497509.1	767	517.000	0.000000	0.000
ENST00000291574.9	6986	6736.000	0.000000	0.000
ENST00000380221.7	1763	1513.000	0.113847	13.184
ENST00000422875.5	5267	5017.000	0.000000	0.000
ENST00000481460.1	455	205.000	0.000000	0.000
ENST00000461889.1	563	313.000	0.000000	0.000
ENST00000459741.5	5826	5576.000	0.000000	0.000
ENST00000465905.5	563	313.000	0.000000	0.000
ENST00000483973.5	579	329.000	0.000000	0.000
ENST00000486746.5	530	280.000	0.000000	0.000
ENST00000469521.5	759	509.000	0.124871	4.865
ENST00000485621.1	537	287.000	0.000000	0.000
ENST00000468864.1	3909	3659.000	0.185788	52.030
ENST00000887574.1	6864	6614.000	0.000000	0.000
ENST00000887575.1	6938	6688.000	1.452005	743.249
ENST00000887576.1	6308	6058.000	0.000000	0.000
ENST00000915072.1	6706	6456.000	0.000000	0.000
ENST00000915073.1	6558	6308.000	0.000000	0.000
ENST00000915074.1	6450	6200.000	0.000000	0.000
ENST00000915075.1	6170	5920.000	0.280392	127.045
ENST00000915076.1	5179	4929.000	0.000000	0.000
ENST00000915077.1	4671	4421.000	0.000000	0.000
ENST00000639057.1	1691	1441.000	0.000000	0.000
ENST00000406477.7	1569	1319.000	0.264548	26.707
ENST00000338758.12	5394	5144.000	1.078756	424.712
ENST00000402876.3	560	310.000	2.718830	64.508
ENST00000444029.5	742	492.000	0.148109	5.577
ENST00000404989.1	1591	1341.000	6.893810	707.552
ENST00000477795.1	636	386.000	0.000000	0.000
ENST00000495824.1	196	8.453	0.000000	0.000
ENST00000484345.1	436	186.000	0.000000	0.000
ENST00000477438.1	421	171.000	1.354268	17.724
ENST00000619710.4	1530	1280.000	1.522303	149.136
ENST00000317103.5	815	565.000	0.023194	1.003
ENST00000639089.2	1592	1342.000	0.000000	0.000
ENST00000673404.1	354	104.002	0.000000	0.000
ENST00000380714.7	793	543.000	0.000000	0.000
ENST00000380712.7	835	585.000	0.000000	0.000
ENST00000348912.4	737	487.000	0.000000	0.000
ENST00000677174.1	4071	3821.000	0.046571	13.620
ENST00000677573.1	3896	3646.000	0.000000	0.000
ENST00000377681.8	3927	3677.000	0.231703	65.207
ENST00000678777.1	3917	3667.000	0.000000	0.000
ENST00000676992.1	3709	3459.000	0.000000	0.000
ENST00000688188.1	3564	3314.000	0.982596	249.229
ENST00000677266.1	4311	4061.000	0.061441	19.097
ENST00000677610.1	4064	3814.000	0.000000	0.000
ENST00000676935.1	4067	3817.000	0.498243	145.557
ENST00000464792.2	2932	2682.000	0.000000	0.000
ENST00000435364.8	3924	3674.000	0.000000	0.000
ENST00000678772.1	3998	3748.000	0.386685	110.924
ENST00000489634.2	3152	2902.000	0.057527	12.777
ENST00000633986.1	492	242.000	0.000000	0.000
ENST00000633901.1	211	10.326	0.000000	0.000
ENST00000632138.1	73	2.935	0.000000	0.000
ENST00000632060.1	143	4.866	0.000000	0.000
ENST00000632745.1	171	6.349	0.000000	0.000
ENST00000632054.1	19	2.170	0.000000	0.000
ENST00000362066.7	2047	1797.000	0.016590	2.282
ENST00000327220.10	2103	1853.000	0.000000	0.000
ENST00000651278.1	1293	1043.000	0.000000	0.000
ENST00000472522.6	1533	1283.000	0.000000	0.000
ENST00000461107.5	3592	3342.000	0.000000	0.000
ENST00000494744.1	1650	1400.000	0.000000	0.000
ENST00000428477.1	1064	814.000	0.000000	0.000
ENST00000634170.1	1140	878.000	0.201150	13.517
ENST00000615623.4	798	548.000	0.000000	0.000
ENST00000632007.1	2193	1943.000	1.611118	239.591
ENST00000632650.1	581	331.000	0.036804	0.932
ENST00000633026.1	731	481.000	0.000000	0.000
ENST00000633542.1	491	241.000	2.435786	44.929
ENST00000618729.2	743	493.000	0.612656	23.117
ENST00000617818.4	741	491.000	0.000000	0.000
ENST00000612181.3	2167	1917.000	0.833498	122.292
ENST00000620856.4	565	315.000	0.068214	1.645
ENST00000401959.6	1458	1208.000	69.178951	6396.037
ENST00000648161.1	1340	1090.000	0.487741	40.690
ENST00000648674.1	1036	786.000	2.317078	139.391
ENST00000215956.10	877	627.000	42.933192	2060.302
ENST00000463675.6	788	538.000	0.000000	0.000
ENST00000649479.1	708	458.000	51.987273	1822.353
ENST00000648350.1	948	698.000	0.000000	0.000
ENST00000402458.1	462	212.000	0.000000	0.000
ENST00000469028.2	898	648.000	0.118165	5.861
ENST00000649722.1	542	292.000	3.332756	74.483
ENST00000488571.2	600	350.000	0.000000	0.000
ENST00000469522.1	640	390.000	0.934172	27.884
ENST00000381003.7	1519	1269.000	0.000000	0.000
ENST00000543214.1	1544	1294.000	0.000000	0.000
ENST00000381458.6	2643	2393.000	0.000000	0.000
ENST00000463090.1	518	268.000	0.000000	0.000
ENST00000202625.7	2299	2049.000	0.000000	0.000
ENST00000381423.1	2158	1908.000	0.000000	0.000
ENST00000477505.1	620	370.000	0.000000	0.000
ENST00000380289.3	2417	2167.000	0.120587	20.000
ENST00000633415.1	544	294.000	0.000000	0.000
ENST00000632975.1	889	639.000	0.000000	0.000
ENST00000633047.1	1107	857.000	0.000000	0.000
ENST00000622106.2	5345	5095.000	0.000000	0.000
ENST00000633054.1	2277	2027.000	0.000000	0.000
ENST00000634049.1	1326	1076.000	0.000000	0.000
ENST00000631447.1	1233	983.000	0.000000	0.000
ENST00000633801.1	2331	2081.000	0.000000	0.000
ENST00000632500.1	1239	989.000	0.000000	0.000
ENST00000632122.1	6778	6528.000	0.000000	0.000
ENST00000631918.1	5015	4765.000	0.000000	0.000
ENST00000633409.1	1065	815.000	0.000000	0.000
ENST00000631701.1	142	4.824	0.000000	0.000
ENST00000620070.4	5811	5561.000	0.000000	0.000
ENST00000620818.4	5718	5468.000	0.000000	0.000
ENST00000612872.4	5724	5474.000	0.062152	26.039
ENST00000618825.4	6762	6512.000	0.000000	0.000
ENST00000618029.3	6816	6566.000	0.000000	0.000
ENST00000380033.9	4614	4364.000	0.031946	10.670
ENST00000380030.4	1938	1688.000	0.000000	0.000
ENST00000638137.1	2176	1926.000	0.000000	0.000
ENST00000635918.2	2731	2481.000	0.083794	15.911
ENST00000436446.1	465	215.000	0.000000	0.000
ENST00000461548.1	823	573.000	0.312959	13.725
ENST00000439765.4	1476	1226.000	0.021314	2.000
ENST00000444532.2	628	378.000	0.000000	0.000
ENST00000627246.3	4008	3758.000	0.013907	4.000
ENST00000629372.3	4153	3903.000	0.000000	0.000
ENST00000626362.3	654	404.000	0.000000	0.000
ENST00000217420.2	2550	2300.000	0.000000	0.000
ENST00000379499.3	3641	3391.000	0.000000	0.000
ENST00000622112.4	559	309.000	0.000000	0.000
ENST00000614708.1	662	412.000	0.629226	19.841
ENST00000373973.7	1956	1706.000	0.000000	0.000
ENST00000349339.5	1927	1677.000	0.000000	0.000
ENST00000489667.1	2531	2281.000	0.076639	13.380
ENST00000463258.6	1426	1176.000	0.033331	3.000
ENST00000538900.1	1722	1472.000	0.000000	0.000
ENST00000455843.5	4113	3863.000	0.000000	0.000
ENST00000431044.5	3173	2923.000	0.011102	2.484
ENST00000416372.5	1777	1527.000	0.372725	43.561
ENST00000043402.8	1944	1694.000	0.065089	8.439
ENST00000425986.1	1973	1723.000	0.000000	0.000
ENST00000469601.1	672	422.000	0.000000	0.000
ENST00000474642.1	559	309.000	0.000000	0.000
ENST00000463936.1	458	208.000	0.000000	0.000
ENST00000609713.2	19659	19409.000	0.007429	11.036
ENST00000645093.1	3219	2969.000	0.000000	0.000
ENST00000917423.1	3041	2791.000	0.000000	0.000
ENST00000298105.9	1291	1041.000	0.000000	0.000
ENST00000605100.2	2371	2121.000	0.006161	1.000
ENST00000642501.1	6398	6148.000	0.000000	0.000
ENST00000642359.1	5360	5110.000	0.000000	0.000
ENST00000643841.1	3394	3144.000	0.000000	0.000
ENST00000645038.1	2628	2378.000	0.000000	0.000
ENST00000425654.7	5669	5419.000	0.000000	0.000
ENST00000645679.1	585	335.000	0.000000	0.000
ENST00000644798.1	4858	4608.000	0.000000	0.000
ENST00000543067.6	4220	3970.000	0.000000	0.000
ENST00000644832.1	3808	3558.000	0.000000	0.000
ENST00000643171.1	3083	2833.000	0.000000	0.000
ENST00000279451.9	4244	3994.000	0.000000	0.000
ENST00000646175.1	1573	1323.000	0.000000	0.000
ENST00000645245.1	5040	4790.000	0.000000	0.000
ENST00000644585.1	5374	5124.000	0.000000	0.000
ENST00000644295.1	5044	4794.000	0.000000	0.000
ENST00000645074.1	3454	3204.000	0.000000	0.000
ENST00000379510.5	5753	5503.000	0.000000	0.000
ENST00000645791.1	6590	6340.000	0.000000	0.000
ENST00000642565.1	6043	5793.000	0.006647	2.947
ENST00000644095.1	4108	3858.000	0.000000	0.000
ENST00000642460.1	1429	1179.000	0.000000	0.000
ENST00000643309.1	3473	3223.000	0.006742	1.663
ENST00000643220.1	3672	3422.000	0.000000	0.000
ENST00000485012.2	1982	1732.000	0.000000	0.000
ENST00000647532.1	8373	8123.000	0.014536	9.037
ENST00000647423.1	2168	1918.000	0.000000	0.000
ENST00000644789.1	4378	4128.000	0.000000	0.000
ENST00000646697.1	4776	4526.000	0.000000	0.000
ENST00000479158.2	776	526.000	0.000000	0.000
ENST00000480138.2	453	203.000	0.000000	0.000
ENST00000643313.1	1940	1690.000	0.000000	0.000
ENST00000644075.1	2772	2522.000	0.000000	0.000
ENST00000647349.1	1948	1698.000	0.000000	0.000
ENST00000643156.1	3674	3424.000	0.000000	0.000
ENST00000642853.1	4470	4220.000	0.006828	2.205
ENST00000647058.1	2066	1816.000	0.000000	0.000
ENST00000645539.1	1525	1275.000	0.000000	0.000
ENST00000646690.1	2849	2599.000	0.000000	0.000
ENST00000643484.1	3182	2932.000	0.000000	0.000
ENST00000645238.1	2656	2406.000	0.000000	0.000
ENST00000475534.5	588	338.000	0.000000	0.000
ENST00000483896.5	805	555.000	0.072203	3.067
ENST00000492638.1	1017	767.000	0.038275	2.247
ENST00000497547.2	2958	2691.000	0.675466	139.119
ENST00000473988.1	627	377.000	0.000000	0.000
ENST00000467112.5	3019	2752.000	0.000000	0.000
ENST00000471909.1	2544	2277.000	0.000000	0.000
ENST00000856884.1	1765	1515.000	2.453420	284.482
ENST00000856885.1	1840	1590.000	0.000000	0.000
ENST00000856886.1	1419	1169.000	0.000000	0.000
ENST00000856887.1	1751	1501.000	1.777565	204.210
ENST00000917586.1	3309	3059.000	0.175091	40.993
ENST00000917587.1	1786	1536.000	0.657512	77.297
ENST00000917588.1	1706	1456.000	1.669110	186.002
ENST00000917589.1	1653	1403.000	1.219731	130.976
ENST00000400518.5	2025	1775.000	0.255121	34.659
ENST00000494454.5	2004	1754.000	0.000000	0.000
ENST00000542719.6	2024	1774.000	0.000000	0.000
ENST00000474308.5	1854	1604.000	0.000000	0.000
ENST00000462330.5	1129	879.000	0.000000	0.000
ENST00000487165.5	2020	1770.000	0.030014	4.066
ENST00000634537.1	1086	836.000	0.000000	0.000
ENST00000400519.6	3155	2905.000	0.026728	5.943
ENST00000400521.7	1941	1691.000	2.641573	341.882
ENST00000400525.6	1874	1624.000	2.191298	272.369
ENST00000495655.2	2700	2450.000	0.000000	0.000
ENST00000485358.5	850	600.000	1.043788	47.933
ENST00000462843.2	810	560.000	0.000000	0.000
ENST00000634471.1	748	498.000	0.000000	0.000
ENST00000635155.1	858	608.000	0.000000	0.000
ENST00000491939.6	2238	1988.000	0.651970	99.200
ENST00000334363.14	1893	1643.000	0.000000	0.000
ENST00000475995.3	751	501.000	0.047484	1.821
ENST00000484672.5	429	179.000	0.280168	3.838
ENST00000471835.1	326	76.092	0.000000	0.000
ENST00000496729.2	910	660.000	0.030394	1.535
ENST00000474089.5	532	282.000	0.000000	0.000
ENST00000692470.1	1359	1109.000	0.000000	0.000
ENST00000252996.9	4699	4449.000	0.272656	92.843
ENST00000436129.2	2440	2190.000	0.000000	0.000
ENST00000608458.1	2147	1897.000	0.000000	0.000
ENST00000488539.1	645	395.000	0.000000	0.000
ENST00000609041.1	2487	2237.000	0.029358	5.027
ENST00000486599.1	412	162.000	0.242417	3.006
ENST00000609045.1	562	312.000	0.083754	2.000
ENST00000608887.1	284	38.201	0.000000	0.000
ENST00000400633.3	2406	2156.000	0.000000	0.000
ENST00000357199.8	1268	1018.000	0.084336	6.571
ENST00000289953.3	1027	777.000	0.000000	0.000
ENST00000373348.4	441	191.000	0.000000	0.000
ENST00000416116.2	658	408.000	0.000000	0.000
ENST00000470147.5	772	522.000	0.000000	0.000
ENST00000537425.3	674	424.000	0.000000	0.000
ENST00000380266.4	2842	2592.000	7.527110	1493.253
ENST00000692371.1	2822	2572.000	0.000000	0.000
ENST00000686392.1	5223	4973.000	0.137746	52.428
ENST00000687419.1	2960	2710.000	0.000000	0.000
ENST00000688674.1	3363	3113.000	0.000000	0.000
ENST00000372114.4	3180	2930.000	3.598370	806.944
ENST00000372102.3	2012	1762.000	1.246170	168.056
ENST00000850988.1	4283	4033.000	0.075416	23.279
ENST00000218721.1	1239	989.000	0.000000	0.000
ENST00000522557.2	2110	1860.000	0.518200	73.770
ENST00000371168.4	805	555.000	0.000000	0.000
ENST00000457363.2	3407	3157.000	0.046916	11.336
ENST00000375523.7	1153	903.000	0.000000	0.000
ENST00000356173.8	1252	1002.000	0.000000	0.000
ENST00000420875.5	528	278.000	0.000000	0.000
ENST00000375519.2	513	263.000	0.000000	0.000
ENST00000633505.1	9093	8843.000	0.111723	75.616
ENST00000633819.1	5105	4855.000	0.423155	157.239
ENST00000632594.1	2848	2598.000	3.352068	666.534
ENST00000633346.1	4711	4451.000	0.000000	0.000
ENST00000622036.4	5014	4764.000	0.000000	0.000
ENST00000610328.2	5309	5047.000	0.000000	0.000
ENST00000632100.1	1493	1243.000	0.000000	0.000
ENST00000631434.1	358	108.001	0.000000	0.000
ENST00000632323.1	457	207.000	0.000000	0.000
ENST00000634063.1	912	662.000	0.000000	0.000
ENST00000633388.1	552	302.000	0.000000	0.000
ENST00000633521.1	1013	763.000	0.000000	0.000
ENST00000633463.1	328	78.072	0.000000	0.000
ENST00000632215.1	667	417.000	0.000000	0.000
ENST00000633540.1	586	336.000	0.000000	0.000
ENST00000633448.1	404	154.000	0.000000	0.000
ENST00000613150.3	5080	4830.000	0.000000	0.000
ENST00000638570.1	1691	1441.000	0.000000	0.000
ENST00000375483.4	2343	2093.000	0.000000	0.000
ENST00000445356.1	554	304.000	0.000000	0.000
ENST00000674031.1	2525	2275.000	0.000000	0.000
ENST00000494121.1	585	335.000	0.000000	0.000
ENST00000253362.6	1122	872.000	0.000000	0.000
ENST00000354932.6	1042	792.000	0.000000	0.000
ENST00000431254.5	583	333.000	1.668187	42.517
ENST00000491703.5	2839	2589.000	0.247534	49.050
ENST00000290299.7	756	506.000	162.269794	6284.320
ENST00000652380.1	816	566.000	0.416969	18.063
ENST00000417181.5	462	212.000	0.261451	4.242
ENST00000418933.1	415	165.000	0.834721	10.541
ENST00000429064.1	442	192.000	0.123548	1.816
ENST00000495005.5	586	336.000	0.059419	1.528
ENST00000484627.5	157	5.525	59.509402	25.163
ENST00000496044.5	673	423.000	1.076422	34.849
ENST00000487374.1	469	219.000	0.140404	2.353
ENST00000892986.1	3172	2922.000	1.551076	346.883
ENST00000892987.1	529	279.000	0.644928	13.772
ENST00000892988.1	700	450.000	0.000000	0.000
ENST00000892989.1	736	486.000	0.000000	0.000
ENST00000892990.1	647	397.000	0.000000	0.000
ENST00000892991.1	754	504.000	0.000000	0.000
ENST00000918650.1	474	224.000	16.578297	284.222
ENST00000918651.1	630	380.000	0.000000	0.000
ENST00000918652.1	659	409.000	0.000000	0.000
ENST00000918653.1	747	497.000	0.000000	0.000
ENST00000918654.1	717	467.000	0.000000	0.000
ENST00000918655.1	608	358.000	0.000000	0.000
ENST00000918656.1	673	423.000	0.000000	0.000
ENST00000918657.1	393	143.000	0.000000	0.000
ENST00000918658.1	598	348.000	0.000000	0.000
ENST00000631492.1	3783	3533.000	0.428596	115.894
ENST00000632864.1	4925	4675.000	0.000000	0.000
ENST00000633100.1	5105	4855.000	0.000000	0.000
ENST00000611862.1	5177	4927.000	0.056120	21.162
ENST00000640308.2	1614	1364.000	0.000000	0.000
ENST00000638780.1	1203	953.000	0.000000	0.000
ENST00000490499.5	2443	2193.000	0.000000	0.000
ENST00000471233.1	1154	904.000	0.000000	0.000
ENST00000375452.3	983	733.000	0.000000	0.000
ENST00000375454.8	1139	889.000	0.000000	0.000
ENST00000375494.4	1738	1488.000	0.000000	0.000
ENST00000638839.1	1656	1406.000	0.000000	0.000
ENST00000638388.1	1580	1330.000	0.000000	0.000
ENST00000640100.1	1342	1092.000	0.000000	0.000
ENST00000640629.1	1447	1197.000	0.000000	0.000
ENST00000639768.1	1396	1146.000	0.000000	0.000
ENST00000639928.1	1500	1250.000	0.000000	0.000
ENST00000639460.1	715	465.000	0.000000	0.000
ENST00000639352.1	1026	776.000	0.000000	0.000
ENST00000639882.1	1601	1351.000	0.000000	0.000
ENST00000376143.5	13071	12821.000	0.000000	0.000
ENST00000376131.9	13156	12906.000	0.000000	0.000
ENST00000706491.1	2919	2669.000	0.000000	0.000
ENST00000418923.3	1922	1672.000	0.000000	0.000
ENST00000706492.1	2000	1750.000	0.000000	0.000
ENST00000706493.1	2095	1845.000	0.000000	0.000
ENST00000706494.1	1642	1392.000	0.000000	0.000
ENST00000468052.1	566	316.000	0.000000	0.000
ENST00000217426.7	2150	1900.000	56.976089	8285.454
ENST00000480653.5	2211	1961.000	0.103573	15.545
ENST00000538132.1	2366	2116.000	0.000000	0.000
ENST00000468908.1	675	425.000	0.534960	17.401
ENST00000606061.1	1170	920.000	0.031776	2.237
ENST00000473516.1	488	238.000	1.831513	33.362
ENST00000477333.5	984	734.000	0.000000	0.000
ENST00000377687.6	3349	3099.000	44.887362	10646.717
ENST00000476859.1	767	517.000	41.046458	1624.188
ENST00000464404.2	130	4.366	0.000000	0.000
ENST00000539231.5	2951	2701.000	4.281491	885.095
ENST00000851191.1	1729	1479.000	0.000000	0.000
ENST00000631929.1	3996	3746.000	0.000000	0.000
ENST00000614883.4	6555	6305.000	0.000000	0.000
ENST00000633643.1	3997	3747.000	0.000000	0.000
ENST00000612458.1	2958	2708.000	0.000000	0.000
ENST00000696978.1	3586	3336.000	0.469311	119.828
ENST00000696979.1	3463	3213.000	0.077909	19.159
ENST00000664852.1	3420	3170.000	0.767813	186.288
ENST00000696980.1	3414	3164.000	0.000000	0.000
ENST00000696981.1	3460	3210.000	0.000000	0.000
ENST00000676114.1	11293	11043.000	0.000000	0.000
ENST00000429979.6	11050	10800.000	0.000000	0.000
ENST00000676307.1	4068	3818.000	0.000000	0.000
ENST00000378781.7	3322	3072.000	0.000000	0.000
ENST00000378797.6	3206	2956.000	0.000000	0.000
ENST00000441284.6	3954	3704.000	0.000000	0.000
ENST00000676084.1	3762	3512.000	0.026188	7.039
ENST00000676063.1	4066	3816.000	0.000000	0.000
ENST00000389908.7	3956	3706.000	0.000000	0.000
ENST00000675291.1	3061	2811.000	0.000000	0.000
ENST00000676051.1	3045	2795.000	0.000000	0.000
ENST00000675992.1	2990	2740.000	0.098947	20.750
ENST00000487195.5	1736	1486.000	0.000000	0.000
ENST00000378784.8	2361	2111.000	0.000000	0.000
ENST00000378787.7	2731	2481.000	0.000000	0.000
ENST00000409879.6	2997	2747.000	0.000000	0.000
ENST00000675585.1	2328	2078.000	0.000000	0.000
ENST00000417405.2	2613	2363.000	0.000000	0.000
ENST00000675678.1	635	385.000	0.000000	0.000
ENST00000631139.2	1948	1698.000	0.000000	0.000
ENST00000675351.1	551	301.000	0.000000	0.000
ENST00000439642.1	972	722.000	0.000000	0.000
ENST00000853107.1	3872	3622.000	0.000000	0.000
ENST00000853108.1	2771	2521.000	0.000000	0.000
ENST00000853109.1	2548	2298.000	0.000000	0.000
ENST00000853110.1	3511	3261.000	0.064036	15.983
ENST00000853111.1	3371	3121.000	0.000000	0.000
ENST00000853112.1	2642	2392.000	0.000000	0.000
ENST00000853113.1	3333	3083.000	0.000000	0.000
ENST00000853114.1	2458	2208.000	0.000000	0.000
ENST00000853115.1	2728	2478.000	0.000000	0.000
ENST00000853116.1	2514	2264.000	0.000000	0.000
ENST00000633932.1	421	171.000	0.000000	0.000
ENST00000633900.1	138	4.663	0.000000	0.000
ENST00000633480.1	136	4.585	0.000000	0.000
ENST00000632485.1	133	4.473	0.000000	0.000
ENST00000633385.1	122	4.100	0.000000	0.000
ENST00000632409.1	224	12.535	0.000000	0.000
ENST00000633473.1	372	122.000	0.000000	0.000
ENST00000632994.1	364	114.000	0.000000	0.000
ENST00000696810.1	2051	1801.000	0.000000	0.000
ENST00000696806.1	3627	3377.000	0.849360	219.530
ENST00000262460.5	3311	3061.000	0.000000	0.000
ENST00000696798.1	364	114.000	1.317779	11.498
ENST00000696862.1	3344	3094.000	0.000000	0.000
ENST00000696870.1	2018	1768.000	1.112944	150.600
ENST00000696874.1	3040	2790.000	0.000000	0.000
ENST00000696807.1	3217	2967.000	0.000000	0.000
ENST00000696804.1	709	459.000	0.094157	3.308
ENST00000696805.1	431	181.000	0.000000	0.000
ENST00000696894.1	1102	852.000	5.765341	375.954
ENST00000696875.1	2883	2633.000	1.907868	384.476
ENST00000696876.1	2686	2436.000	0.000000	0.000
ENST00000696877.1	1383	1133.000	3.045663	264.108
ENST00000696793.1	2918	2668.000	0.000000	0.000
ENST00000696813.1	4004	3754.000	0.000000	0.000
ENST00000696878.1	3152	2902.000	0.000000	0.000
ENST00000696814.1	3284	3034.000	0.021637	5.024
ENST00000484893.2	1006	756.000	0.030226	1.749
ENST00000696895.1	3412	3162.000	0.000000	0.000
ENST00000696803.1	547	297.000	0.618592	14.061
ENST00000473460.1	541	291.000	0.138569	3.086
ENST00000696896.1	3123	2873.000	0.000000	0.000
ENST00000696808.1	4501	4251.000	0.190387	61.944
ENST00000481735.2	468	218.000	0.000000	0.000
ENST00000646523.1	2153	1903.000	0.016970	2.472
ENST00000647425.1	2737	2487.000	0.000000	0.000
ENST00000647188.2	17024	16774.000	0.109661	140.785
ENST00000647504.1	5591	5341.000	0.000000	0.000
ENST00000644942.1	3137	2887.000	0.000000	0.000
ENST00000338785.8	5518	5268.000	0.185079	74.623
ENST00000643624.1	2881	2631.000	0.000000	0.000
ENST00000643551.1	525	275.000	0.000000	0.000
ENST00000426672.6	693	443.000	0.000000	0.000
ENST00000398960.7	2782	2532.000	0.000000	0.000
ENST00000646548.1	17562	17312.000	0.005488	7.272
ENST00000455097.6	364	114.000	0.000000	0.000
ENST00000643854.1	1456	1206.000	0.000000	0.000
ENST00000645424.1	1654	1404.000	0.000000	0.000
ENST00000642309.1	1709	1459.000	0.010249	1.144
ENST00000645774.1	1764	1514.000	0.000000	0.000
ENST00000398956.2	1590	1340.000	0.000000	0.000
ENST00000462274.2	1233	983.000	0.129421	9.737
ENST00000643355.1	1866	1616.000	0.041334	5.112
ENST00000643808.1	1117	867.000	0.036986	2.454
ENST00000644367.1	796	546.000	0.000000	0.000
ENST00000646224.1	1735	1485.000	0.000000	0.000
ENST00000646351.1	4543	4293.000	0.044398	14.588
ENST00000865096.1	5039	4789.000	0.699605	256.430
ENST00000865097.1	5150	4900.000	0.000000	0.000
ENST00000865098.1	5355	5105.000	1.086169	424.388
ENST00000865099.1	3468	3218.000	0.000000	0.000
ENST00000865100.1	2814	2564.000	0.000000	0.000
ENST00000919132.1	5083	4833.000	1.135976	420.200
ENST00000435844.3	575	325.000	34.960422	869.621
ENST00000411646.2	490	240.000	56.506167	1037.952
ENST00000608034.1	670	420.000	0.130623	4.199
ENST00000492259.6	4824	4574.000	0.000000	0.000
ENST00000480273.5	5751	5501.000	0.080196	33.765
ENST00000496281.2	5843	5593.000	0.005433	2.326
ENST00000697815.1	3597	3347.000	0.000000	0.000
ENST00000640508.1	1871	1621.000	0.000000	0.000
ENST00000638564.1	1800	1550.000	0.000000	0.000
ENST00000638344.1	1564	1314.000	0.000000	0.000
ENST00000159647.9	2964	2714.000	0.000000	0.000
ENST00000395842.3	3052	2802.000	0.018652	4.000
ENST00000402472.2	2291	2041.000	0.000000	0.000
ENST00000376503.10	3124	2874.000	0.053688	11.810
ENST00000376494.1	1621	1371.000	0.080310	8.427
ENST00000856774.1	3108	2858.000	0.000000	0.000
ENST00000412893.5	921	671.000	0.000000	0.000
ENST00000481190.2	1697	1447.000	0.000000	0.000
ENST00000216117.9	1554	1304.000	0.000000	0.000
ENST00000677931.1	1062	812.000	0.000000	0.000
ENST00000679074.1	1454	1204.000	0.363291	33.477
ENST00000678411.1	1088	838.000	0.413525	26.523
ENST00000494998.1	567	317.000	0.000000	0.000
ENST00000371263.8	1789	1539.000	0.000000	0.000
ENST00000345868.8	1666	1416.000	0.000000	0.000
ENST00000371260.8	1608	1358.000	0.000000	0.000
ENST00000418127.5	810	560.000	0.000000	0.000
ENST00000494972.1	1133	883.000	0.000000	0.000
ENST00000300105.7	5642	5392.000	0.000000	0.000
ENST00000480002.1	840	590.000	0.000000	0.000
ENST00000266086.6	2048	1798.000	0.000000	0.000
ENST00000348946.8	1046	796.000	0.000000	0.000
ENST00000474235.1	338	88.019	0.000000	0.000
ENST00000401756.5	1023	773.000	0.050707	3.000
ENST00000442487.8	1029	779.000	0.000000	0.000
ENST00000613996.1	465	215.000	0.000000	0.000
ENST00000613677.4	730	480.000	0.000000	0.000
ENST00000421988.6	592	342.000	0.000000	0.000
ENST00000638933.1	1608	1358.000	0.000000	0.000
ENST00000639960.1	677	427.000	0.000000	0.000
ENST00000356208.10	2393	2143.000	0.169473	27.797
ENST00000440234.6	686	436.000	0.000000	0.000
ENST00000342690.4	852	602.000	0.000000	0.000
ENST00000344785.10	2193	1943.000	3.141688	467.203
ENST00000371219.2	760	510.000	0.000000	0.000
ENST00000376314.3	362	112.000	0.000000	0.000
ENST00000376312.3	458	208.000	0.000000	0.000
ENST00000376309.4	354	104.002	0.000000	0.000
ENST00000317676.3	777	527.000	0.000000	0.000
ENST00000481595.1	571	321.000	0.000000	0.000
ENST00000359676.9	5991	5741.000	0.853046	374.826
ENST00000621426.7	7023	6773.000	0.000000	0.000
ENST00000475781.1	1127	877.000	0.015676	1.052
ENST00000326071.8	701	451.000	0.000000	0.000
ENST00000375677.5	541	291.000	0.140142	3.121
ENST00000375678.7	2042	1792.000	0.000000	0.000
ENST00000201961.6	971	721.000	0.000000	0.000
ENST00000419612.1	311	61.487	0.000000	0.000
ENST00000470428.1	307	57.716	0.000000	0.000
ENST00000485364.1	885	635.000	0.000000	0.000
ENST00000442538.5	477	227.000	0.000000	0.000
ENST00000402860.7	986	736.000	0.000000	0.000
ENST00000405091.6	1149	899.000	0.000000	0.000
ENST00000381821.2	1058	808.000	0.000000	0.000
ENST00000639067.1	1691	1441.000	0.000000	0.000
ENST00000424834.6	8603	8353.000	0.078524	50.201
ENST00000466831.2	2191	1941.000	0.047766	7.096
ENST00000382095.8	6665	6415.000	1.188574	583.570
ENST00000474317.1	529	279.000	0.000000	0.000
ENST00000434675.5	2001	1751.000	0.032558	4.363
ENST00000494772.5	301	52.219	8.658645	34.606
ENST00000399949.6	3026	2776.000	0.000000	0.000
ENST00000409126.5	2111	1861.000	0.000000	0.000
ENST00000454083.1	597	347.000	0.000000	0.000
ENST00000488060.1	605	355.000	0.041221	1.120
ENST00000382108.8	8454	8204.000	1.236570	776.452
ENST00000343003.10	6405	6155.000	0.305144	143.748
ENST00000858038.1	8110	7860.000	0.260927	156.968
ENST00000537075.3	5447	5197.000	0.047767	19.000
ENST00000306117.5	4538	4288.000	0.000000	0.000
ENST00000607942.5	1913	1663.000	0.000000	0.000
ENST00000425975.1	572	322.000	0.000000	0.000
ENST00000292779.4	2231	1981.000	0.052764	8.000
ENST00000380200.3	455	205.000	0.063735	1.000
ENST00000341016.5	536	286.000	0.000000	0.000
ENST00000400004.6	1434	1184.000	0.000000	0.000
ENST00000400003.1	1379	1129.000	0.034718	3.000
ENST00000372785.3	775	525.000	0.049667	1.996
ENST00000372769.4	1978	1728.000	0.000000	0.000
ENST00000329357.6	2120	1870.000	0.000000	0.000
ENST00000400549.1	309	59.592	0.000000	0.000
ENST00000680463.1	1996	1746.000	0.000000	0.000
ENST00000680393.1	2840	2590.000	0.000000	0.000
ENST00000679479.1	2856	2606.000	0.000000	0.000
ENST00000679534.1	3507	3257.000	0.000000	0.000
ENST00000679827.1	2692	2442.000	0.000000	0.000
ENST00000681956.1	4168	3918.000	0.476411	142.862
ENST00000681338.1	3025	2775.000	0.762827	162.016
ENST00000680061.1	3080	2830.000	0.000000	0.000
ENST00000679580.1	3238	2988.000	0.053949	12.338
ENST00000681286.1	3214	2964.000	0.231845	52.595
ENST00000679540.1	3005	2755.000	0.000000	0.000
ENST00000679795.1	4051	3801.000	0.719831	209.411
ENST00000680426.1	3138	2888.000	0.000000	0.000
ENST00000496819.2	2411	2161.000	0.252893	41.827
ENST00000498109.2	3277	3027.000	0.000000	0.000
ENST00000335025.12	4929	4679.000	0.000000	0.000
ENST00000681394.1	4115	3865.000	0.000000	0.000
ENST00000398831.8	4068	3818.000	0.000000	0.000
ENST00000679477.1	3237	2987.000	0.000000	0.000
ENST00000626352.2	2625	2375.000	0.000000	0.000
ENST00000458567.5	557	307.000	0.000000	0.000
ENST00000417788.5	4213	3963.000	0.023195	7.035
ENST00000679586.1	1812	1562.000	0.040541	4.847
ENST00000679857.1	2503	2253.000	0.000000	0.000
ENST00000680962.1	3854	3604.000	0.000000	0.000
ENST00000681791.1	3070	2820.000	0.000000	0.000
ENST00000679692.1	3235	2985.000	0.000000	0.000
ENST00000680094.1	3343	3093.000	0.000000	0.000
ENST00000484439.5	863	613.000	0.460876	21.623
ENST00000680434.1	3381	3131.000	0.000000	0.000
ENST00000680109.1	3076	2826.000	0.000000	0.000
ENST00000406385.1	3875	3610.000	0.000000	0.000
ENST00000680022.1	1523	1252.000	0.075080	7.194
ENST00000681137.1	3156	2906.000	0.000000	0.000
ENST00000680860.1	3062	2812.000	0.115152	24.783
ENST00000680183.1	3840	3590.000	0.000000	0.000
ENST00000485930.1	149	5.131	0.000000	0.000
ENST00000681353.1	587	337.000	0.000000	0.000
ENST00000446951.1	1926	1676.000	0.528463	67.789
ENST00000681735.1	3391	3141.000	0.000000	0.000
ENST00000679564.1	2509	2259.000	0.141517	24.468
ENST00000680113.1	3672	3422.000	0.032730	8.572
ENST00000680573.1	2972	2722.000	0.000000	0.000
ENST00000681612.1	562	312.000	0.000000	0.000
ENST00000462188.1	1735	1485.000	0.000000	0.000
ENST00000681027.1	3437	3187.000	0.000000	0.000
ENST00000253381.3	1175	902.000	0.000000	0.000
ENST00000356790.2	1953	1703.000	0.000000	0.000
ENST00000614159.1	1389	1139.000	0.000000	0.000
ENST00000492344.1	500	250.000	0.000000	0.000
ENST00000339144.3	484	234.000	0.000000	0.000
ENST00000376321.4	444	194.000	0.000000	0.000
ENST00000376315.2	324	74.118	0.000000	0.000
ENST00000218436.7	4964	4714.000	0.027717	10.000
ENST00000498398.1	658	408.000	0.000000	0.000
ENST00000398485.6	2838	2588.000	0.000000	0.000
ENST00000613128.5	5342	5092.000	0.000000	0.000
ENST00000444366.2	1850	1600.000	0.008166	1.000
ENST00000485038.1	487	237.000	0.000000	0.000
ENST00000652720.1	5862	5612.000	0.000000	0.000
ENST00000374852.4	2660	2410.000	0.044927	8.287
ENST00000478487.5	694	444.000	0.000000	0.000
ENST00000462447.5	647	397.000	0.000000	0.000
ENST00000461403.1	541	291.000	0.076918	1.713
ENST00000639362.1	1691	1441.000	0.000000	0.000
ENST00000307971.7	1034	784.000	0.000000	0.000
ENST00000372789.6	1009	759.000	0.000000	0.000
ENST00000380648.9	2908	2658.000	0.000000	0.000
ENST00000449079.7	2788	2538.000	0.015444	3.000
ENST00000497450.5	444	194.000	0.000000	0.000
ENST00000609451.6	3521	3271.000	0.000000	0.000
ENST00000469215.2	414	164.000	0.000000	0.000
ENST00000481662.2	299	50.439	0.000000	0.000
ENST00000477287.1	1647	1397.000	0.000000	0.000
ENST00000379996.7	3449	3199.000	0.019350	4.738
ENST00000623535.2	14572	14322.000	0.081068	88.864
ENST00000674046.1	14695	14445.000	0.000000	0.000
ENST00000635828.1	3823	3573.000	0.000000	0.000
ENST00000637881.1	1782	1532.000	0.000000	0.000
ENST00000379989.6	3463	3213.000	0.000000	0.000
ENST00000624953.1	567	317.000	0.000000	0.000
ENST00000623364.3	483	233.000	0.000000	0.000
ENST00000624700.3	564	314.000	0.000000	0.000
ENST00000463994.4	2632	2382.000	0.193222	35.226
ENST00000636046.1	100	3.495	0.000000	0.000
ENST00000623610.1	2130	1880.000	0.388830	55.948
ENST00000673617.1	378	128.000	0.000000	0.000
ENST00000535842.6	3620	3370.000	0.000000	0.000
ENST00000375938.8	2623	2373.000	0.000000	0.000
ENST00000375921.6	2760	2510.000	0.000000	0.000
ENST00000310998.8	1540	1290.000	0.031047	3.065
ENST00000375922.8	1861	1611.000	0.000000	0.000
ENST00000644596.1	3775	3525.000	0.000000	0.000
ENST00000620043.4	3034	2784.000	0.000000	0.000
ENST00000375934.8	1263	1013.000	0.123432	9.570
ENST00000642230.1	2392	2142.000	0.012879	2.111
ENST00000619753.1	2345	2095.000	0.049623	7.957
ENST00000612972.1	1024	774.000	0.000000	0.000
ENST00000471250.5	1676	1426.000	0.000000	0.000
ENST00000478282.1	3344	3094.000	0.297406	70.427
ENST00000459639.5	1675	1425.000	0.000000	0.000
ENST00000464750.5	966	716.000	11.369062	623.028
ENST00000475639.5	4694	4444.000	0.137758	46.856
ENST00000380276.6	940	690.000	29.154734	1539.672
ENST00000291552.9	945	695.000	50.255157	2673.225
ENST00000486519.5	682	432.000	0.000000	0.000
ENST00000463599.5	338	88.019	0.000000	0.000
ENST00000496462.1	3973	3705.000	0.534385	151.535
ENST00000468039.1	609	359.000	0.414086	11.378
ENST00000887978.1	945	695.000	0.000000	0.000
ENST00000887979.1	941	691.000	0.000000	0.000
ENST00000887980.1	935	685.000	0.000000	0.000
ENST00000887981.1	938	688.000	0.000000	0.000
ENST00000887982.1	835	585.000	0.838759	37.555
ENST00000887983.1	816	566.000	0.000000	0.000
ENST00000887984.1	638	377.000	0.000000	0.000
ENST00000921413.1	974	724.000	8.063445	446.817
ENST00000921414.1	414	164.000	0.000000	0.000
ENST00000921415.1	921	671.000	0.000000	0.000
ENST00000921416.1	804	554.000	1.413478	59.933
ENST00000640795.1	1656	1406.000	0.000000	0.000
ENST00000639624.1	1580	1330.000	0.000000	0.000
ENST00000638256.1	1342	1092.000	0.000000	0.000
ENST00000639866.1	1447	1197.000	0.000000	0.000
ENST00000638897.1	1396	1146.000	0.000000	0.000
ENST00000638509.1	1500	1250.000	0.000000	0.000
ENST00000639533.1	715	465.000	0.000000	0.000
ENST00000640764.1	1026	776.000	0.000000	0.000
ENST00000641000.1	1601	1351.000	0.000000	0.000
ENST00000375559.8	1536	1286.000	1.310626	129.000
ENST00000409306.5	1450	1200.000	0.000000	0.000
ENST00000375551.7	1509	1259.000	0.000000	0.000
ENST00000477269.5	907	657.000	0.000000	0.000
ENST00000483537.1	564	314.000	0.000000	0.000
ENST00000410083.6	1211	961.000	0.000000	0.000
ENST00000498455.1	849	599.000	0.000000	0.000
ENST00000858581.1	1417	1167.000	0.000000	0.000
ENST00000858582.1	1544	1294.000	0.000000	0.000
ENST00000858583.1	1526	1276.000	0.000000	0.000
ENST00000684052.1	3323	3073.000	0.000000	0.000
ENST00000369768.1	1352	1102.000	0.000000	0.000
ENST00000339468.8	4297	4047.000	0.201273	62.343
ENST00000477675.1	1319	1069.000	0.000000	0.000
ENST00000672036.2	465	215.000	0.000000	0.000
ENST00000403503.1	466	216.000	0.000000	0.000
ENST00000255008.5	3926	3676.000	0.000000	0.000
ENST00000377103.3	4040	3790.000	0.000000	0.000
ENST00000332312.4	3791	3541.000	0.037042	10.039
ENST00000369916.5	1491	1241.000	0.484302	46.000
ENST00000429594.1	644	394.000	0.000000	0.000
ENST00000369886.8	2178	1928.000	1.746666	257.743
ENST00000498830.5	823	573.000	0.000000	0.000
ENST00000478694.1	801	551.000	0.217863	9.188
ENST00000450107.1	493	243.000	0.057492	1.069
ENST00000639604.1	1691	1441.000	0.000000	0.000
ENST00000640659.1	1871	1621.000	0.000000	0.000
ENST00000638610.1	1800	1550.000	0.000000	0.000
ENST00000638201.1	1564	1314.000	0.000000	0.000
ENST00000310624.7	3795	3545.000	0.011057	3.000
ENST00000376414.5	1685	1435.000	1.003334	110.196
ENST00000858905.1	2144	1894.000	0.378058	54.804
ENST00000241453.12	3826	3576.000	0.000000	0.000
ENST00000380987.2	3634	3384.000	0.000000	0.000
ENST00000469894.1	474	224.000	0.000000	0.000
ENST00000864668.1	3011	2761.000	0.000000	0.000
ENST00000330168.9	1974	1724.000	0.000000	0.000
ENST00000434987.5	1811	1561.000	0.000000	0.000
ENST00000434291.5	1818	1568.000	0.000000	0.000
ENST00000418047.5	1781	1531.000	0.000000	0.000
ENST00000447976.1	1851	1601.000	0.103507	12.683
ENST00000640323.2	1592	1342.000	0.000000	0.000
ENST00000297866.9	3608	3358.000	0.000000	0.000
ENST00000378653.8	9941	9691.000	0.000000	0.000
ENST00000493930.1	3468	3218.000	0.000000	0.000
ENST00000378660.5	2298	2048.000	0.000000	0.000
ENST00000446478.1	792	542.000	0.000000	0.000
ENST00000630521.1	269	28.406	0.000000	0.000
ENST00000313548.5	1549	1299.000	0.000000	0.000
ENST00000640259.2	1614	1364.000	0.000000	0.000
ENST00000640106.1	1203	953.000	0.000000	0.000
ENST00000428195.5	871	621.000	0.000000	0.000
ENST00000617837.4	2632	2382.000	0.000000	0.000
ENST00000619483.4	2740	2490.000	0.000000	0.000
ENST00000416523.5	552	302.000	0.468728	10.834
ENST00000437022.5	556	306.000	0.000000	0.000
ENST00000452649.1	674	424.000	0.000000	0.000
ENST00000615189.5	4207	3957.000	0.188620	57.125
ENST00000405717.7	1733	1483.000	0.093994	10.669
ENST00000402592.7	1229	979.000	0.910018	68.187
ENST00000459728.5	707	457.000	0.000000	0.000
ENST00000429917.5	565	315.000	0.000000	0.000
ENST00000415072.1	485	235.000	0.000000	0.000
ENST00000484486.5	166	6.032	2.165955	1.000
ENST00000485482.5	244	17.578	0.000000	0.000
ENST00000464335.5	1149	899.000	0.000000	0.000
ENST00000483116.5	573	323.000	0.000000	0.000
ENST00000620251.1	2185	1935.000	0.480661	71.185
ENST00000638528.1	1871	1621.000	0.000000	0.000
ENST00000640855.1	1800	1550.000	0.000000	0.000
ENST00000639263.1	1564	1314.000	0.000000	0.000
ENST00000217246.8	4994	4744.000	0.000000	0.000
ENST00000477147.5	1149	899.000	0.000000	0.000
ENST00000483997.5	1105	855.000	0.000000	0.000
ENST00000492055.5	486	236.000	0.000000	0.000
ENST00000684519.1	4916	4666.000	0.000000	0.000
ENST00000642719.1	1632	1382.000	0.000000	0.000
ENST00000462552.5	881	631.000	0.000000	0.000
ENST00000494602.5	696	446.000	0.000000	0.000
ENST00000490428.5	529	279.000	0.000000	0.000
ENST00000463861.5	773	523.000	0.000000	0.000
ENST00000464883.5	3060	2810.000	0.018637	4.008
ENST00000497992.1	777	527.000	0.000000	0.000
ENST00000402914.5	4425	4175.000	0.000000	0.000
ENST00000486914.1	526	276.000	0.094678	2.000
ENST00000407045.3	727	477.000	0.224404	8.193
ENST00000596535.3	465	215.000	0.000000	0.000
ENST00000261489.7	3148	2898.000	63.695639	14127.917
ENST00000622051.1	2872	2622.000	1.773893	355.984
ENST00000611198.4	2877	2627.000	2.711248	545.129
ENST00000458659.3	5961	5711.000	0.000000	0.000
ENST00000496314.1	608	358.000	0.155877	4.271
ENST00000487881.2	571	321.000	0.147643	3.627
ENST00000496838.1	551	301.000	0.105296	2.426
ENST00000472477.1	349	99.004	0.000000	0.000
ENST00000460842.5	903	653.000	0.275162	13.752
ENST00000486464.1	1093	843.000	0.000000	0.000
ENST00000437455.2	434	184.000	0.000000	0.000
ENST00000493016.1	690	440.000	0.000000	0.000
ENST00000871365.1	5148	4898.000	0.000000	0.000
ENST00000871366.1	5230	4980.000	0.000000	0.000
ENST00000871367.1	4980	4730.000	0.441672	159.893
ENST00000429584.3	2754	2504.000	0.986183	189.000
ENST00000358526.7	2866	2616.000	0.000000	0.000
ENST00000376064.7	2864	2614.000	0.000000	0.000
ENST00000481402.5	2860	2610.000	0.000000	0.000
ENST00000448865.5	783	533.000	0.000000	0.000
ENST00000437370.2	892	642.000	0.000000	0.000
ENST00000480926.1	757	507.000	0.000000	0.000
ENST00000543457.6	2338	2088.000	0.155790	24.897
ENST00000541038.2	2503	2253.000	0.000000	0.000
ENST00000541518.6	2428	2178.000	0.000000	0.000
ENST00000298440.5	2285	2035.000	0.245227	38.195
ENST00000875258.1	2395	2145.000	0.000000	0.000
ENST00000875259.1	2481	2231.000	0.000000	0.000
ENST00000875260.1	2531	2281.000	0.039573	6.909
ENST00000657241.1	4024	3774.000	0.000000	0.000
ENST00000464265.5	3437	3187.000	0.539739	131.655
ENST00000329667.7	562	312.000	9.609060	229.459
ENST00000399102.5	688	438.000	1.725515	57.845
ENST00000399103.5	656	406.000	12.793848	397.555
ENST00000360525.9	707	457.000	9.086613	317.825
ENST00000399098.5	972	722.000	3.527400	194.922
ENST00000479152.1	648	398.000	0.279856	8.525
ENST00000430792.1	803	553.000	0.468546	19.831
ENST00000886954.1	714	464.000	0.000000	0.000
ENST00000886955.1	823	562.000	0.000000	0.000
ENST00000886956.1	745	484.000	4.970663	184.132
ENST00000886957.1	474	224.000	0.000000	0.000
ENST00000886958.1	796	546.000	0.780957	32.635
ENST00000886959.1	662	412.000	0.000000	0.000
ENST00000921681.1	530	280.000	0.000000	0.000
ENST00000921682.1	557	307.000	0.000000	0.000
ENST00000424392.5	636	386.000	0.000000	0.000
ENST00000614628.5	4947	4697.000	0.198035	71.192
ENST00000455411.1	492	242.000	0.000000	0.000
ENST00000611250.4	4713	4463.000	2.180456	744.808
ENST00000649501.1	3018	2768.000	0.000000	0.000
ENST00000434666.6	5142	4892.000	0.000000	0.000
ENST00000439769.2	2579	2329.000	0.000000	0.000
ENST00000649084.1	2618	2368.000	0.000000	0.000
ENST00000418998.7	3432	3182.000	0.000000	0.000
ENST00000704961.1	5314	5064.000	0.086075	33.361
ENST00000427442.8	3044	2794.000	0.000000	0.000
ENST00000649917.1	5190	4940.000	0.000000	0.000
ENST00000647860.1	3542	3292.000	0.000000	0.000
ENST00000649698.1	4695	4445.000	0.000000	0.000
ENST00000422861.3	5072	4822.000	0.000000	0.000
ENST00000473289.2	3003	2753.000	0.000000	0.000
ENST00000468336.5	751	501.000	0.000000	0.000
ENST00000648786.1	2974	2724.000	0.000000	0.000
ENST00000648715.1	7254	7004.000	0.029381	15.750
ENST00000648570.1	3871	3621.000	0.028862	7.999
ENST00000650071.1	2431	2181.000	0.064228	10.721
ENST00000650484.1	2561	2311.000	0.000000	0.000
ENST00000648421.1	2581	2331.000	0.000000	0.000
ENST00000373135.8	2404	2154.000	0.000000	0.000
ENST00000373134.5	2532	2282.000	0.000000	0.000
ENST00000430781.7	3928	3678.000	0.097088	27.330
ENST00000457824.5	582	332.000	0.000000	0.000
ENST00000473981.2	2134	1884.000	0.017153	2.473
ENST00000647827.1	4801	4551.000	0.010006	3.485
ENST00000445228.6	2202	1952.000	0.000000	0.000
ENST00000648774.1	2859	2609.000	0.000000	0.000
ENST00000497347.6	4700	4450.000	0.000000	0.000
ENST00000485334.5	562	312.000	0.000000	0.000
ENST00000373133.6	3285	3035.000	0.000000	0.000
ENST00000650349.1	1353	1103.000	0.057147	4.824
ENST00000494117.1	2358	2108.000	0.000000	0.000
ENST00000471977.2	318	68.234	0.000000	0.000
ENST00000638472.1	1608	1358.000	0.000000	0.000
ENST00000640926.1	677	427.000	0.000000	0.000
ENST00000379631.9	1886	1636.000	0.015973	2.000
ENST00000423210.1	1997	1747.000	0.000000	0.000
ENST00000880988.1	1946	1696.000	0.000000	0.000
ENST00000405846.5	4851	4601.000	0.002846	1.002
ENST00000381436.2	1981	1731.000	0.000000	0.000
ENST00000881746.1	1630	1380.000	0.000000	0.000
ENST00000454552.5	872	622.000	0.000000	0.000
ENST00000439838.5	1470	1220.000	0.000000	0.000
ENST00000439023.3	694	444.000	0.000000	0.000
ENST00000376250.6	2804	2554.000	0.234254	45.791
ENST00000467518.5	296	47.826	0.000000	0.000
ENST00000492399.5	498	248.000	0.000000	0.000
ENST00000464500.5	455	205.000	0.000000	0.000
ENST00000471912.1	393	143.000	0.531384	5.816
ENST00000455100.2	2678	2428.000	0.000000	0.000
ENST00000683975.1	2644	2394.000	1.119355	205.098
ENST00000881872.1	1156	906.000	0.000000	0.000
ENST00000881873.1	4633	4383.000	0.250350	83.982
ENST00000881874.1	1479	1229.000	0.000000	0.000
ENST00000339140.5	2793	2543.000	0.000000	0.000
ENST00000433835.3	788	538.000	0.000000	0.000
ENST00000342972.3	1440	1190.000	0.065877	6.000
ENST00000181383.10	1724	1474.000	0.000000	0.000
ENST00000439329.5	1577	1327.000	0.000000	0.000
ENST00000675730.1	1483	1233.000	0.000000	0.000
ENST00000674625.1	5585	5335.000	0.114083	46.583
ENST00000882315.1	2040	1790.000	0.000000	0.000
ENST00000882316.1	1521	1271.000	0.000000	0.000
ENST00000882317.1	1851	1601.000	0.000000	0.000
ENST00000882318.1	1714	1464.000	0.000000	0.000
ENST00000882319.1	1966	1716.000	0.000000	0.000
ENST00000882320.1	1904	1654.000	0.000000	0.000
ENST00000882321.1	1645	1395.000	0.000000	0.000
ENST00000882322.1	1851	1601.000	0.000000	0.000
ENST00000882323.1	1647	1397.000	0.000000	0.000
ENST00000882324.1	1511	1261.000	0.000000	0.000
ENST00000882325.1	1747	1497.000	0.000000	0.000
ENST00000882326.1	1653	1403.000	0.000000	0.000
ENST00000882327.1	1710	1460.000	0.000000	0.000
ENST00000882328.1	1710	1460.000	0.000000	0.000
ENST00000882329.1	1425	1175.000	0.000000	0.000
ENST00000882330.1	1356	1106.000	0.082694	7.000
ENST00000882331.1	1572	1322.000	0.000000	0.000
ENST00000882332.1	1793	1543.000	0.000000	0.000
ENST00000882333.1	1603	1353.000	0.000000	0.000
ENST00000882334.1	1566	1316.000	0.000000	0.000
ENST00000465127.1	954	704.000	0.000000	0.000
ENST00000303775.10	4861	4611.000	0.000000	0.000
ENST00000351429.7	4781	4531.000	0.479461	166.271
ENST00000460212.1	1293	1043.000	2.765122	220.734
ENST00000873666.1	2318	2068.000	0.372309	58.928
ENST00000922530.1	935	685.000	1.870509	98.066
ENST00000399635.4	1315	1065.000	0.000000	0.000
ENST00000086933.3	2625	2375.000	0.000000	0.000
ENST00000439435.3	1666	1416.000	0.046136	5.000
ENST00000216036.9	1188	938.000	0.195009	14.000
ENST00000421213.1	323	73.133	0.000000	0.000
ENST00000439064.1	695	445.000	0.000000	0.000
ENST00000452757.5	509	259.000	0.000000	0.000
ENST00000406876.1	519	269.000	0.000000	0.000
ENST00000276127.9	1626	1376.000	0.000000	0.000
ENST00000373111.5	1577	1327.000	0.000000	0.000
ENST00000614120.1	1485	1235.000	0.000000	0.000
ENST00000373105.1	1262	1012.000	0.000000	0.000
ENST00000312600.4	3206	2956.000	0.000000	0.000
ENST00000286827.7	7200	6950.000	0.000000	0.000
ENST00000423206.5	523	273.000	0.874970	18.282
ENST00000541036.6	7218	6968.000	0.000000	0.000
ENST00000698169.1	7317	7067.000	0.000000	0.000
ENST00000636887.1	4160	3910.000	0.409068	122.417
ENST00000455508.2	4654	4404.000	0.000000	0.000
ENST00000491927.1	938	688.000	0.064728	3.408
ENST00000469412.5	2313	2063.000	0.100136	15.811
ENST00000869069.1	7175	6925.000	0.000000	0.000
ENST00000869070.1	10306	10056.000	0.012831	9.875
ENST00000923707.1	8203	7953.000	0.224765	136.814
ENST00000923708.1	7586	7336.000	0.000000	0.000
ENST00000923709.1	7477	7227.000	0.000000	0.000
ENST00000923710.1	7383	7133.000	0.000000	0.000
ENST00000923711.1	7413	7163.000	0.147168	80.682
ENST00000923712.1	7167	6917.000	0.000000	0.000
ENST00000923713.1	7288	7038.000	0.000000	0.000
ENST00000923714.1	7073	6823.000	0.000000	0.000
ENST00000474897.6	2885	2635.000	0.103569	20.887
ENST00000373519.1	2237	1987.000	0.000000	0.000
ENST00000450457.6	1535	1285.000	0.000000	0.000
ENST00000450049.7	1130	880.000	0.118778	8.000
ENST00000372953.8	489	239.000	0.000000	0.000
ENST00000494863.2	693	443.000	0.000000	0.000
ENST00000412331.6	3220	2970.000	1.280204	291.009
ENST00000624234.3	2091	1841.000	40.240608	5670.070
ENST00000439997.5	787	537.000	0.000000	0.000
ENST00000476955.5	583	333.000	0.000000	0.000
ENST00000381683.10	1599	1349.000	0.000000	0.000
ENST00000652021.1	2669	2419.000	0.552642	102.317
ENST00000414316.5	581	331.000	0.257927	6.534
ENST00000436452.6	574	324.000	1.028920	25.515
ENST00000477256.5	1708	1458.000	11.749391	1311.122
ENST00000406934.5	2282	2032.000	0.322618	50.174
ENST00000451427.1	583	333.000	0.000000	0.000
ENST00000464790.1	583	333.000	4.299249	109.574
ENST00000482600.5	1294	1044.000	35.595480	2844.235
ENST00000450376.1	520	270.000	0.000000	0.000
ENST00000460638.1	348	98.004	13.535956	101.532
ENST00000373275.5	12921	12671.000	0.502275	487.105
ENST00000473691.1	2829	2579.000	0.126137	24.898
ENST00000497335.1	959	709.000	0.000000	0.000
ENST00000487313.1	367	117.000	0.223344	2.000
ENST00000478415.1	1350	1100.000	0.000000	0.000
ENST00000304788.4	3803	3553.000	2.548402	693.000
ENST00000346199.3	1222	972.000	0.000000	0.000
ENST00000647955.1	998	748.000	0.000000	0.000
ENST00000649309.2	1254	1004.000	0.000000	0.000
ENST00000649451.1	1259	1009.000	0.000000	0.000
ENST00000649697.1	526	276.000	0.000000	0.000
ENST00000474320.1	924	674.000	1.452180	74.912
ENST00000379221.4	7459	7209.000	0.669444	369.368
ENST00000885099.1	857	607.000	10.014261	465.241
ENST00000885100.1	533	283.000	32.109079	695.480
ENST00000474333.5	747	497.000	0.274416	10.438
ENST00000379179.8	802	552.000	2.183629	92.255
ENST00000493476.1	962	712.000	1.159844	63.205
ENST00000616650.1	778	528.000	0.483179	19.526
ENST00000885982.1	909	659.000	0.328650	16.576
ENST00000338901.4	1233	983.000	0.015821	1.190
ENST00000525810.5	843	593.000	0.068449	3.107
ENST00000527388.5	927	677.000	0.000000	0.000
ENST00000533317.5	1462	1212.000	0.000000	0.000
ENST00000374548.5	1116	854.000	0.089458	5.847
ENST00000502251.5	1167	905.000	0.000000	0.000
ENST00000374553.6	5272	5022.000	0.000000	0.000
ENST00000374552.9	5235	4985.000	0.008433	3.218
ENST00000524573.5	1381	1131.000	0.000000	0.000
ENST00000503592.5	557	307.000	0.000000	0.000
ENST00000510681.2	536	286.000	0.000000	0.000
ENST00000530321.1	339	89.016	0.000000	0.000
ENST00000616899.1	4643	4393.000	0.000000	0.000
ENST00000377669.7	10832	10582.000	0.000000	0.000
ENST00000703967.1	11074	10824.000	0.389285	322.497
ENST00000472022.1	1119	856.000	0.220651	14.456
ENST00000885983.1	3373	3123.000	0.000000	0.000
ENST00000885984.1	1980	1730.000	0.000000	0.000
ENST00000885985.1	1791	1541.000	0.059749	7.047
ENST00000885986.1	1806	1556.000	0.000000	0.000
ENST00000885987.1	1883	1633.000	0.000000	0.000
ENST00000637919.1	5074	4824.000	0.080371	29.674
ENST00000625874.2	3206	2956.000	0.464008	104.978
ENST00000630495.2	759	509.000	0.000000	0.000
ENST00000378641.7	7323	7073.000	0.000000	0.000
ENST00000338037.11	7088	6838.000	0.000000	0.000
ENST00000629992.2	3095	2845.000	0.781226	170.110
ENST00000636319.1	2930	2680.000	0.015799	3.241
ENST00000626161.1	706	456.000	0.000000	0.000
ENST00000404098.6	1260	1010.000	0.087245	6.744
ENST00000378637.6	3864	3614.000	0.000000	0.000
ENST00000630757.1	857	607.000	0.154641	7.184
ENST00000637204.1	100	3.495	0.000000	0.000
ENST00000636825.1	3020	2770.000	0.000000	0.000
ENST00000635830.1	3237	2987.000	0.000000	0.000
ENST00000636784.1	100	3.495	0.000000	0.000
ENST00000626114.2	598	348.000	0.000000	0.000
ENST00000628900.1	560	310.000	0.253123	6.006
ENST00000626966.2	2996	2746.000	0.655135	137.690
ENST00000637000.1	100	3.495	0.000000	0.000
ENST00000635850.1	118	3.977	0.000000	0.000
ENST00000475958.1	443	193.000	1.267708	18.726
ENST00000487210.5	4781	4531.000	0.024144	8.373
ENST00000494924.2	2338	2088.000	0.000000	0.000
ENST00000636711.1	100	3.495	0.000000	0.000
ENST00000439627.2	1819	1569.000	0.164215	19.720
ENST00000628239.2	830	580.000	0.283734	12.595
ENST00000635929.1	2291	2041.000	0.000000	0.000
ENST00000437439.2	321	71.167	0.183590	1.000
ENST00000637422.1	122	4.100	0.000000	0.000
ENST00000637935.1	3316	3066.000	0.601335	141.110
ENST00000637254.1	3351	3101.000	0.000000	0.000
ENST00000637273.1	1669	1419.000	0.000000	0.000
ENST00000643035.1	1679	1429.000	0.292679	32.011
ENST00000298248.12	1483	1233.000	1.161888	109.647
ENST00000644593.1	1331	1081.000	1.401727	115.974
ENST00000644872.1	1376	1126.000	0.000000	0.000
ENST00000382812.5	1581	1331.000	0.308117	31.388
ENST00000643750.1	1725	1475.000	0.043822	4.947
ENST00000644153.1	2192	1942.000	0.037086	5.512
ENST00000643887.1	2067	1817.000	0.000000	0.000
ENST00000644167.1	1483	1233.000	0.000000	0.000
ENST00000480748.2	1035	785.000	0.043563	2.617
ENST00000645525.1	991	741.000	0.072590	4.117
ENST00000646414.1	563	313.000	0.000000	0.000
ENST00000887613.1	1133	883.000	0.000000	0.000
ENST00000887615.1	1382	1132.000	0.000000	0.000
ENST00000887617.1	1294	1044.000	0.565690	45.201
ENST00000887619.1	1183	933.000	0.000000	0.000
ENST00000887621.1	1372	1122.000	0.000000	0.000
ENST00000887622.1	1233	983.000	0.000000	0.000
ENST00000887623.1	1399	1149.000	0.000000	0.000
ENST00000361470.4	3633	3383.000	0.000000	0.000
ENST00000640850.1	1014	764.000	0.000000	0.000
ENST00000639105.2	864	614.000	0.000000	0.000
ENST00000639296.1	912	662.000	0.000000	0.000
ENST00000638490.1	612	362.000	0.000000	0.000
ENST00000379359.4	958	708.000	3.070246	166.371
ENST00000487837.1	243	17.264	2.661236	3.516
ENST00000888694.1	976	726.000	0.882890	49.058
ENST00000888695.1	955	705.000	0.000000	0.000
ENST00000888696.1	1012	762.000	0.138108	8.055
ENST00000888697.1	787	537.000	0.000000	0.000
ENST00000640389.2	1592	1342.000	0.000000	0.000
ENST00000283891.6	880	630.000	0.000000	0.000
ENST00000561129.2	928	678.000	0.000000	0.000
ENST00000672897.1	1617	1367.000	0.000000	0.000
ENST00000677622.1	7624	7374.000	0.000000	0.000
ENST00000359486.8	7480	7230.000	0.000000	0.000
ENST00000683686.1	8573	8323.000	0.013160	8.383
ENST00000335626.8	6237	5987.000	0.021500	9.852
ENST00000404876.1	1058	808.000	0.000000	0.000
ENST00000675876.1	4005	3755.000	0.000000	0.000
ENST00000515426.1	633	383.000	0.000000	0.000
ENST00000541084.5	2873	2623.000	0.000000	0.000
ENST00000346342.8	3063	2813.000	0.000000	0.000
ENST00000375581.3	3109	2859.000	0.000000	0.000
ENST00000444337.1	564	314.000	0.000000	0.000
ENST00000479674.1	767	517.000	0.000000	0.000
ENST00000473085.1	558	308.000	0.000000	0.000
ENST00000891239.1	3048	2798.000	0.000000	0.000
ENST00000891240.1	3193	2943.000	0.000000	0.000
ENST00000891241.1	3170	2920.000	0.000000	0.000
ENST00000891242.1	2099	1849.000	0.000000	0.000
ENST00000891243.1	2409	2159.000	0.000000	0.000
ENST00000891244.1	2271	2021.000	0.000000	0.000
ENST00000891245.1	2376	2126.000	0.000000	0.000
ENST00000891246.1	2400	2150.000	0.000000	0.000
ENST00000891247.1	2520	2270.000	0.000000	0.000
ENST00000891248.1	2580	2330.000	0.000000	0.000
ENST00000891249.1	2289	2039.000	0.000000	0.000
ENST00000891250.1	2402	2152.000	0.000000	0.000
ENST00000891251.1	2576	2326.000	0.000000	0.000
ENST00000891252.1	2477	2227.000	0.000000	0.000
ENST00000891253.1	2309	2059.000	0.000000	0.000
ENST00000891254.1	2456	2206.000	0.000000	0.000
ENST00000891255.1	2566	2316.000	0.000000	0.000
ENST00000891256.1	2458	2208.000	0.000000	0.000
ENST00000891257.1	1632	1382.000	0.000000	0.000
ENST00000891258.1	1434	1184.000	0.000000	0.000
ENST00000619211.4	1658	1408.000	0.000000	0.000
ENST00000619277.4	1810	1560.000	0.000000	0.000
ENST00000611230.4	1453	1203.000	0.000000	0.000
ENST00000638818.2	597	347.000	0.000000	0.000
ENST00000638620.1	1125	875.000	0.000000	0.000
ENST00000671959.1	831	581.000	0.000000	0.000
ENST00000302917.1	1248	998.000	0.000000	0.000
ENST00000638688.2	915	665.000	0.000000	0.000
ENST00000406915.4	462	212.000	0.000000	0.000
ENST00000402753.1	342	92.011	0.284002	2.000
ENST00000373359.4	2268	2018.000	0.000000	0.000
ENST00000639188.2	996	746.000	0.000000	0.000
ENST00000672692.1	702	452.000	0.000000	0.000
ENST00000492556.5	4906	4656.000	0.044188	15.747
ENST00000453634.5	2816	2566.000	0.000000	0.000
ENST00000452668.1	546	296.000	0.000000	0.000
ENST00000378616.5	5174	4924.000	0.387405	146.000
ENST00000672220.1	1582	1332.000	0.000000	0.000
ENST00000673356.1	1477	1227.000	0.000000	0.000
ENST00000639536.2	978	728.000	0.000000	0.000
ENST00000638731.3	1077	827.000	0.000000	0.000
ENST00000639619.1	735	485.000	0.000000	0.000
ENST00000657361.1	2564	2314.000	0.000000	0.000
ENST00000380736.5	3883	3633.000	0.000000	0.000
ENST00000303025.10	3946	3696.000	0.000000	0.000
ENST00000495242.5	5303	5053.000	0.000000	0.000
ENST00000337414.9	5336	5086.000	0.000000	0.000
ENST00000489330.6	6299	6049.000	0.000000	0.000
ENST00000380717.7	2267	2017.000	0.000000	0.000
ENST00000380718.1	3632	3382.000	0.000000	0.000
ENST00000491514.1	841	591.000	0.000000	0.000
ENST00000456303.6	1958	1708.000	0.000000	0.000
ENST00000415764.5	1791	1541.000	0.000000	0.000
ENST00000682920.1	1110	860.000	0.000000	0.000
ENST00000432134.8	1185	935.000	0.000000	0.000
ENST00000621561.5	1080	830.000	0.000000	0.000
ENST00000536718.3	1096	846.000	0.000000	0.000
ENST00000449424.5	2593	2343.000	0.244273	43.804
ENST00000456153.5	1522	1272.000	0.000000	0.000
ENST00000453397.5	1022	772.000	0.000000	0.000
ENST00000413877.5	771	521.000	0.062332	2.486
ENST00000417708.5	763	513.000	0.000000	0.000
ENST00000427147.5	884	634.000	0.000000	0.000
ENST00000425458.5	788	538.000	0.000000	0.000
ENST00000446867.5	496	246.000	0.147090	2.769
ENST00000633044.1	1157	907.000	0.000000	0.000
ENST00000619292.4	4352	4102.000	1.867374	586.269
ENST00000633399.1	1898	1648.000	0.000000	0.000
ENST00000633436.1	482	232.000	0.000000	0.000
ENST00000633016.1	560	310.000	0.000000	0.000
ENST00000633422.1	592	342.000	0.000000	0.000
ENST00000632949.1	548	298.000	0.000000	0.000
ENST00000620819.2	3765	3515.000	0.000000	0.000
ENST00000620839.3	3921	3671.000	0.000000	0.000
ENST00000340857.4	2204	1954.000	21.223270	3174.000
ENST00000640772.2	1146	896.000	0.000000	0.000
ENST00000639696.1	861	611.000	0.000000	0.000
ENST00000640837.1	825	575.000	0.000000	0.000
ENST00000406028.1	2548	2298.000	0.000000	0.000
ENST00000618236.2	1384	1134.000	0.000000	0.000
ENST00000403084.1	2357	2107.000	0.000000	0.000
ENST00000413119.2	1760	1510.000	0.000000	0.000
ENST00000632633.1	569	319.000	0.000000	0.000
ENST00000631414.1	402	152.000	0.000000	0.000
ENST00000610342.2	624	374.000	0.000000	0.000
ENST00000535113.7	10087	9837.000	0.000000	0.000
ENST00000540952.6	10396	10146.000	0.073268	56.896
ENST00000543828.1	497	247.000	0.000000	0.000
ENST00000355830.11	2414	2164.000	0.000000	0.000
ENST00000544346.5	1957	1707.000	0.000000	0.000
ENST00000541689.6	1259	1009.000	0.000000	0.000
ENST00000543295.1	582	332.000	0.000000	0.000
ENST00000608409.5	562	312.000	0.000000	0.000
ENST00000424706.5	596	346.000	0.000000	0.000
ENST00000484582.1	642	392.000	0.000000	0.000
ENST00000490082.1	561	311.000	0.000000	0.000
ENST00000646732.1	912	662.000	0.000000	0.000
ENST00000671758.1	834	584.000	0.000000	0.000
ENST00000639063.1	1125	875.000	0.000000	0.000
ENST00000617387.3	2065	1815.000	0.000000	0.000
ENST00000433039.2	5796	5546.000	0.000000	0.000
ENST00000672124.1	993	743.000	0.000000	0.000
ENST00000639093.1	912	662.000	0.000000	0.000
ENST00000638413.1	612	362.000	0.000000	0.000
ENST00000671961.1	702	452.000	0.000000	0.000
ENST00000216071.5	982	732.000	0.124944	7.000
ENST00000284881.9	5396	5146.000	1.783121	702.297
ENST00000400559.7	1593	1343.000	0.567631	58.346
ENST00000400558.7	1090	840.000	0.000000	0.000
ENST00000405964.2	896	646.000	0.000000	0.000
ENST00000493464.1	744	494.000	0.000000	0.000
ENST00000482915.1	665	415.000	0.230548	7.323
ENST00000908059.1	2279	2029.000	0.076639	11.902
ENST00000925071.1	1950	1700.000	0.054819	7.133
ENST00000263212.10	5149	4899.000	0.747224	280.174
ENST00000407142.5	5587	5337.000	0.000000	0.000
ENST00000496143.5	544	294.000	0.000000	0.000
ENST00000484588.1	348	98.004	0.000000	0.000
ENST00000397495.8	1778	1528.000	0.086386	10.103
ENST00000445205.1	650	400.000	0.000000	0.000
ENST00000623652.1	3157	2907.000	0.135228	30.087
ENST00000424647.1	576	326.000	0.000000	0.000
ENST00000486259.1	583	333.000	0.000000	0.000
ENST00000497072.1	159	5.631	0.000000	0.000
ENST00000357063.7	8237	7987.000	0.000000	0.000
ENST00000341547.8	7237	6987.000	0.204198	109.197
ENST00000533299.2	1845	1595.000	1.126671	137.540
ENST00000533305.5	720	470.000	27.137443	976.196
ENST00000377499.9	3472	3222.000	0.000000	0.000
ENST00000377534.8	7147	6897.000	0.000000	0.000
ENST00000715261.1	7189	6939.000	0.000000	0.000
ENST00000525107.7	6069	5819.000	1.615649	719.557
ENST00000534657.5	589	339.000	1.670566	43.344
ENST00000605961.2	6854	6604.000	0.320147	161.818
ENST00000321797.12	5647	5397.000	0.000000	0.000
ENST00000465309.6	572	322.000	0.000000	0.000
ENST00000526202.5	4121	3871.000	0.280046	82.970
ENST00000465261.6	5580	5330.000	2.443542	996.821
ENST00000497947.6	995	745.000	0.000000	0.000
ENST00000526371.1	650	400.000	0.000000	0.000
ENST00000526528.1	572	322.000	0.120018	2.958
ENST00000489941.6	597	347.000	9.538916	253.337
ENST00000525373.5	672	422.000	0.000000	0.000
ENST00000447038.5	3165	2915.000	0.000000	0.000
ENST00000532785.1	599	349.000	0.503464	13.448
ENST00000532377.1	595	345.000	0.185060	4.887
ENST00000485987.1	1087	837.000	0.553623	35.466
ENST00000524651.5	914	664.000	0.000000	0.000
ENST00000525914.5	874	624.000	0.000000	0.000
ENST00000533809.2	578	328.000	0.430170	10.799
ENST00000482116.1	935	685.000	0.047951	2.514
ENST00000467686.1	591	341.000	0.101145	2.640
ENST00000891623.1	4712	4462.000	0.000000	0.000
ENST00000891624.1	4654	4404.000	0.023645	7.970
ENST00000891625.1	4795	4545.000	0.290248	100.966
ENST00000891626.1	4993	4743.000	7.686115	2790.166
ENST00000891627.1	5047	4797.000	0.751597	275.947
ENST00000891628.1	5044	4794.000	0.000000	0.000
ENST00000639901.2	882	632.000	0.000000	0.000
ENST00000493507.5	340	90.014	0.000000	0.000
ENST00000491907.5	310	60.538	0.000000	0.000
ENST00000376042.6	4697	4447.000	0.000000	0.000
ENST00000376038.5	1201	951.000	0.000000	0.000
ENST00000476167.5	1521	1271.000	0.000000	0.000
ENST00000487204.1	1180	930.000	0.000000	0.000
ENST00000276014.11	4513	4263.000	0.067428	22.000
ENST00000348603.2	1201	951.000	0.000000	0.000
ENST00000633277.1	687	437.000	0.000000	0.000
ENST00000621559.2	1506	1256.000	0.000000	0.000
ENST00000631489.1	1634	1384.000	0.099173	10.505
ENST00000611990.4	1590	1340.000	0.000000	0.000
ENST00000290354.6	998	748.000	0.000000	0.000
ENST00000926155.1	838	588.000	0.022220	1.000
ENST00000616878.4	609	359.000	0.000000	0.000
ENST00000621289.4	1063	813.000	0.053288	3.316
ENST00000615703.4	1432	1182.000	0.065614	5.936
ENST00000614017.4	628	378.000	0.000000	0.000
ENST00000621702.4	1483	1233.000	0.000000	0.000
ENST00000612150.4	608	358.000	0.000000	0.000
ENST00000619822.4	830	580.000	0.000000	0.000
ENST00000614503.4	654	404.000	0.000000	0.000
ENST00000617814.1	876	626.000	0.000000	0.000
ENST00000622904.4	762	512.000	0.000000	0.000
ENST00000610340.4	754	504.000	0.000000	0.000
ENST00000622777.4	828	578.000	0.000000	0.000
ENST00000615719.1	537	287.000	0.000000	0.000
ENST00000431599.1	417	167.000	0.000000	0.000
ENST00000290155.8	3516	3266.000	0.000000	0.000
ENST00000440966.5	1082	832.000	11.099203	706.781
ENST00000382549.8	2503	2253.000	0.026254	4.527
ENST00000425336.1	873	623.000	0.273984	13.064
ENST00000300260.7	1243	979.000	0.103617	7.764
ENST00000483315.1	1872	1622.000	0.000000	0.000
ENST00000458138.1	863	613.000	1.153811	54.133
ENST00000877678.1	2916	2666.000	0.782335	159.633
ENST00000877679.1	1758	1508.000	1.823055	210.412
ENST00000877680.1	1186	936.000	0.000000	0.000
ENST00000877681.1	638	374.000	0.000000	0.000
ENST00000926989.1	1446	1196.000	0.000000	0.000
ENST00000926990.1	1421	1171.000	3.220941	288.675
ENST00000926991.1	1184	934.000	0.000000	0.000
ENST00000926992.1	1505	1255.000	0.000000	0.000
ENST00000926993.1	1448	1198.000	0.000000	0.000
ENST00000926994.1	1130	880.000	0.000000	0.000
ENST00000926995.1	1248	998.000	15.099352	1153.344
ENST00000631762.1	2952	2702.000	0.000000	0.000
ENST00000615769.2	6359	6109.000	2.661695	1244.510
ENST00000633389.1	3123	2873.000	5.198688	1143.140
ENST00000632046.1	3550	3300.000	0.033901	8.562
ENST00000633356.1	2027	1777.000	0.362826	49.346
ENST00000631452.1	572	322.000	0.068265	1.682
ENST00000632030.1	776	526.000	0.566980	22.826
ENST00000633791.1	1872	1622.000	0.015080	1.872
ENST00000644024.2	3838	3588.000	0.000000	0.000
ENST00000636532.1	451	201.000	0.000000	0.000
ENST00000636267.1	463	213.000	0.000000	0.000
ENST00000378131.4	798	548.000	0.000000	0.000
ENST00000616334.2	3762	3512.000	5.687007	1528.651
ENST00000632447.1	2128	1878.000	0.000000	0.000
ENST00000634151.1	1001	751.000	0.220963	12.701
ENST00000631800.1	2198	1948.000	0.000000	0.000
ENST00000632541.1	2039	1789.000	0.000000	0.000
ENST00000632697.1	615	365.000	0.126726	3.540
ENST00000329312.5	2107	1857.000	0.000000	0.000
ENST00000621735.4	379	129.000	0.000000	0.000
ENST00000276173.5	1196	946.000	0.000000	0.000
ENST00000411805.1	786	536.000	0.000000	0.000
ENST00000371497.10	12236	11986.000	0.027348	25.088
ENST00000603338.2	3803	3553.000	0.000000	0.000
ENST00000605656.2	980	730.000	0.000000	0.000
ENST00000626626.1	670	420.000	0.000000	0.000
ENST00000618095.3	2116	1866.000	0.000000	0.000
ENST00000371471.7	5790	5540.000	0.733582	311.049
ENST00000302342.3	5633	5383.000	0.939208	386.951
ENST00000437222.1	746	496.000	0.000000	0.000
ENST00000431687.5	779	529.000	0.000000	0.000
ENST00000540425.1	568	318.000	0.000000	0.000
ENST00000441525.4	3458	3208.000	0.000000	0.000
ENST00000374884.3	4105	3855.000	11.859039	3499.000
ENST00000621082.2	1823	1573.000	0.000000	0.000
ENST00000457093.1	486	236.000	0.000000	0.000
ENST00000360028.4	2791	2541.000	0.000000	0.000
ENST00000338352.3	1723	1473.000	0.168714	19.021
ENST00000620455.4	1580	1330.000	0.000000	0.000
ENST00000612364.4	1396	1146.000	0.000000	0.000
ENST00000615139.4	1447	1197.000	0.000000	0.000
ENST00000622322.4	715	465.000	0.000000	0.000
ENST00000619802.1	1742	1492.000	0.000000	0.000
ENST00000249044.2	1438	1188.000	0.000000	0.000
ENST00000356100.6	12480	12230.000	0.000000	0.000
ENST00000373184.5	12483	12233.000	0.000000	0.000
ENST00000373190.5	12559	12309.000	0.000000	0.000
ENST00000373198.8	12746	12496.000	0.000000	0.000
ENST00000373201.5	12660	12410.000	0.000000	0.000
ENST00000373187.6	12622	12372.000	0.000000	0.000
ENST00000373193.7	12681	12431.000	0.000000	0.000
ENST00000617474.1	4521	4271.000	0.000000	0.000
ENST00000485499.1	208	9.901	0.000000	0.000
ENST00000371921.5	1606	1356.000	0.000000	0.000
ENST00000371920.4	1746	1496.000	0.000000	0.000
ENST00000402034.7	3451	3201.000	0.000000	0.000
ENST00000691669.1	3295	3045.000	0.000000	0.000
ENST00000687231.1	3317	3067.000	0.000000	0.000
ENST00000688644.1	1662	1412.000	0.000000	0.000
ENST00000687338.1	2924	2674.000	0.000000	0.000
ENST00000437871.2	2121	1871.000	0.063906	9.151
ENST00000449283.2	466	216.000	0.000000	0.000
ENST00000247452.4	1994	1744.000	0.000000	0.000
ENST00000612374.2	917	667.000	0.000000	0.000
ENST00000632590.1	1047	797.000	0.000000	0.000
ENST00000633033.1	322	72.149	0.090546	0.500
ENST00000615183.4	3078	2828.000	0.000000	0.000
ENST00000618929.2	2360	2110.000	0.000000	0.000
ENST00000634004.1	2100	1850.000	0.000000	0.000
ENST00000631868.1	1557	1307.000	0.000000	0.000
ENST00000632334.1	452	202.000	0.000000	0.000
ENST00000633878.1	468	218.000	0.000000	0.000
ENST00000632565.1	565	315.000	0.000000	0.000
ENST00000632860.1	783	533.000	0.000000	0.000
ENST00000632938.1	508	258.000	0.000000	0.000
ENST00000632446.1	505	255.000	0.084930	1.658
ENST00000632226.1	1029	779.000	0.000000	0.000
ENST00000634095.1	808	558.000	0.000000	0.000
ENST00000632126.1	335	85.029	0.000000	0.000
ENST00000632474.1	598	348.000	0.206860	5.510
ENST00000633129.1	577	327.000	0.000000	0.000
ENST00000215855.7	855	605.000	0.107980	5.000
ENST00000404334.1	601	351.000	0.000000	0.000
ENST00000617825.1	1630	1380.000	0.000000	0.000
ENST00000621878.4	1705	1455.000	20.803656	2316.716
ENST00000613510.1	1554	1304.000	0.000000	0.000
ENST00000614976.4	720	470.000	0.000000	0.000
ENST00000616747.4	678	428.000	0.000000	0.000
ENST00000611120.1	404	154.000	0.000000	0.000
ENST00000310125.5	1693	1443.000	0.000000	0.000
ENST00000380903.7	2283	2033.000	0.180710	28.118
ENST00000492092.1	1626	1376.000	1.119330	117.882
ENST00000611608.4	1863	1613.000	0.000000	0.000
ENST00000622579.1	1546	1296.000	0.000000	0.000
ENST00000370503.2	590	340.000	0.000000	0.000
ENST00000613352.1	291	43.643	0.000000	0.000
ENST00000481710.5	1220	970.000	1.952470	144.953
ENST00000399299.5	1033	783.000	0.000000	0.000
ENST00000399292.8	840	590.000	7.163378	323.474
ENST00000489469.5	780	530.000	0.363347	14.739
ENST00000495363.5	1029	779.000	0.000000	0.000
ENST00000474455.1	1857	1596.000	0.000000	0.000
ENST00000399295.2	1074	824.000	0.000000	0.000
ENST00000652570.1	5529	5279.000	0.053101	21.455
ENST00000895992.1	1000	750.000	1.777737	102.047
ENST00000895993.1	3720	3470.000	0.072475	19.248
ENST00000895994.1	879	629.000	0.000000	0.000
ENST00000895995.1	827	577.000	0.000000	0.000
ENST00000895996.1	975	725.000	0.712261	39.523
ENST00000895997.1	1430	1180.000	0.000000	0.000
ENST00000895998.1	889	639.000	0.000000	0.000
ENST00000895999.1	1339	1089.000	0.000000	0.000
ENST00000896000.1	1344	1094.000	0.182974	15.321
ENST00000927396.1	860	610.000	0.000000	0.000
ENST00000927397.1	876	626.000	5.297815	253.829
ENST00000927398.1	999	749.000	0.000000	0.000
ENST00000927399.1	883	633.000	0.000000	0.000
ENST00000419982.3	1165	915.000	0.000000	0.000
ENST00000611311.1	1630	1380.000	0.000000	0.000
ENST00000617279.3	2116	1866.000	0.000000	0.000
ENST00000621071.4	1658	1408.000	0.000000	0.000
ENST00000619931.4	1466	1216.000	0.000000	0.000
ENST00000620834.4	1811	1561.000	0.000000	0.000
ENST00000643195.1	948	698.000	0.000000	0.000
ENST00000397906.7	11770	11520.000	0.011126	9.810
ENST00000431039.1	905	655.000	0.000000	0.000
ENST00000480563.1	407	157.000	0.000000	0.000
ENST00000469670.1	574	324.000	0.000000	0.000
ENST00000442232.1	499	249.000	0.000000	0.000
ENST00000490475.1	724	474.000	0.039734	1.441
ENST00000468807.1	594	344.000	0.000000	0.000
ENST00000612946.4	11274	11024.000	0.000000	0.000
ENST00000370648.4	2773	2523.000	0.000000	0.000
ENST00000497424.5	4815	4547.000	0.000000	0.000
ENST00000316562.9	8484	8234.000	0.133407	84.074
ENST00000495692.5	967	717.000	0.000000	0.000
ENST00000643504.2	5127	4877.000	0.000000	0.000
ENST00000610179.7	8020	7770.000	0.326632	194.245
ENST00000336066.8	1843	1593.000	1.132749	138.108
ENST00000646394.1	1547	1297.000	0.000000	0.000
ENST00000621507.1	1763	1513.000	3.817758	442.097
ENST00000471830.1	622	372.000	0.330684	9.415
ENST00000464452.1	771	521.000	0.508612	20.281
ENST00000619433.1	264	25.725	0.000000	0.000
ENST00000621891.1	661	411.000	0.914398	28.764
ENST00000619487.4	9962	9712.000	0.437273	325.036
ENST00000611803.2	9624	9374.000	0.000000	0.000
ENST00000613687.4	9554	9304.000	0.000000	0.000
ENST00000632453.1	5315	5065.000	1.747148	677.297
ENST00000621312.4	7912	7662.000	0.000000	0.000
ENST00000631657.1	2177	1927.000	0.000000	0.000
ENST00000631953.1	463	213.000	0.000000	0.000
ENST00000631533.1	1372	1122.000	0.000000	0.000
ENST00000633314.1	772	522.000	0.749152	29.930
ENST00000631487.1	635	385.000	0.211866	6.243
ENST00000632637.1	591	341.000	0.000000	0.000
ENST00000632286.1	566	316.000	0.000000	0.000
ENST00000632550.1	3974	3724.000	0.136096	38.790
ENST00000633506.1	339	89.016	0.000000	0.000
ENST00000633050.1	1469	1219.000	0.000000	0.000
ENST00000632486.1	551	301.000	0.000000	0.000
ENST00000632723.1	662	412.000	0.790663	24.932
ENST00000632361.1	1627	1377.000	0.000000	0.000
ENST00000615918.2	1064	814.000	0.000000	0.000
ENST00000634140.1	569	319.000	1.453171	35.479
ENST00000633325.1	451	201.000	0.000000	0.000
ENST00000632489.1	655	405.000	0.000000	0.000
ENST00000631769.1	717	467.000	0.204015	7.292
ENST00000362002.3	1267	1017.000	0.000000	0.000
ENST00000457020.3	1294	1044.000	0.000000	0.000
ENST00000504061.1	472	222.000	8.095032	137.544
ENST00000611600.4	721	471.000	0.000000	0.000
ENST00000621179.6	964	714.000	0.000000	0.000
ENST00000612717.4	1788	1538.000	0.000000	0.000
ENST00000617532.4	449	199.000	0.000000	0.000
ENST00000616302.4	1401	1151.000	0.000000	0.000
ENST00000618563.1	1212	962.000	0.000000	0.000
ENST00000374869.8	8407	8157.000	0.315866	197.199
ENST00000470586.5	2283	2033.000	0.000000	0.000
ENST00000486812.5	7072	6822.000	0.025458	13.292
ENST00000447016.6	4992	4742.000	0.000000	0.000
ENST00000398548.6	6525	6275.000	0.316867	152.181
ENST00000422911.6	6714	6464.000	0.000000	0.000
ENST00000441787.5	6542	6292.000	0.000000	0.000
ENST00000449395.6	6662	6412.000	0.000000	0.000
ENST00000269844.5	4710	4460.000	0.000000	0.000
ENST00000465955.1	502	252.000	0.000000	0.000
ENST00000477633.1	466	216.000	0.000000	0.000
ENST00000495217.1	703	453.000	0.000000	0.000
ENST00000491486.5	520	270.000	0.000000	0.000
ENST00000489661.5	856	606.000	0.000000	0.000
ENST00000496124.1	435	185.000	0.000000	0.000
ENST00000927550.1	6616	6366.000	0.000000	0.000
ENST00000358993.3	408	158.000	0.114858	1.389
ENST00000397452.5	2091	1841.000	0.000000	0.000
ENST00000300399.9	2143	1893.000	0.089727	13.000
ENST00000534972.4	1439	1189.000	0.000000	0.000
ENST00000397450.2	458	208.000	0.000000	0.000
ENST00000370493.4	697	447.000	0.000000	0.000
ENST00000639765.2	1614	1364.000	0.000000	0.000
ENST00000639517.1	1203	953.000	0.000000	0.000
ENST00000395737.2	4213	3963.000	0.281110	85.265
ENST00000395738.2	4276	4026.000	0.000000	0.000
ENST00000621727.2	1000	750.000	0.000000	0.000
ENST00000634009.1	587	337.000	0.000000	0.000
ENST00000370416.4	1963	1713.000	0.045764	6.000
ENST00000369484.8	881	631.000	2.595470	125.347
ENST00000369479.1	864	614.000	0.227769	10.704
ENST00000617178.5	4525	4275.000	0.058064	18.998
ENST00000633216.1	554	304.000	0.000000	0.000
ENST00000614060.4	2048	1798.000	1.619279	222.834
ENST00000632387.1	474	224.000	0.000000	0.000
ENST00000614573.4	2183	1933.000	0.141322	20.908
ENST00000633503.1	1678	1428.000	0.170011	18.581
ENST00000610518.2	1113	863.000	0.000000	0.000
ENST00000615160.3	1819	1569.000	0.000000	0.000
ENST00000286482.6	1781	1531.000	0.000000	0.000
ENST00000345830.3	734	484.000	0.000000	0.000
ENST00000493910.1	751	501.000	0.000000	0.000
ENST00000535454.5	2112	1862.000	0.000000	0.000
ENST00000542674.5	2084	1834.000	0.000000	0.000
ENST00000332271.9	3504	3254.000	0.000000	0.000
ENST00000616349.5	3481	3231.000	0.018438	4.560
ENST00000527701.6	3105	2855.000	0.000000	0.000
ENST00000533313.6	3232	2982.000	0.000000	0.000
ENST00000434883.3	1294	1044.000	0.000000	0.000
ENST00000670989.1	1294	1044.000	0.025034	2.000
ENST00000370526.5	3895	3645.000	0.000000	0.000
ENST00000460721.1	784	534.000	0.000000	0.000
ENST00000651111.1	9159	8909.000	0.047683	32.513
ENST00000422081.6	2635	2385.000	0.071466	13.045
ENST00000441880.1	416	166.000	0.000000	0.000
ENST00000427113.2	906	656.000	0.044475	2.233
ENST00000672311.1	1582	1332.000	0.000000	0.000
ENST00000672172.1	1477	1227.000	0.000000	0.000
ENST00000639076.2	978	728.000	0.000000	0.000
ENST00000638520.3	1077	827.000	0.000000	0.000
ENST00000640142.1	735	485.000	0.000000	0.000
ENST00000248983.8	1474	1224.000	0.000000	0.000
ENST00000626996.2	1445	1195.000	0.000000	0.000
ENST00000400237.2	2407	2157.000	0.000000	0.000
ENST00000652607.2	1937	1687.000	0.000000	0.000
ENST00000489846.1	1149	899.000	0.000000	0.000
ENST00000628378.1	1171	921.000	0.000000	0.000
ENST00000412632.6	1085	835.000	0.000000	0.000
ENST00000518694.1	3370	3120.000	0.006995	1.670
ENST00000355220.6	1902	1652.000	0.097516	12.330
ENST00000333104.8	1845	1595.000	0.000000	0.000
ENST00000615739.1	1590	1340.000	0.000000	0.000
ENST00000609375.1	882	632.000	4.629234	223.922
ENST00000713549.1	570	320.000	68.763552	1684.141
ENST00000372670.8	607	357.000	0.000000	0.000
ENST00000331437.4	5064	4814.000	0.000000	0.000
ENST00000399875.1	3961	3711.000	0.063374	18.000
ENST00000218316.4	2020	1770.000	0.073817	10.000
ENST00000389983.7	6370	6120.000	0.033391	15.640
ENST00000695950.1	6507	6257.000	0.000000	0.000
ENST00000695951.1	6440	6190.000	0.000000	0.000
ENST00000370357.5	3110	2860.000	0.000000	0.000
ENST00000464219.1	4098	3848.000	0.000000	0.000
ENST00000370996.5	3643	3393.000	0.327314	85.000
ENST00000372861.5	2514	2264.000	0.011542	2.000
ENST00000622266.2	2275	2025.000	14.103038	2185.787
ENST00000631974.1	2039	1789.000	1.417067	194.031
ENST00000631896.1	851	601.000	0.326498	15.018
ENST00000634146.1	735	485.000	0.086099	3.196
ENST00000633304.1	565	315.000	0.000000	0.000
ENST00000633954.1	796	546.000	0.000000	0.000
ENST00000632623.1	530	280.000	0.000000	0.000
ENST00000633985.1	646	396.000	0.000000	0.000
ENST00000634203.1	381	131.000	0.000000	0.000
ENST00000249053.3	716	466.000	0.000000	0.000
ENST00000330377.3	883	633.000	0.044394	2.151
ENST00000438703.1	654	404.000	0.000000	0.000
ENST00000372851.8	5411	5161.000	0.000000	0.000
ENST00000541604.2	1036	786.000	0.000000	0.000
ENST00000436629.3	3294	3044.000	0.000000	0.000
ENST00000442047.3	3714	3464.000	0.018287	4.848
ENST00000497328.5	4803	4553.000	0.000000	0.000
ENST00000473769.1	3223	2973.000	0.000000	0.000
ENST00000469766.1	696	446.000	0.000000	0.000
ENST00000639170.1	1871	1621.000	0.000000	0.000
ENST00000639019.1	1800	1550.000	0.000000	0.000
ENST00000640746.1	1564	1314.000	0.000000	0.000
ENST00000540134.5	2472	2222.000	0.000000	0.000
ENST00000539905.5	2725	2475.000	0.000000	0.000
ENST00000217305.3	2556	2306.000	0.000000	0.000
ENST00000651328.1	582	332.000	0.000000	0.000
ENST00000650824.1	555	305.000	0.000000	0.000
ENST00000651882.1	807	557.000	0.000000	0.000
ENST00000650937.1	589	339.000	0.000000	0.000
ENST00000651684.1	464	214.000	0.000000	0.000
ENST00000650874.1	465	215.000	0.000000	0.000
ENST00000652436.1	530	280.000	0.000000	0.000
ENST00000651996.1	196	8.453	0.000000	0.000
ENST00000424496.3	1509	1259.000	0.286061	27.565
ENST00000370515.3	682	432.000	0.048748	1.612
ENST00000697771.1	1155	905.000	0.000000	0.000
ENST00000652053.1	1719	1469.000	0.142308	16.000
ENST00000626650.3	5309	5059.000	1.030953	399.184
ENST00000619852.2	3981	3717.000	0.000000	0.000
ENST00000613655.1	3714	3464.000	0.000000	0.000
ENST00000618389.4	4523	4273.000	0.000000	0.000
ENST00000619589.4	3777	3527.000	2.509580	677.449
ENST00000632212.1	4830	4580.000	0.000000	0.000
ENST00000617553.4	2965	2715.000	0.000000	0.000
ENST00000631842.1	2685	2435.000	0.000000	0.000
ENST00000633039.1	884	634.000	0.000000	0.000
ENST00000632807.1	561	311.000	0.000000	0.000
ENST00000633964.1	2597	2347.000	0.000000	0.000
ENST00000613798.4	2183	1933.000	0.000000	0.000
ENST00000614833.4	4173	3923.000	1.115057	334.800
ENST00000302097.3	2148	1898.000	0.013768	2.000
ENST00000330287.10	2620	2370.000	0.138056	25.042
ENST00000360256.9	9032	8782.000	0.042025	28.247
ENST00000644698.1	3464	3214.000	0.013786	3.391
ENST00000647125.1	3658	3408.000	0.234185	61.084
ENST00000483822.2	461	211.000	0.418620	6.760
ENST00000423959.5	791	541.000	0.470341	19.475
ENST00000453950.1	545	295.000	0.000000	0.000
ENST00000405655.8	2304	2054.000	0.000000	0.000
ENST00000398743.6	2196	1946.000	0.000000	0.000
ENST00000492657.5	2831	2581.000	0.000000	0.000
ENST00000398741.5	2202	1952.000	0.000000	0.000
ENST00000543184.5	2758	2508.000	0.000000	0.000
ENST00000402697.5	2057	1807.000	0.000000	0.000
ENST00000439106.5	891	641.000	0.000000	0.000
ENST00000438888.5	566	316.000	0.000000	0.000
ENST00000420709.5	705	455.000	0.000000	0.000
ENST00000476336.5	589	339.000	0.000000	0.000
ENST00000485532.1	709	459.000	0.000000	0.000
ENST00000406503.1	740	490.000	0.000000	0.000
ENST00000442481.5	581	331.000	0.000000	0.000
ENST00000403441.1	567	317.000	0.000000	0.000
ENST00000379751.5	2890	2640.000	4.196835	848.000
ENST00000616438.4	1877	1627.000	0.000000	0.000
ENST00000622784.1	1546	1296.000	0.000000	0.000
ENST00000640817.2	1605	1355.000	0.000000	0.000
ENST00000672678.1	1554	1304.000	0.000000	0.000
ENST00000671694.1	666	416.000	0.000000	0.000
ENST00000640359.1	1877	1627.000	0.000000	0.000
ENST00000639511.1	1546	1296.000	0.000000	0.000
ENST00000448514.3	943	693.000	0.000000	0.000
ENST00000652219.1	473	223.000	0.000000	0.000
ENST00000480559.6	895	645.000	0.000000	0.000
ENST00000652249.1	457	207.000	0.000000	0.000
ENST00000651213.1	482	232.000	0.281587	5.000
ENST00000417145.2	952	702.000	0.000000	0.000
ENST00000652467.1	538	288.000	0.000000	0.000
ENST00000371125.4	1263	1013.000	0.000000	0.000
ENST00000438525.3	451	201.000	0.000000	0.000
ENST00000370460.7	13748	13498.000	0.000000	0.000
ENST00000342251.7	7313	7063.000	0.000000	0.000
ENST00000370458.5	1488	1238.000	0.075416	7.146
ENST00000370457.9	3952	3702.000	0.010073	2.854
ENST00000671877.1	3019	2769.000	0.000000	0.000
ENST00000673378.1	872	622.000	0.000000	0.000
ENST00000286437.7	12280	12030.000	0.000000	0.000
ENST00000395863.8	4021	3771.000	2.403828	693.793
ENST00000395864.7	1746	1496.000	0.744988	85.300
ENST00000476877.1	582	332.000	0.000000	0.000
ENST00000460817.5	716	466.000	0.078259	2.791
ENST00000450594.6	1857	1607.000	0.000000	0.000
ENST00000433911.1	890	640.000	0.000000	0.000
ENST00000463939.1	647	397.000	0.000000	0.000
ENST00000524700.5	231	14.032	0.000000	0.000
ENST00000530870.1	514	264.000	0.000000	0.000
ENST00000343605.5	2585	2335.000	2.193433	391.996
ENST00000406566.1	2081	1831.000	0.025150	3.525
ENST00000451479.1	2030	1780.000	0.058291	7.941
ENST00000381433.3	1219	969.000	0.000000	0.000
ENST00000498400.1	1267	1017.000	0.000000	0.000
ENST00000249016.5	2115	1865.000	0.000000	0.000
ENST00000465662.1	574	324.000	0.000000	0.000
ENST00000622463.4	1600	1350.000	0.000000	0.000
ENST00000611849.1	1212	962.000	0.000000	0.000
ENST00000646021.1	375	125.000	0.000000	0.000
ENST00000644773.3	7474	7224.000	1.279972	707.698
ENST00000646496.1	4650	4400.000	1.106366	372.582
ENST00000569384.2	4214	3964.000	0.000000	0.000
ENST00000643920.1	4449	4199.000	5.090295	1635.908
ENST00000602971.2	1817	1567.000	0.000000	0.000
ENST00000519077.4	5017	4767.000	0.000000	0.000
ENST00000643280.1	3419	3169.000	0.000000	0.000
ENST00000643877.1	3028	2778.000	0.000000	0.000
ENST00000643071.1	6154	5904.000	0.975872	440.970
ENST00000540687.6	3308	3058.000	0.000000	0.000
ENST00000644027.1	7084	6834.000	0.354771	185.564
ENST00000647354.1	5875	5625.000	0.000000	0.000
ENST00000643553.1	5412	5162.000	0.000000	0.000
ENST00000569149.2	4207	3957.000	0.901895	273.144
ENST00000563812.2	2787	2537.000	0.000000	0.000
ENST00000566220.2	932	682.000	0.000000	0.000
ENST00000521091.6	2110	1860.000	0.000000	0.000
ENST00000643077.1	4752	4502.000	0.099061	34.133
ENST00000602393.1	2233	1983.000	0.000000	0.000
ENST00000717156.1	5136	4886.000	0.029545	11.048
ENST00000608990.6	5103	4853.000	0.000000	0.000
ENST00000360785.6	1677	1427.000	0.000000	0.000
ENST00000640839.1	1691	1441.000	0.000000	0.000
ENST00000451997.6	3123	2873.000	0.000000	0.000
ENST00000371126.3	3345	3095.000	0.000000	0.000
ENST00000400522.9	4197	3947.000	0.006621	2.000
ENST00000618684.1	435	185.000	0.000000	0.000
ENST00000533479.1	457	207.000	0.000000	0.000
ENST00000524882.1	801	551.000	0.000000	0.000
ENST00000455236.4	4904	4654.000	0.040153	14.302
ENST00000400206.7	1770	1520.000	0.307424	35.764
ENST00000647613.1	1892	1642.000	0.201593	25.335
ENST00000648922.1	1752	1502.000	0.000000	0.000
ENST00000612660.4	1497	1247.000	0.000000	0.000
ENST00000620484.4	1536	1286.000	0.000000	0.000
ENST00000622255.4	1022	772.000	0.000000	0.000
ENST00000619195.1	1597	1347.000	0.000000	0.000
ENST00000403230.3	4761	4511.000	7.597668	2623.150
ENST00000396821.8	4791	4541.000	3.361379	1168.259
ENST00000431312.2	1853	1603.000	0.000000	0.000
ENST00000216019.11	6441	6191.000	1.074021	508.913
ENST00000475004.6	443	193.000	0.095834	1.416
ENST00000432525.5	1354	1104.000	0.000000	0.000
ENST00000497196.5	856	606.000	0.689922	31.999
ENST00000477112.1	654	404.000	0.236538	7.314
ENST00000467279.1	712	462.000	0.098477	3.482
ENST00000479734.1	441	191.000	0.237127	3.466
ENST00000389995.4	865	615.000	1.701593	80.094
ENST00000476106.5	586	336.000	0.348697	8.967
ENST00000270142.11	895	645.000	95.407051	4709.884
ENST00000470944.1	1746	1496.000	0.192812	22.077
ENST00000877328.1	979	729.000	0.000000	0.000
ENST00000877329.1	848	598.000	0.000000	0.000
ENST00000877330.1	889	639.000	0.000000	0.000
ENST00000877331.1	916	666.000	0.000000	0.000
ENST00000877332.1	782	532.000	0.000000	0.000
ENST00000928717.1	949	699.000	16.046441	858.472
ENST00000928718.1	925	675.000	0.000000	0.000
ENST00000928719.1	679	429.000	0.000000	0.000
ENST00000928720.1	620	370.000	6.625301	187.619
ENST00000928721.1	431	181.000	49.663828	688.001
ENST00000394143.6	9933	9683.000	0.000000	0.000
ENST00000394141.1	8971	8721.000	0.000000	0.000
ENST00000370652.5	9820	9570.000	0.000000	0.000
ENST00000358864.2	4999	4749.000	0.021853	7.943
ENST00000644205.1	3477	3227.000	0.000000	0.000
ENST00000496948.2	2669	2419.000	0.065913	12.203
ENST00000369454.4	3413	3163.000	1.164876	282.000
ENST00000373079.4	2649	2399.000	0.000000	0.000
ENST00000475430.2	2555	2305.000	0.000000	0.000
ENST00000718336.1	1957	1707.000	1.729836	226.000
ENST00000303004.5	1839	1589.000	0.000000	0.000
ENST00000565928.2	3884	3634.000	0.050865	14.147
ENST00000371894.5	517	267.000	0.000000	0.000
ENST00000617770.4	1224	974.000	0.000000	0.000
ENST00000380490.5	869	619.000	1.179981	55.903
ENST00000479597.1	547	297.000	0.000000	0.000
ENST00000892335.1	1812	1562.000	0.120242	14.375
ENST00000892336.1	701	451.000	0.000000	0.000
ENST00000929248.1	1706	1456.000	0.000000	0.000
ENST00000370518.4	408	158.000	0.082631	0.999
ENST00000215886.6	596	346.000	0.037762	1.000
ENST00000416480.1	406	156.000	0.000000	0.000
ENST00000638613.1	1656	1406.000	0.000000	0.000
ENST00000639468.1	1580	1330.000	0.000000	0.000
ENST00000639590.1	1342	1092.000	0.000000	0.000
ENST00000640814.1	1447	1197.000	0.000000	0.000
ENST00000638248.1	1396	1146.000	0.000000	0.000
ENST00000639351.1	1500	1250.000	0.000000	0.000
ENST00000639569.1	1601	1351.000	0.000000	0.000
ENST00000630422.2	1751	1501.000	0.000000	0.000
ENST00000440264.5	1758	1508.000	0.000000	0.000
ENST00000255465.8	1730	1480.000	0.000000	0.000
ENST00000625767.2	1699	1449.000	0.000000	0.000
ENST00000892819.1	2079	1829.000	0.000000	0.000
ENST00000892820.1	1801	1551.000	0.000000	0.000
ENST00000892821.1	1739	1489.000	0.000000	0.000
ENST00000433387.2	2651	2401.000	0.000000	0.000
ENST00000477219.1	308	58.652	0.000000	0.000
ENST00000620804.2	5728	5478.000	0.042932	18.000
ENST00000270112.7	7680	7430.000	0.057490	32.693
ENST00000430354.1	486	236.000	0.000000	0.000
ENST00000465574.1	832	582.000	0.027642	1.231
ENST00000439107.1	860	610.000	0.072801	3.399
ENST00000931898.1	5250	5000.000	0.396934	151.900
ENST00000651595.2	4506	4256.000	0.761076	247.913
ENST00000614754.4	3917	3667.000	0.000000	0.000
ENST00000620651.4	3757	3507.000	0.000000	0.000
ENST00000407029.7	4110	3860.000	0.000000	0.000
ENST00000652095.2	4194	3944.000	0.000000	0.000
ENST00000355630.10	4522	4272.000	1.679832	549.246
ENST00000402042.7	4343	4093.000	0.000000	0.000
ENST00000477468.1	524	274.000	0.000000	0.000
ENST00000699988.1	1502	1252.000	0.000000	0.000
ENST00000402630.5	747	497.000	0.108907	4.143
ENST00000651694.1	536	286.000	0.450951	9.871
ENST00000422851.1	569	319.000	0.000000	0.000
ENST00000673719.1	443	193.000	0.000000	0.000
ENST00000463769.7	531	281.000	0.775000	16.668
ENST00000650658.1	919	669.000	0.093318	4.778
ENST00000466278.1	577	327.000	0.000000	0.000
ENST00000651158.1	657	407.000	0.076429	2.381
ENST00000620078.4	5753	5503.000	0.020027	8.435
ENST00000612904.3	1914	1664.000	0.000000	0.000
ENST00000633611.1	4137	3887.000	0.000000	0.000
ENST00000632055.1	476	226.000	0.000000	0.000
ENST00000632562.1	2260	2010.000	0.049816	7.664
ENST00000632157.1	1381	1131.000	0.000000	0.000
ENST00000600761.3	714	464.000	1.344032	47.731
ENST00000638420.1	1762	1512.000	0.000000	0.000
ENST00000397898.7	1779	1529.000	0.271216	31.739
ENST00000332859.11	1740	1490.000	27.990823	3192.067
ENST00000479153.1	1736	1486.000	0.000000	0.000
ENST00000397893.3	520	270.000	0.567454	11.726
ENST00000466861.1	753	503.000	0.032112	1.236
ENST00000411651.6	1921	1671.000	1.251725	160.087
ENST00000889596.1	1680	1430.000	8.573289	938.326
ENST00000889597.1	1668	1418.000	0.000000	0.000
ENST00000889598.1	1724	1474.000	0.000000	0.000
ENST00000889599.1	1566	1316.000	0.000000	0.000
ENST00000932423.1	1734	1484.000	0.000000	0.000
ENST00000932424.1	1265	1015.000	0.000000	0.000
ENST00000465952.5	1133	883.000	1.225562	82.826
ENST00000255304.9	4894	4644.000	0.775999	275.819
ENST00000614860.1	4074	3824.000	0.000000	0.000
ENST00000898133.1	4722	4472.000	0.000000	0.000
ENST00000898134.1	5220	4970.000	0.000000	0.000
ENST00000898135.1	5125	4875.000	0.000000	0.000
ENST00000898136.1	3746	3496.000	2.814857	753.178
ENST00000898137.1	5235	4985.000	0.198406	75.699
ENST00000898138.1	4934	4684.000	0.092043	32.997
ENST00000898139.1	3731	3481.000	0.000000	0.000
ENST00000398505.7	6846	6596.000	0.739107	373.128
ENST00000310826.10	7452	7202.000	0.601063	331.316
ENST00000398499.5	5806	5556.000	0.000000	0.000
ENST00000398511.3	5608	5358.000	0.075489	30.957
ENST00000465968.5	631	381.000	0.000000	0.000
ENST00000425521.1	607	357.000	0.212991	5.820
ENST00000449949.5	463	213.000	0.069312	1.130
ENST00000398497.2	555	305.000	0.160415	3.745
ENST00000881815.1	3986	3736.000	0.006660	1.904
ENST00000932835.1	4278	4028.000	0.000000	0.000
ENST00000638267.1	1691	1441.000	0.000000	0.000
ENST00000373691.4	1861	1611.000	0.036819	4.540
ENST00000373693.4	1615	1365.000	0.224559	23.460
ENST00000425639.3	4109	3859.000	0.000000	0.000
ENST00000400404.1	891	641.000	0.000000	0.000
ENST00000615853.1	591	341.000	0.000000	0.000
ENST00000369951.9	1242	992.000	0.000000	0.000
ENST00000463296.1	692	442.000	0.000000	0.000
ENST00000442922.1	592	342.000	0.000000	0.000
ENST00000291536.8	1300	1050.000	0.759050	61.000
ENST00000493019.1	2880	2630.000	0.000000	0.000
ENST00000398352.3	937	687.000	0.000000	0.000
ENST00000856517.1	923	673.000	0.000000	0.000
ENST00000856518.1	1198	948.000	0.000000	0.000
ENST00000856519.1	1316	1066.000	0.000000	0.000
ENST00000856520.1	751	501.000	0.000000	0.000
ENST00000856521.1	647	397.000	0.000000	0.000
ENST00000936949.1	832	582.000	0.000000	0.000
ENST00000639108.2	1592	1342.000	0.000000	0.000
ENST00000468284.1	579	329.000	14.131871	355.849
ENST00000378034.7	1972	1722.000	2.122500	279.738
ENST00000378037.9	3629	3379.000	0.000000	0.000
ENST00000258607.10	3614	3364.000	12.947629	3333.622
ENST00000490903.5	3395	3145.000	0.000000	0.000
ENST00000480747.1	537	287.000	4.916912	108.005
ENST00000459902.1	798	548.000	0.000000	0.000
ENST00000898697.1	3578	3328.000	1.903256	484.787
ENST00000898698.1	511	261.000	0.000000	0.000
ENST00000898699.1	2108	1858.000	0.000000	0.000
ENST00000595290.6	1998	1748.000	0.000000	0.000
ENST00000595330.1	692	442.000	0.000000	0.000
ENST00000596998.2	588	338.000	0.000000	0.000
ENST00000672993.1	597	347.000	0.000000	0.000
ENST00000640788.1	1871	1621.000	0.000000	0.000
ENST00000639522.1	1800	1550.000	0.000000	0.000
ENST00000639813.1	1564	1314.000	0.000000	0.000
ENST00000671736.1	1582	1332.000	0.000000	0.000
ENST00000673425.1	1477	1227.000	0.000000	0.000
ENST00000640340.2	978	728.000	0.000000	0.000
ENST00000638339.3	1077	827.000	0.000000	0.000
ENST00000638811.1	735	485.000	0.000000	0.000
ENST00000369660.9	2327	2077.000	7.056369	1121.729
ENST00000421431.1	1652	1402.000	0.000000	0.000
ENST00000369653.8	711	461.000	0.000000	0.000
ENST00000477777.1	629	379.000	0.000000	0.000
ENST00000417913.1	743	493.000	0.000000	0.000
ENST00000630530.1	102	3.543	0.000000	0.000
ENST00000481237.1	340	90.014	0.329667	2.271
ENST00000612041.2	5822	5572.000	0.012731	5.429
ENST00000617552.4	1037	787.000	0.000000	0.000
ENST00000633750.1	529	279.000	0.000000	0.000
ENST00000618519.4	4054	3804.000	0.000000	0.000
ENST00000633264.1	5743	5493.000	0.072027	30.281
ENST00000631888.1	4299	4049.000	0.048459	15.017
ENST00000632109.1	4226	3976.000	0.039995	12.171
ENST00000613929.2	3271	3021.000	0.000000	0.000
ENST00000633121.1	1038	788.000	1.364700	82.306
ENST00000633105.1	840	590.000	0.000000	0.000
ENST00000632420.1	1990	1716.000	0.534600	70.213
ENST00000634155.1	654	404.000	0.000000	0.000
ENST00000631956.1	569	319.000	0.048283	1.179
ENST00000633519.1	854	604.000	0.025881	1.196
ENST00000632298.1	548	298.000	0.000000	0.000
ENST00000633004.1	557	307.000	0.068723	1.615
ENST00000632349.1	559	309.000	0.551153	13.035
ENST00000633104.1	580	330.000	0.000000	0.000
ENST00000632930.1	582	332.000	0.427800	10.870
ENST00000632231.1	465	215.000	0.115858	1.906
ENST00000633938.1	1640	1390.000	0.817301	86.949
ENST00000631623.1	1186	936.000	0.000000	0.000
ENST00000633669.1	963	713.000	0.000000	0.000
ENST00000632090.1	897	647.000	0.000000	0.000
ENST00000633990.1	786	536.000	0.034594	1.419
ENST00000633266.1	556	306.000	0.000000	0.000
ENST00000632521.1	565	315.000	0.000000	0.000
ENST00000633841.1	574	324.000	0.226591	5.619
ENST00000632311.1	578	328.000	0.053959	1.355
ENST00000634006.1	545	295.000	0.212061	4.788
ENST00000620176.4	1204	954.000	0.703240	51.348
ENST00000631580.1	667	417.000	0.000000	0.000
ENST00000634013.1	738	488.000	0.000000	0.000
ENST00000615632.4	1043	793.000	0.940440	57.079
ENST00000633430.1	454	204.000	0.081661	1.275
ENST00000633231.1	354	104.002	0.000000	0.000
ENST00000634037.1	339	89.016	0.000000	0.000
ENST00000633749.1	439	189.000	0.000000	0.000
ENST00000631717.1	2398	2148.000	0.306115	50.326
ENST00000632878.1	579	329.000	0.042825	1.078
ENST00000614882.2	1049	799.000	0.000000	0.000
ENST00000291539.11	2192	1942.000	0.000000	0.000
ENST00000460905.5	715	465.000	0.000000	0.000
ENST00000472401.5	431	181.000	0.000000	0.000
ENST00000335512.8	1883	1633.000	0.000000	0.000
ENST00000470987.5	1954	1704.000	0.029521	3.850
ENST00000490803.5	1865	1615.000	0.000000	0.000
ENST00000486902.5	794	544.000	0.168124	7.000
ENST00000328862.10	1956	1706.000	0.000000	0.000
ENST00000335440.10	1728	1478.000	0.000000	0.000
ENST00000380328.6	1875	1625.000	0.000000	0.000
ENST00000398225.7	1963	1713.000	0.000000	0.000
ENST00000398227.7	1606	1356.000	0.000000	0.000
ENST00000398229.7	1684	1434.000	0.000000	0.000
ENST00000398232.7	1885	1635.000	0.000000	0.000
ENST00000398234.7	1783	1533.000	0.000000	0.000
ENST00000398236.7	1776	1526.000	0.000000	0.000
ENST00000460989.5	1521	1271.000	0.000000	0.000
ENST00000462571.5	1784	1534.000	0.000000	0.000
ENST00000467403.5	1661	1411.000	0.223624	24.150
ENST00000468805.5	1721	1471.000	0.000000	0.000
ENST00000495521.5	1565	1315.000	0.000000	0.000
ENST00000497805.5	1908	1658.000	0.000000	0.000
ENST00000349112.7	1616	1366.000	0.000000	0.000
ENST00000398224.3	1671	1421.000	0.000000	0.000
ENST00000467162.5	803	553.000	0.000000	0.000
ENST00000495343.5	1663	1413.000	0.000000	0.000
ENST00000489319.5	3412	3162.000	0.000000	0.000
ENST00000466472.1	365	115.000	0.000000	0.000
ENST00000890115.1	2040	1790.000	0.000000	0.000
ENST00000890116.1	2243	1993.000	0.000000	0.000
ENST00000890117.1	1910	1660.000	0.000000	0.000
ENST00000890118.1	2321	2071.000	0.000000	0.000
ENST00000890119.1	2031	1781.000	0.000000	0.000
ENST00000890120.1	2140	1890.000	0.000000	0.000
ENST00000890121.1	2226	1976.000	0.000000	0.000
ENST00000890122.1	2189	1939.000	0.000000	0.000
ENST00000890123.1	1838	1575.000	0.000000	0.000
ENST00000890124.1	1966	1703.000	0.000000	0.000
ENST00000890125.1	2214	1964.000	0.000000	0.000
ENST00000936961.1	2417	2167.000	0.000000	0.000
ENST00000936962.1	2402	2152.000	0.000000	0.000
ENST00000936963.1	2188	1938.000	0.000000	0.000
ENST00000936964.1	2085	1835.000	0.000000	0.000
ENST00000936965.1	1995	1745.000	0.000000	0.000
ENST00000936966.1	2178	1928.000	0.000000	0.000
ENST00000936967.1	1829	1579.000	0.000000	0.000
ENST00000936968.1	1617	1367.000	0.000000	0.000
ENST00000639012.1	1871	1621.000	0.000000	0.000
ENST00000640606.1	1800	1550.000	0.000000	0.000
ENST00000640581.1	1564	1314.000	0.000000	0.000
ENST00000257189.5	5579	5329.000	0.005173	2.110
ENST00000851332.1	3035	2766.000	0.038363	8.122
ENST00000332710.8	2084	1834.000	0.000000	0.000
ENST00000329705.11	1465	1215.000	0.000000	0.000
ENST00000359500.7	1538	1288.000	0.000000	0.000
ENST00000680333.1	1010	760.000	0.000000	0.000
ENST00000700274.1	819	569.000	0.000000	0.000
ENST00000649276.2	2048	1798.000	0.000000	0.000
ENST00000475303.1	546	296.000	0.000000	0.000
ENST00000484336.1	529	279.000	0.000000	0.000
ENST00000638401.1	1608	1358.000	0.000000	0.000
ENST00000640180.1	677	427.000	0.000000	0.000
ENST00000478827.1	1142	892.000	0.000000	0.000
ENST00000707033.1	3964	3714.000	0.575508	163.592
ENST00000338625.9	3821	3571.000	2.829038	773.212
ENST00000417731.5	468	218.000	0.000000	0.000
ENST00000470509.1	511	261.000	0.000000	0.000
ENST00000899653.1	1301	1051.000	0.000000	0.000
ENST00000361672.6	2256	2006.000	1.588770	243.928
ENST00000650370.1	2233	1983.000	0.000000	0.000
ENST00000337339.7	3480	3230.000	0.326458	80.705
ENST00000647869.1	2171	1921.000	0.000000	0.000
ENST00000649988.1	4338	4088.000	0.000000	0.000
ENST00000312196.10	2286	2036.000	2.121486	330.589
ENST00000647701.1	3251	3001.000	0.000000	0.000
ENST00000648889.1	5481	5231.000	0.000000	0.000
ENST00000647857.1	1715	1465.000	0.000000	0.000
ENST00000468149.5	1646	1396.000	0.000000	0.000
ENST00000648918.1	5961	5711.000	0.000000	0.000
ENST00000649130.1	2027	1777.000	0.000000	0.000
ENST00000398527.7	2329	2079.000	0.536608	85.385
ENST00000476743.5	560	310.000	3.978164	94.387
ENST00000648120.1	690	440.000	0.000000	0.000
ENST00000473380.2	6258	6008.000	0.053681	24.684
ENST00000649078.1	2507	2257.000	0.000000	0.000
ENST00000649602.1	2230	1980.000	0.390246	59.139
ENST00000649308.1	3903	3653.000	0.393068	109.897
ENST00000650215.1	2200	1950.000	0.000000	0.000
ENST00000649785.1	2296	2046.000	0.000000	0.000
ENST00000649685.1	1788	1538.000	0.000000	0.000
ENST00000649684.1	3665	3415.000	0.000000	0.000
ENST00000649649.1	2085	1835.000	0.000000	0.000
ENST00000380693.8	2267	2017.000	0.000000	0.000
ENST00000478462.5	549	299.000	0.000000	0.000
ENST00000380692.7	732	482.000	1.274869	47.031
ENST00000648207.1	6544	6294.000	0.000000	0.000
ENST00000650628.1	2053	1803.000	0.000000	0.000
ENST00000649851.1	3426	3176.000	0.000000	0.000
ENST00000421368.3	567	317.000	1.683801	40.853
ENST00000649797.1	2194	1944.000	0.221105	32.898
ENST00000648614.1	3595	3345.000	0.000000	0.000
ENST00000482871.6	2339	2089.000	0.000000	0.000
ENST00000648013.1	2163	1913.000	0.000000	0.000
ENST00000649271.1	2250	2000.000	0.000000	0.000
ENST00000483645.6	447	197.000	0.000000	0.000
ENST00000494268.1	1124	874.000	0.084935	5.682
ENST00000647985.1	4505	4255.000	0.000000	0.000
ENST00000650050.1	3193	2943.000	0.000000	0.000
ENST00000380691.3	600	350.000	0.000000	0.000
ENST00000648545.1	1117	867.000	0.000000	0.000
ENST00000648656.1	1025	775.000	0.000000	0.000
ENST00000650106.1	569	319.000	0.000000	0.000
ENST00000467141.2	715	465.000	0.510242	18.159
ENST00000648692.1	950	700.000	0.000000	0.000
ENST00000647839.1	1408	1158.000	0.000000	0.000
ENST00000648287.1	1173	923.000	0.000000	0.000
ENST00000647599.1	1305	1055.000	0.000000	0.000
ENST00000649420.1	524	274.000	0.000000	0.000
ENST00000639529.1	1877	1627.000	0.000000	0.000
ENST00000640534.1	1546	1296.000	0.000000	0.000
ENST00000631716.1	954	704.000	0.000000	0.000
ENST00000631747.1	1155	905.000	0.000000	0.000
ENST00000610285.2	1053	803.000	0.000000	0.000
ENST00000580242.1	492	242.000	0.000000	0.000
ENST00000400256.5	5724	5474.000	0.218362	91.486
ENST00000582147.1	4719	4469.000	0.009952	3.404
ENST00000851798.1	3056	2806.000	0.000000	0.000
ENST00000851799.1	2684	2434.000	0.000000	0.000
ENST00000242827.11	977	727.000	13.772315	766.322
ENST00000473576.6	810	560.000	8.346428	357.733
ENST00000378272.9	766	516.000	0.757326	29.909
ENST00000378284.6	967	717.000	0.000000	0.000
ENST00000495963.2	1026	776.000	0.344253	20.446
ENST00000378270.5	579	329.000	1.391047	35.027
ENST00000378268.1	680	430.000	1.325360	43.619
ENST00000900209.1	992	742.000	0.914704	51.946
ENST00000900210.1	859	609.000	0.166449	7.758
ENST00000615273.4	2405	2155.000	0.000000	0.000
ENST00000631883.1	1855	1605.000	0.000000	0.000
ENST00000633657.1	737	487.000	0.000000	0.000
ENST00000632738.1	546	296.000	0.000000	0.000
ENST00000610499.2	1866	1602.000	0.000000	0.000
ENST00000631695.1	865	615.000	0.000000	0.000
ENST00000632906.1	534	284.000	0.000000	0.000
ENST00000633993.1	462	212.000	0.000000	0.000
ENST00000633982.1	497	247.000	0.000000	0.000
ENST00000632141.1	935	685.000	0.000000	0.000
ENST00000335272.10	2914	2664.000	21.347352	4352.595
ENST00000320996.14	2826	2576.000	0.512299	101.004
ENST00000634017.1	1017	767.000	0.000000	0.000
ENST00000477861.1	786	536.000	0.087691	3.597
ENST00000493007.1	564	314.000	0.174927	4.204
ENST00000415296.5	884	634.000	0.138008	6.697
ENST00000436663.1	590	340.000	0.392136	10.204
ENST00000465179.1	629	379.000	0.000000	0.000
ENST00000460566.5	592	342.000	0.048875	1.279
ENST00000471825.1	766	516.000	0.415738	16.419
ENST00000713762.1	5749	5499.000	0.000000	0.000
ENST00000713779.1	5465	5215.000	1.563389	624.010
ENST00000713780.1	8311	8061.000	0.034226	21.116
ENST00000713817.1	5944	5694.000	0.000000	0.000
ENST00000713818.1	5421	5171.000	0.000000	0.000
ENST00000713819.1	5978	5728.000	0.000000	0.000
ENST00000713781.1	6064	5814.000	0.000000	0.000
ENST00000713820.1	5974	5724.000	0.071430	31.293
ENST00000713821.1	5739	5489.000	0.000000	0.000
ENST00000713822.1	5913	5663.000	0.017730	7.685
ENST00000713782.1	1972	1722.000	0.521368	68.714
ENST00000682241.3	1156	906.000	0.000000	0.000
ENST00000713832.1	5585	5335.000	0.000000	0.000
ENST00000713823.1	5466	5216.000	0.000000	0.000
ENST00000261590.13	5697	5447.000	3.104061	1294.070
ENST00000713824.1	5364	5114.000	0.000000	0.000
ENST00000713855.1	2584	2334.000	0.000000	0.000
ENST00000713767.1	4177	3927.000	0.000000	0.000
ENST00000713833.1	5453	5203.000	0.000000	0.000
ENST00000713825.1	5198	4948.000	3.342435	1265.793
ENST00000585206.1	1081	831.000	0.000000	0.000
ENST00000713834.1	5519	5269.000	0.000000	0.000
ENST00000713835.1	5472	5222.000	0.000000	0.000
ENST00000683654.2	971	721.000	0.000000	0.000
ENST00000713783.1	939	689.000	0.000000	0.000
ENST00000713784.1	5969	5719.000	0.491125	214.972
ENST00000684461.1	1722	1472.000	0.000000	0.000
ENST00000682087.2	1326	1076.000	0.000000	0.000
ENST00000683614.2	3173	2923.000	0.053739	12.022
ENST00000856883.1	4242	3992.000	0.000000	0.000
ENST00000382533.9	2708	2458.000	1.516655	285.324
ENST00000621421.4	2300	2050.000	13.167701	2066.017
ENST00000607003.5	2234	1984.000	0.000000	0.000
ENST00000485646.1	804	554.000	0.554531	23.513
ENST00000492245.5	405	155.000	17.671460	209.640
ENST00000450573.5	479	229.000	19.520922	342.142
ENST00000467636.1	670	420.000	126.559382	4068.307
ENST00000471009.1	670	420.000	0.332777	10.697
ENST00000903349.1	2427	2177.000	6.117863	1019.362
ENST00000634011.1	1547	1297.000	0.000000	0.000
ENST00000631590.1	1522	1272.000	0.678074	66.014
ENST00000632979.1	664	414.000	2.518708	79.808
ENST00000632863.1	621	371.000	1.729566	49.111
ENST00000633441.1	539	289.000	0.000000	0.000
ENST00000632371.1	984	734.000	0.286438	16.091
ENST00000620107.1	462	212.000	6.443293	104.548
ENST00000617392.1	699	449.000	0.000000	0.000
ENST00000640941.2	1605	1355.000	0.000000	0.000
ENST00000673435.1	1554	1304.000	0.000000	0.000
ENST00000640913.1	1877	1627.000	0.000000	0.000
ENST00000638168.1	1546	1296.000	0.000000	0.000
ENST00000619034.2	3039	2789.000	1.435380	306.398
ENST00000634058.1	1177	927.000	0.054967	3.900
ENST00000632391.1	1662	1412.000	0.000000	0.000
ENST00000632966.1	1414	1164.000	4.253126	378.906
ENST00000634202.1	723	473.000	0.000000	0.000
ENST00000631407.1	706	456.000	0.000000	0.000
ENST00000634109.1	722	472.000	0.000000	0.000
ENST00000631651.1	1448	1198.000	0.000000	0.000
ENST00000633638.1	629	379.000	0.000000	0.000
ENST00000634083.1	415	165.000	0.000000	0.000
ENST00000632031.1	438	188.000	0.000000	0.000
ENST00000631725.1	773	523.000	0.038675	1.548
ENST00000616520.4	1566	1316.000	0.000000	0.000
ENST00000618567.1	1581	1331.000	0.000000	0.000
ENST00000682017.1	7631	7381.000	0.279696	158.005
ENST00000703210.1	7619	7369.000	0.000000	0.000
ENST00000448493.7	7887	7637.000	0.000000	0.000
ENST00000703211.1	8000	7750.000	0.054743	32.472
ENST00000400228.6	3147	2897.000	2.641656	585.726
ENST00000376460.5	7549	7299.000	0.000000	0.000
ENST00000652315.1	7523	7273.000	0.000000	0.000
ENST00000630992.2	11831	11581.000	0.009937	8.808
ENST00000449796.6	7455	7205.000	0.000000	0.000
ENST00000703216.1	7321	7071.000	0.000000	0.000
ENST00000419908.5	1169	919.000	0.000000	0.000
ENST00000340449.7	2514	2264.000	0.000000	0.000
ENST00000339416.7	5653	5403.000	0.000000	0.000
ENST00000481051.1	492	242.000	0.000000	0.000
ENST00000450257.2	348	98.004	0.000000	0.000
ENST00000472874.1	586	336.000	0.000000	0.000
ENST00000638020.1	456	206.000	0.000000	0.000
ENST00000627024.2	4096	3846.000	0.000000	0.000
ENST00000427887.2	4176	3926.000	0.000000	0.000
ENST00000473165.1	331	81.049	0.000000	0.000
ENST00000703227.1	291	43.643	0.299374	1.000
ENST00000479769.1	420	170.000	0.000000	0.000
ENST00000903387.1	7578	7328.000	0.000000	0.000
ENST00000903388.1	7398	7148.000	0.000000	0.000
ENST00000903389.1	6920	6670.000	0.000000	0.000
ENST00000903390.1	7479	7229.000	0.000000	0.000
ENST00000633491.1	498	248.000	0.000000	0.000
ENST00000634007.1	652	402.000	0.000000	0.000
ENST00000633358.1	476	226.000	0.000000	0.000
ENST00000631923.1	3936	3686.000	0.164857	46.509
ENST00000631844.1	3221	2971.000	1.235203	280.874
ENST00000632288.1	588	338.000	0.000000	0.000
ENST00000632578.1	915	665.000	0.000000	0.000
ENST00000631789.1	762	512.000	0.000000	0.000
ENST00000633008.1	352	102.002	0.000000	0.000
ENST00000633132.1	575	325.000	0.000000	0.000
ENST00000632668.1	843	593.000	0.084119	3.818
ENST00000631507.1	411	161.000	0.000000	0.000
ENST00000634195.1	1131	881.000	0.516420	34.822
ENST00000632452.1	484	234.000	0.000000	0.000
ENST00000632064.1	285	38.947	0.000000	0.000
ENST00000631566.1	3062	2812.000	0.000000	0.000
ENST00000632316.1	459	209.000	0.000000	0.000
ENST00000631610.1	2179	1929.000	0.000000	0.000
ENST00000632510.1	1534	1284.000	0.000000	0.000
ENST00000632068.1	1499	1249.000	0.000000	0.000
ENST00000633865.1	1196	946.000	0.379315	27.464
ENST00000610440.1	2604	2354.000	0.000000	0.000
ENST00000615298.1	1572	1322.000	0.000000	0.000
ENST00000302326.5	7814	7564.000	0.002396	1.387
ENST00000703102.1	3092	2842.000	0.025803	5.613
ENST00000424656.1	620	370.000	0.000000	0.000
ENST00000497225.1	556	306.000	0.000000	0.000
ENST00000402588.6	937	687.000	0.000000	0.000
ENST00000634759.1	1184	934.000	0.000000	0.000
ENST00000621511.2	7743	7493.000	0.541908	310.779
ENST00000631398.1	7098	6848.000	0.000000	0.000
ENST00000632479.1	4157	3907.000	0.044846	13.410
ENST00000632628.1	5900	5650.000	0.000000	0.000
ENST00000632465.1	5891	5641.000	0.000000	0.000
ENST00000633549.1	600	350.000	0.060537	1.622
ENST00000633811.1	5053	4803.000	0.000000	0.000
ENST00000632145.1	489	239.000	0.000000	0.000
ENST00000631396.1	568	318.000	0.000000	0.000
ENST00000631418.1	574	324.000	0.000000	0.000
ENST00000634121.1	562	312.000	0.000000	0.000
ENST00000631733.1	1101	851.000	0.000000	0.000
ENST00000632094.1	568	318.000	0.000000	0.000
ENST00000632010.1	2529	2279.000	0.000000	0.000
ENST00000633837.1	581	331.000	0.000000	0.000
ENST00000343518.11	2037	1787.000	0.000000	0.000
ENST00000452800.1	1964	1714.000	0.000000	0.000
ENST00000617783.1	1850	1600.000	0.000000	0.000
ENST00000617584.1	1604	1354.000	0.000000	0.000
ENST00000622737.4	2431	2181.000	0.000000	0.000
ENST00000616632.4	2714	2464.000	0.000000	0.000
ENST00000618876.2	7578	7328.000	3.040467	1705.281
ENST00000633291.1	1556	1306.000	0.000000	0.000
ENST00000631477.1	483	233.000	0.000000	0.000
ENST00000632327.1	657	407.000	0.066304	2.065
ENST00000632778.1	624	374.000	0.000000	0.000
ENST00000634099.1	1208	958.000	0.000000	0.000
ENST00000633017.1	527	277.000	0.768682	16.297
ENST00000634124.1	3868	3618.000	0.000000	0.000
ENST00000632622.1	2937	2687.000	0.000000	0.000
ENST00000633428.1	395	145.000	0.000000	0.000
ENST00000532223.2	1335	1085.000	0.000000	0.000
ENST00000526893.6	1300	1050.000	0.000000	0.000
ENST00000531372.1	882	632.000	0.020673	1.000
ENST00000353706.6	3387	3137.000	0.304070	73.006
ENST00000542677.5	3192	2942.000	0.553991	124.743
ENST00000397985.7	3321	3071.000	0.000000	0.000
ENST00000636430.1	1719	1469.000	0.000000	0.000
ENST00000397988.7	1178	928.000	0.028401	2.017
ENST00000448851.5	580	330.000	0.073545	1.858
ENST00000441827.5	564	314.000	0.000000	0.000
ENST00000295211.5	979	729.000	0.190694	10.640
ENST00000493661.2	919	669.000	0.000000	0.000
ENST00000858461.1	3369	3119.000	0.824138	196.737
ENST00000631862.1	926	676.000	2.118410	109.604
ENST00000620508.4	951	701.000	11.567228	620.608
ENST00000633296.1	1981	1731.000	0.142105	18.827
ENST00000633894.1	561	311.000	0.047743	1.136
ENST00000632245.1	567	317.000	0.000000	0.000
ENST00000619649.4	834	584.000	0.570163	25.485
ENST00000633937.1	881	631.000	0.368807	17.811
ENST00000632476.1	819	569.000	0.000000	0.000
ENST00000613198.2	616	366.000	0.000000	0.000
ENST00000633110.1	4420	4170.000	0.043794	13.977
ENST00000633117.1	494	244.000	0.000000	0.000
ENST00000634200.1	505	255.000	0.000000	0.000
ENST00000621144.4	6518	6268.000	0.631466	302.935
ENST00000621659.2	4565	4315.000	0.000000	0.000
ENST00000632908.1	1543	1293.000	0.000000	0.000
ENST00000634072.1	1198	948.000	0.000000	0.000
ENST00000633802.1	542	292.000	0.000000	0.000
ENST00000632338.1	997	747.000	0.068239	3.901
ENST00000622828.3	6607	6357.000	0.000000	0.000
ENST00000610404.5	640	390.000	0.000000	0.000
ENST00000649620.1	825	575.000	0.000000	0.000
ENST00000613781.2	179	6.919	0.000000	0.000
ENST00000676075.1	278	33.967	0.000000	0.000
ENST00000432547.7	745	495.000	0.000000	0.000
ENST00000541025.2	956	706.000	0.000000	0.000
ENST00000237014.8	616	366.000	0.051707	1.448
ENST00000858988.1	1015	765.000	0.000000	0.000
ENST00000858989.1	901	651.000	0.000000	0.000
ENST00000858990.1	885	635.000	0.000000	0.000
ENST00000858991.1	2985	2735.000	0.046091	9.648
ENST00000858992.1	619	369.000	0.000000	0.000
ENST00000633468.1	4253	4003.000	0.562025	172.191
ENST00000631626.1	689	439.000	0.000000	0.000
ENST00000632354.1	561	311.000	0.000000	0.000
ENST00000631413.1	1003	753.000	0.000000	0.000
ENST00000617828.4	2211	1961.000	0.000000	0.000
ENST00000633475.1	490	240.000	0.000000	0.000
ENST00000633584.1	1043	793.000	0.000000	0.000
ENST00000622522.2	1948	1698.000	0.000000	0.000
ENST00000632358.1	598	348.000	0.000000	0.000
ENST00000632146.1	804	554.000	0.000000	0.000
ENST00000634034.1	364	114.000	0.000000	0.000
ENST00000633431.1	1096	846.000	0.000000	0.000
ENST00000632804.1	920	670.000	0.265389	13.609
ENST00000632509.1	784	534.000	0.000000	0.000
ENST00000632750.1	583	333.000	0.000000	0.000
ENST00000634201.1	564	314.000	0.000000	0.000
ENST00000610602.4	1860	1610.000	0.000000	0.000
ENST00000610515.3	1810	1560.000	0.000000	0.000
ENST00000612571.1	671	421.000	0.000000	0.000
ENST00000611369.4	1596	1346.000	0.000000	0.000
ENST00000713685.1	12246	11996.000	0.000000	0.000
ENST00000251081.8	12377	12127.000	0.000000	0.000
ENST00000280904.11	12331	12081.000	0.018960	17.532
ENST00000713702.1	5188	4938.000	0.000000	0.000
ENST00000713703.1	5188	4938.000	0.000000	0.000
ENST00000713681.1	4812	4562.000	0.000000	0.000
ENST00000713720.1	5029	4779.000	0.000000	0.000
ENST00000713709.1	4759	4509.000	0.000000	0.000
ENST00000713721.1	4721	4471.000	0.157713	53.969
ENST00000713704.1	4895	4645.000	0.000000	0.000
ENST00000713705.1	5134	4884.000	0.000000	0.000
ENST00000713722.1	5169	4919.000	0.000000	0.000
ENST00000713706.1	5230	4980.000	0.000000	0.000
ENST00000713707.1	5218	4968.000	0.000000	0.000
ENST00000713682.1	5071	4821.000	0.308362	113.780
ENST00000713683.1	4702	4452.000	0.000000	0.000
ENST00000682357.1	4722	4472.000	0.000000	0.000
ENST00000648081.1	4778	4528.000	0.000000	0.000
ENST00000713684.1	4607	4357.000	0.000000	0.000
ENST00000713708.1	4700	4450.000	0.000000	0.000
ENST00000850650.1	4068	3818.000	0.017722	5.179
ENST00000850651.1	3003	2753.000	0.000000	0.000
ENST00000713686.1	648	398.000	0.000000	0.000
ENST00000861946.1	4910	4660.000	0.000000	0.000
ENST00000861947.1	3402	3152.000	0.000000	0.000
ENST00000497241.5	835	585.000	0.000000	0.000
ENST00000283547.2	736	486.000	0.228582	8.503
ENST00000904792.1	3380	3130.000	0.014599	3.497
ENST00000376873.7	2656	2406.000	0.000000	0.000
ENST00000299339.3	2466	2216.000	0.000000	0.000
ENST00000376855.1	701	451.000	0.000000	0.000
ENST00000905060.1	1045	795.000	0.000000	0.000
ENST00000638292.1	1691	1441.000	0.000000	0.000
ENST00000382758.6	1054	804.000	1.838740	113.148
ENST00000382754.4	875	625.000	2.763810	132.208
ENST00000460374.1	427	177.000	0.000000	0.000
ENST00000905336.1	1949	1699.000	0.568293	73.899
ENST00000905337.1	968	718.000	0.377508	20.745
ENST00000613666.1	1314	1064.000	0.000000	0.000
ENST00000613321.3	1494	1244.000	0.000000	0.000
ENST00000619918.1	6105	5855.000	0.000000	0.000
ENST00000706202.1	3367	3117.000	0.051539	12.295
ENST00000342783.5	1563	1313.000	0.000000	0.000
ENST00000375547.7	1497	1247.000	0.000000	0.000
ENST00000493630.1	408	158.000	0.000000	0.000
ENST00000906454.1	1669	1419.000	0.000000	0.000
ENST00000906455.1	1551	1301.000	0.000000	0.000
ENST00000906456.1	1611	1361.000	0.038963	4.059
ENST00000906457.1	1323	1073.000	0.000000	0.000
ENST00000906458.1	1592	1342.000	0.000000	0.000
ENST00000906459.1	1469	1219.000	0.000000	0.000
ENST00000906460.1	1535	1285.000	0.000000	0.000
ENST00000906461.1	1547	1297.000	0.000000	0.000
ENST00000906462.1	1500	1250.000	0.000000	0.000
ENST00000906463.1	1434	1184.000	0.000000	0.000
ENST00000906464.1	1529	1279.000	0.142418	13.941
ENST00000906465.1	1595	1345.000	0.000000	0.000
ENST00000906466.1	1533	1283.000	0.000000	0.000
ENST00000906467.1	1266	1016.000	0.000000	0.000
ENST00000441897.5	3779	3529.000	0.008370	2.261
ENST00000401461.5	2420	2170.000	0.000000	0.000
ENST00000612432.4	2649	2399.000	0.080274	14.739
ENST00000615003.4	3014	2764.000	0.000000	0.000
ENST00000290691.10	2725	2475.000	0.000000	0.000
ENST00000423392.5	2333	2083.000	0.000000	0.000
ENST00000460003.4	2656	2406.000	0.000000	0.000
ENST00000467354.2	2699	2449.000	0.000000	0.000
ENST00000452208.1	759	509.000	0.000000	0.000
ENST00000460167.1	394	144.000	0.000000	0.000
ENST00000631969.1	2992	2742.000	0.620686	130.259
ENST00000634030.1	1127	877.000	0.000000	0.000
ENST00000632782.1	568	318.000	0.000000	0.000
ENST00000633354.1	654	404.000	0.000000	0.000
ENST00000632661.1	553	303.000	1.389596	32.226
ENST00000611231.2	1857	1607.000	1.505543	185.174
ENST00000631971.1	1284	1034.000	0.553789	43.826
ENST00000639797.2	597	347.000	0.000000	0.000
ENST00000611106.4	4356	4106.000	0.000000	0.000
ENST00000633882.1	683	433.000	0.000000	0.000
ENST00000616708.4	3911	3661.000	0.000000	0.000
ENST00000619364.2	3765	3515.000	0.000000	0.000
ENST00000633202.1	548	298.000	0.000000	0.000
ENST00000633226.1	560	310.000	0.000000	0.000
ENST00000632772.1	592	342.000	0.000000	0.000
ENST00000631908.1	394	144.000	0.000000	0.000
ENST00000633153.1	516	266.000	0.000000	0.000
ENST00000634143.1	551	301.000	0.000000	0.000
ENST00000633329.1	1269	1019.000	0.000000	0.000
ENST00000633530.1	821	571.000	2.386954	104.316
ENST00000633015.1	623	373.000	4.450161	127.044
ENST00000632504.1	1898	1648.000	0.315991	39.857
ENST00000632170.1	547	297.000	0.000000	0.000
ENST00000632363.1	643	393.000	0.000000	0.000
ENST00000632143.1	320	70.188	0.000000	0.000
ENST00000613580.1	1320	1070.000	0.000000	0.000
ENST00000621686.2	2847	2597.000	0.684295	136.015
ENST00000633758.1	2315	2065.000	0.852049	134.665
ENST00000632601.1	3497	3247.000	0.127875	31.779
ENST00000633767.1	2346	2096.000	0.271603	43.571
ENST00000633772.1	695	445.000	0.773026	26.328
ENST00000633649.1	2281	2031.000	0.090370	14.048
ENST00000633235.1	851	601.000	0.000000	0.000
ENST00000632761.1	665	403.000	0.037081	1.144
ENST00000632104.1	680	430.000	0.050866	1.674
ENST00000621155.4	1863	1613.000	0.000000	0.000
ENST00000612733.1	1834	1584.000	0.000000	0.000
ENST00000618955.4	1474	1224.000	0.000000	0.000
ENST00000618013.1	1022	772.000	0.000000	0.000
ENST00000631730.1	718	468.000	0.127659	4.573
ENST00000614050.1	1080	830.000	1.273787	80.918
ENST00000398465.3	503	253.000	0.361499	7.000
ENST00000248948.4	567	317.000	0.000000	0.000
ENST00000614167.2	1490	1240.000	2.775658	263.425
ENST00000621287.1	643	393.000	1.541606	46.370
ENST00000466226.1	702	452.000	0.323886	11.205
ENST00000613180.2	5734	5484.000	0.020886	8.766
ENST00000631839.1	478	228.000	0.000000	0.000
ENST00000631712.1	927	677.000	0.000000	0.000
ENST00000631946.1	547	297.000	0.000000	0.000
ENST00000615158.1	547	297.000	0.000000	0.000
ENST00000617565.1	568	318.000	0.000000	0.000
ENST00000622620.4	707	457.000	0.000000	0.000
ENST00000611792.4	689	439.000	0.000000	0.000
ENST00000616564.1	361	111.000	0.000000	0.000
ENST00000382097.4	1378	1128.000	0.000000	0.000
ENST00000467813.1	1909	1659.000	0.063005	8.000
ENST00000490640.1	608	358.000	0.000000	0.000
ENST00000215904.7	2012	1762.000	0.197153	26.588
ENST00000403251.1	1571	1321.000	4.603255	465.412
ENST00000354373.2	1496	1246.000	0.010730	1.023
ENST00000620004.2	2141	1891.000	0.357631	51.760
ENST00000632039.1	648	398.000	0.000000	0.000
ENST00000633401.1	601	351.000	0.000000	0.000
ENST00000632435.1	502	252.000	2.447162	47.199
ENST00000633157.1	474	224.000	0.000000	0.000
ENST00000631530.1	586	336.000	0.876759	22.547
ENST00000633966.1	376	126.000	0.000000	0.000
ENST00000631709.1	507	257.000	0.000000	0.000
ENST00000631470.1	2044	1794.000	0.039211	5.384
ENST00000640609.1	912	662.000	0.000000	0.000
ENST00000402395.5	1054	804.000	0.110326	6.789
ENST00000490967.5	2070	1820.000	0.025595	3.565
ENST00000400299.6	694	444.000	1.368842	46.516
ENST00000465536.5	703	453.000	0.000000	0.000
ENST00000491958.5	605	355.000	0.000000	0.000
ENST00000495533.1	673	423.000	0.000000	0.000
ENST00000460642.5	500	250.000	0.000000	0.000
ENST00000469262.1	334	84.033	0.000000	0.000
ENST00000465447.1	707	457.000	0.000000	0.000
ENST00000400163.8	6333	6083.000	0.169431	78.882
ENST00000649101.1	5158	4908.000	0.000000	0.000
ENST00000480771.5	585	335.000	0.000000	0.000
ENST00000494852.3	2851	2601.000	0.000000	0.000
ENST00000714396.1	6050	5800.000	0.000000	0.000
ENST00000619688.3	2025	1775.000	0.022083	3.000
ENST00000617564.3	2722	2472.000	0.000000	0.000
ENST00000649951.2	5022	4772.000	0.000000	0.000
ENST00000480609.2	5279	5029.000	0.000000	0.000
ENST00000714397.1	6363	6113.000	0.000000	0.000
ENST00000714398.1	6547	6297.000	0.000000	0.000
ENST00000714399.1	6345	6095.000	0.000000	0.000
ENST00000360467.7	6446	6196.000	0.000000	0.000
ENST00000650540.1	3108	2858.000	0.004572	1.000
ENST00000462309.2	849	599.000	0.021812	1.000
ENST00000478681.1	337	87.022	0.000000	0.000
ENST00000650225.1	3630	3380.000	0.000000	0.000
ENST00000483683.2	1980	1718.000	0.000000	0.000
ENST00000650322.1	580	330.000	0.000000	0.000
ENST00000649396.1	517	267.000	0.000000	0.000
ENST00000463084.1	679	429.000	8.041542	264.038
ENST00000648222.1	1663	1413.000	12.243394	1324.079
ENST00000907571.1	6254	6004.000	0.000000	0.000
ENST00000907572.1	5362	5112.000	0.000000	0.000
ENST00000907573.1	6077	5827.000	0.000000	0.000
ENST00000907574.1	5969	5719.000	0.000000	0.000
ENST00000907575.1	6119	5869.000	0.000000	0.000
ENST00000907576.1	6221	5971.000	0.000000	0.000
ENST00000907577.1	6092	5842.000	0.000000	0.000
ENST00000407472.5	6523	6273.000	0.881213	423.084
ENST00000484072.5	1385	1135.000	0.489592	42.530
ENST00000328554.9	6653	6403.000	0.735516	360.451
ENST00000405640.1	6785	6535.000	0.292117	146.108
ENST00000416337.1	730	480.000	0.000000	0.000
ENST00000380659.4	5003	4753.000	0.017682	6.432
ENST00000484204.1	299	50.439	0.000000	0.000
ENST00000619743.4	2065	1815.000	0.000000	0.000
ENST00000375602.2	482	232.000	0.000000	0.000
ENST00000375600.5	474	224.000	0.000000	0.000
ENST00000375595.8	733	483.000	0.000000	0.000
ENST00000496463.1	359	109.001	0.000000	0.000
ENST00000644076.2	4079	3829.000	0.000000	0.000
ENST00000449288.5	876	626.000	0.000000	0.000
ENST00000396425.8	4805	4555.000	0.027163	9.470
ENST00000396426.7	2586	2336.000	0.000000	0.000
ENST00000406029.5	1866	1616.000	0.000000	0.000
ENST00000396417.2	1896	1646.000	0.059775	7.530
ENST00000460267.1	621	371.000	0.000000	0.000
ENST00000617322.4	897	647.000	0.000000	0.000
ENST00000610612.1	552	302.000	0.000000	0.000
ENST00000631928.1	1774	1524.000	0.000000	0.000
ENST00000298181.6	1340	1090.000	0.000000	0.000
ENST00000375511.4	642	392.000	0.233315	7.000
ENST00000619585.2	632	382.000	0.000000	0.000
ENST00000631692.1	1827	1577.000	0.000000	0.000
ENST00000615473.2	7857	7607.000	0.716116	416.933
ENST00000631449.1	2051	1801.000	0.032716	4.510
ENST00000632687.1	480	230.000	0.000000	0.000
ENST00000622749.2	1707	1457.000	0.000000	0.000
ENST00000373521.4	3168	2918.000	0.000000	0.000
ENST00000424776.5	3459	3209.000	0.000000	0.000
ENST00000616191.4	1344	1094.000	0.000000	0.000
ENST00000596480.6	1281	1031.000	0.000000	0.000
ENST00000612490.1	1410	1160.000	0.000000	0.000
ENST00000288839.6	801	551.000	0.000000	0.000
ENST00000639440.1	912	662.000	0.000000	0.000
ENST00000673237.1	834	584.000	0.000000	0.000
ENST00000639951.1	1125	875.000	0.000000	0.000
ENST00000267328.5	1507	1257.000	14.375297	1383.000
ENST00000907762.1	1759	1509.000	0.000000	0.000
ENST00000375441.7	4037	3787.000	0.457784	132.686
ENST00000326335.8	3705	3455.000	0.368530	97.452
ENST00000451881.5	3724	3474.000	11.450283	3044.501
ENST00000617546.4	5666	5416.000	0.000000	0.000
ENST00000488558.2	1111	861.000	8.246774	543.447
ENST00000375440.9	5821	5571.000	0.508704	216.905
ENST00000474116.5	866	616.000	0.056312	2.655
ENST00000494985.5	292	44.461	0.000000	0.000
ENST00000463426.5	893	643.000	0.000000	0.000
ENST00000498562.2	790	540.000	0.000000	0.000
ENST00000470067.5	794	544.000	0.000000	0.000
ENST00000472083.1	574	324.000	0.000000	0.000
ENST00000909782.1	3719	3469.000	2.950395	783.347
ENST00000646701.1	1914	1664.000	0.000000	0.000
ENST00000613024.2	3719	3469.000	0.016660	4.423
ENST00000616735.4	1032	782.000	0.251327	15.042
ENST00000618461.4	1177	927.000	0.480289	34.076
ENST00000632857.1	1535	1285.000	0.000000	0.000
ENST00000633122.1	687	437.000	0.000000	0.000
ENST00000632922.1	432	182.000	0.000000	0.000
ENST00000633612.1	518	268.000	0.000000	0.000
ENST00000634177.1	617	367.000	0.000000	0.000
ENST00000611538.4	501	251.000	0.000000	0.000
ENST00000633984.1	587	337.000	0.000000	0.000
ENST00000634031.1	506	256.000	0.000000	0.000
ENST00000632131.1	686	436.000	0.000000	0.000
ENST00000632708.1	1491	1241.000	0.030339	2.882
ENST00000632931.1	779	529.000	0.000000	0.000
ENST00000613554.2	542	292.000	0.000000	0.000
ENST00000618796.1	1371	1121.000	0.000000	0.000
ENST00000614564.1	1372	1122.000	0.000000	0.000
ENST00000358763.7	7867	7617.000	0.480716	280.248
ENST00000483062.5	827	577.000	0.000000	0.000
ENST00000467095.5	742	492.000	0.000000	0.000
ENST00000461446.1	713	463.000	0.000000	0.000
ENST00000459990.5	574	324.000	0.000000	0.000
ENST00000468922.1	507	257.000	0.000000	0.000
ENST00000462268.1	488	238.000	0.000000	0.000
ENST00000467824.1	523	273.000	0.000000	0.000
ENST00000472027.1	595	345.000	0.000000	0.000
ENST00000441821.5	855	605.000	0.000000	0.000
ENST00000412575.1	632	382.000	0.000000	0.000
ENST00000593662.1	453	203.000	0.000000	0.000
ENST00000611003.2	422	172.000	0.000000	0.000
ENST00000613379.1	1322	1072.000	0.000000	0.000
ENST00000457775.3	1256	1006.000	0.000000	0.000
ENST00000618616.4	1863	1613.000	0.000000	0.000
ENST00000615712.1	1834	1584.000	0.000000	0.000
ENST00000370249.3	6305	6055.000	0.000000	0.000
ENST00000650114.2	6420	6170.000	0.846740	399.858
ENST00000647705.1	5920	5670.000	0.000000	0.000
ENST00000438239.1	591	341.000	0.158717	4.142
ENST00000370251.3	6320	6070.000	0.000000	0.000
ENST00000377073.4	2516	2266.000	0.098298	17.048
ENST00000252338.5	4928	4678.000	0.000000	0.000
ENST00000421798.5	2238	1988.000	0.046006	7.000
ENST00000317749.9	1300	1050.000	0.012443	1.000
ENST00000615980.4	1120	870.000	0.000000	0.000
ENST00000381061.8	3135	2885.000	0.000000	0.000
ENST00000252934.10	3294	3044.000	15.253104	3553.636
ENST00000498009.5	873	623.000	0.771931	36.808
ENST00000470722.1	391	141.000	0.000000	0.000
ENST00000476998.5	482	232.000	3.769597	66.935
ENST00000483549.5	778	528.000	1.932075	78.078
ENST00000435026.5	653	403.000	0.000000	0.000
ENST00000493643.3	617	367.000	9.848365	276.631
ENST00000451241.2	514	264.000	0.538682	10.884
ENST00000464482.1	439	189.000	0.069130	1.000
ENST00000402380.3	564	314.000	8.489675	204.028
ENST00000619473.1	1169	919.000	0.000000	0.000
ENST00000612165.4	6886	6636.000	0.000000	0.000
ENST00000621545.2	6847	6597.000	0.000000	0.000
ENST00000632764.1	541	291.000	0.000000	0.000
ENST00000616422.4	6272	6022.000	0.000000	0.000
ENST00000634050.1	6029	5779.000	0.000000	0.000
ENST00000631693.1	5725	5475.000	0.000000	0.000
ENST00000633845.1	4087	3837.000	0.000000	0.000
ENST00000632352.1	549	299.000	0.000000	0.000
ENST00000632632.1	3450	3200.000	0.000000	0.000
ENST00000631759.1	979	729.000	0.000000	0.000
ENST00000633799.1	2353	2088.000	0.000000	0.000
ENST00000614018.4	1596	1346.000	0.000000	0.000
ENST00000298396.7	1270	1020.000	0.000000	0.000
ENST00000376895.2	799	549.000	0.000000	0.000
ENST00000376893.7	800	550.000	0.000000	0.000
ENST00000612497.1	1030	780.000	0.000000	0.000
ENST00000618607.4	1566	1316.000	0.000000	0.000
ENST00000621773.3	1189	939.000	0.000000	0.000
ENST00000621182.3	1474	1224.000	0.000000	0.000
ENST00000620959.4	1865	1615.000	0.000000	0.000
ENST00000620320.4	1092	842.000	0.093104	6.000
ENST00000595689.3	1209	959.000	0.000000	0.000
ENST00000619995.4	1311	1061.000	0.000000	0.000
ENST00000339464.9	3948	3698.000	0.173804	49.192
ENST00000409496.7	2285	2035.000	0.000000	0.000
ENST00000410089.5	2202	1952.000	0.000000	0.000
ENST00000410058.1	714	464.000	0.000000	0.000
ENST00000428540.1	521	271.000	0.000000	0.000
ENST00000614255.1	1691	1441.000	0.000000	0.000
ENST00000651615.1	1426	1176.000	0.132917	11.963
ENST00000495988.1	566	316.000	0.000000	0.000
ENST00000402255.5	1478	1228.000	0.000000	0.000
ENST00000488758.1	344	94.008	0.000000	0.000
ENST00000249116.7	1358	1108.000	0.155313	13.171
ENST00000635631.1	2850	2600.000	2.754858	548.205
ENST00000542278.6	3626	3376.000	1.033349	267.005
ENST00000333590.6	3590	3340.000	0.000000	0.000
ENST00000635045.1	3738	3488.000	0.088795	23.705
ENST00000635598.1	3246	2996.000	0.450082	103.206
ENST00000637626.1	3877	3627.000	0.277095	76.921
ENST00000638131.1	2963	2713.000	0.000000	0.000
ENST00000637296.1	2113	1863.000	0.000000	0.000
ENST00000634582.1	965	715.000	0.000000	0.000
ENST00000482148.6	1092	842.000	0.000000	0.000
ENST00000634640.1	854	604.000	0.042201	1.951
ENST00000475746.1	153	5.322	0.000000	0.000
ENST00000463173.1	520	270.000	0.000000	0.000
ENST00000635480.1	743	493.000	0.000000	0.000
ENST00000634286.1	680	430.000	0.000000	0.000
ENST00000474662.2	582	332.000	0.000000	0.000
ENST00000637799.1	100	3.495	0.000000	0.000
ENST00000634484.1	1320	1070.000	0.024422	2.000
ENST00000635543.1	572	322.000	0.000000	0.000
ENST00000616188.4	1860	1610.000	0.000000	0.000
ENST00000585916.6	11243	10993.000	0.107453	90.408
ENST00000398654.7	2043	1793.000	0.560316	76.892
ENST00000324794.11	4543	4293.000	0.321992	105.798
ENST00000545673.5	1590	1340.000	0.607023	62.256
ENST00000592212.5	2790	2540.000	0.146620	28.503
ENST00000590127.5	1838	1588.000	0.000000	0.000
ENST00000592011.5	1394	1144.000	0.000000	0.000
ENST00000591865.1	515	265.000	0.000000	0.000
ENST00000589819.1	589	339.000	0.053331	1.384
ENST00000589917.1	561	311.000	0.000000	0.000
ENST00000586953.1	497	247.000	0.000000	0.000
ENST00000592221.5	502	252.000	0.000000	0.000
ENST00000587810.1	447	197.000	0.000000	0.000
ENST00000586170.1	332	82.043	0.000000	0.000
ENST00000586634.1	585	335.000	0.000000	0.000
ENST00000590944.1	404	154.000	0.000000	0.000
ENST00000862885.1	4426	4176.000	0.497143	158.896
ENST00000862886.1	4250	4000.000	0.000000	0.000
ENST00000862887.1	2298	2048.000	0.191777	30.061
ENST00000262794.10	3957	3707.000	0.000000	0.000
ENST00000419054.5	2003	1753.000	0.046404	6.226
ENST00000395854.6	1044	794.000	0.000000	0.000
ENST00000395858.7	3763	3513.000	0.000000	0.000
ENST00000475190.1	536	286.000	0.000000	0.000
ENST00000540615.5	3941	3691.000	0.000000	0.000
ENST00000434497.1	937	687.000	0.000000	0.000
ENST00000395852.5	1422	1172.000	0.000000	0.000
ENST00000354853.2	1701	1451.000	0.000000	0.000
ENST00000614181.1	1314	1064.000	0.000000	0.000
ENST00000631424.1	2613	2363.000	0.000000	0.000
ENST00000614305.2	1974	1724.000	0.000000	0.000
ENST00000632969.1	1829	1579.000	0.000000	0.000
ENST00000631921.1	1903	1653.000	0.000000	0.000
ENST00000632179.1	1521	1271.000	0.000000	0.000
ENST00000633642.1	1528	1278.000	0.000000	0.000
ENST00000631556.1	570	320.000	0.000000	0.000
ENST00000435101.2	692	442.000	0.000000	0.000
ENST00000358097.8	1655	1405.000	0.000000	0.000
ENST00000433992.2	1740	1490.000	0.000000	0.000
ENST00000651010.1	3531	3281.000	0.004239	1.064
ENST00000610593.4	1363	1113.000	0.000000	0.000
ENST00000424775.1	573	323.000	0.000000	0.000
ENST00000435688.1	564	314.000	0.000000	0.000
ENST00000711577.1	691	441.000	0.000000	0.000
ENST00000619424.1	1406	1156.000	0.000000	0.000
ENST00000614395.4	1886	1636.000	0.000000	0.000
ENST00000612978.5	1334	1084.000	0.000000	0.000
ENST00000613577.5	1071	821.000	0.000000	0.000
ENST00000620199.4	463	213.000	0.186040	3.033
ENST00000621725.4	473	223.000	0.000000	0.000
ENST00000618859.1	788	538.000	1.264695	52.076
ENST00000282397.9	7123	6873.000	0.000000	0.000
ENST00000617835.5	575	325.000	0.036608	0.911
ENST00000615611.4	1476	1226.000	0.000000	0.000
ENST00000543394.2	1275	1025.000	0.000000	0.000
ENST00000706527.1	1865	1615.000	0.000000	0.000
ENST00000540678.2	1927	1677.000	0.000000	0.000
ENST00000541932.5	2969	2719.000	0.028930	6.020
ENST00000615840.5	6502	6252.000	0.000000	0.000
ENST00000639477.1	6337	6087.000	0.000000	0.000
ENST00000539099.2	1763	1513.000	0.000000	0.000
ENST00000909997.1	6799	6549.000	0.000000	0.000
ENST00000909998.1	7144	6894.000	0.000000	0.000
ENST00000909999.1	5216	4966.000	0.000000	0.000
ENST00000910000.1	4680	4430.000	0.003213	1.089
ENST00000617398.4	1874	1624.000	0.000000	0.000
ENST00000610914.1	1834	1584.000	0.000000	0.000
ENST00000370536.5	2085	1835.000	0.000000	0.000
ENST00000464967.5	593	343.000	0.000000	0.000
ENST00000642393.1	314	64.359	0.000000	0.000
ENST00000646191.1	498	248.000	0.000000	0.000
ENST00000489441.5	1268	1018.000	0.039744	3.097
ENST00000382771.9	2586	2336.000	0.883134	157.895
ENST00000424602.1	560	310.000	0.000000	0.000
ENST00000588986.1	524	274.000	0.000000	0.000
ENST00000465652.5	454	204.000	0.000000	0.000
ENST00000464346.1	485	235.000	0.000000	0.000
ENST00000865015.1	2460	2210.000	0.000000	0.000
ENST00000409338.5	572	322.000	0.000000	0.000
ENST00000409170.3	562	312.000	17.245387	411.811
ENST00000422086.5	1974	1724.000	0.209692	27.669
ENST00000292748.7	1678	1428.000	0.000000	0.000
ENST00000637854.1	213	10.625	0.000000	0.000
ENST00000374251.6	834	584.000	0.000000	0.000
ENST00000438526.2	863	613.000	0.000000	0.000
ENST00000466160.1	277	33.302	0.000000	0.000
ENST00000483257.1	465	215.000	0.000000	0.000
ENST00000333407.11	15561	15311.000	0.718134	841.548
ENST00000488874.1	561	311.000	0.000000	0.000
ENST00000473717.1	1917	1667.000	0.201192	25.669
ENST00000644911.1	1985	1735.000	0.000000	0.000
ENST00000645518.1	1614	1364.000	0.000000	0.000
ENST00000646505.1	1920	1670.000	0.000000	0.000
ENST00000646106.1	1597	1347.000	0.000000	0.000
ENST00000644022.1	1863	1613.000	0.000000	0.000
ENST00000644708.1	1862	1612.000	0.000000	0.000
ENST00000645266.1	1737	1487.000	0.000000	0.000
ENST00000647492.1	1715	1465.000	0.000000	0.000
ENST00000642473.1	1831	1581.000	0.000000	0.000
ENST00000261592.10	5319	5069.000	0.000000	0.000
ENST00000535384.5	1853	1603.000	0.000000	0.000
ENST00000586314.5	2193	1943.000	0.000000	0.000
ENST00000589544.5	2221	1971.000	0.000000	0.000
ENST00000538587.5	1979	1729.000	0.000000	0.000
ENST00000590712.5	1930	1680.000	0.000000	0.000
ENST00000586553.1	838	588.000	0.000000	0.000
ENST00000588280.5	567	317.000	0.000000	0.000
ENST00000591917.5	544	294.000	0.000000	0.000
ENST00000587971.5	560	310.000	0.000000	0.000
ENST00000587953.5	456	206.000	0.000000	0.000
ENST00000586309.1	565	315.000	0.000000	0.000
ENST00000590846.1	666	416.000	0.000000	0.000
ENST00000588355.1	550	300.000	0.000000	0.000
ENST00000867151.1	3547	3287.000	0.000000	0.000
ENST00000673971.3	7982	7732.000	0.000000	0.000
ENST00000692848.2	7286	7036.000	0.000000	0.000
ENST00000414786.8	7281	7031.000	0.000000	0.000
ENST00000262795.8	7147	6897.000	0.000000	0.000
ENST00000691768.1	6296	6046.000	0.029042	13.439
ENST00000673995.1	525	275.000	0.000000	0.000
ENST00000673838.1	297	48.689	0.000000	0.000
ENST00000674010.1	517	267.000	0.000000	0.000
ENST00000674145.1	864	614.000	0.000000	0.000
ENST00000664402.3	5643	5393.000	0.009691	4.000
ENST00000659388.1	934	684.000	0.000000	0.000
ENST00000611873.1	1112	862.000	0.000000	0.000
ENST00000614828.2	1324	1074.000	0.000000	0.000
ENST00000633729.1	716	466.000	0.000000	0.000
ENST00000055682.12	11717	11467.000	0.000000	0.000
ENST00000616200.2	9583	9333.000	0.001400	1.000
ENST00000642681.2	12338	12088.000	0.000000	0.000
ENST00000622348.4	1535	1285.000	0.000000	0.000
ENST00000610754.4	2978	2728.000	0.000000	0.000
ENST00000633792.1	1971	1721.000	0.000000	0.000
ENST00000632625.1	1819	1569.000	0.000000	0.000
ENST00000614955.4	1546	1296.000	0.000000	0.000
ENST00000633873.1	3481	3217.000	0.000000	0.000
ENST00000619478.2	1103	853.000	0.000000	0.000
ENST00000616941.3	1820	1570.000	0.000000	0.000
ENST00000339042.6	868	618.000	0.000000	0.000
ENST00000617066.4	1726	1476.000	0.000000	0.000
ENST00000432186.6	1243	993.000	0.000000	0.000
ENST00000492475.6	1293	1043.000	0.000000	0.000
ENST00000006251.11	1767	1517.000	0.721257	83.742
ENST00000459857.5	560	310.000	0.000000	0.000
ENST00000403581.5	2279	2029.000	0.047650	7.400
ENST00000492289.5	735	485.000	0.033448	1.242
ENST00000336985.11	1872	1622.000	0.727732	90.343
ENST00000403696.5	789	539.000	0.000000	0.000
ENST00000457960.5	881	631.000	0.000000	0.000
ENST00000431834.5	1612	1362.000	0.000000	0.000
ENST00000432916.5	1430	1180.000	0.000000	0.000
ENST00000477331.5	1041	791.000	0.000000	0.000
ENST00000455389.3	1431	1181.000	0.169842	15.352
ENST00000495017.5	2125	1875.000	0.020884	2.997
ENST00000475850.1	1965	1715.000	0.435868	57.212
ENST00000621353.4	1857	1607.000	0.000000	0.000
ENST00000675304.1	239	16.081	0.000000	0.000
ENST00000643795.2	1450	1200.000	1.198362	110.062
ENST00000645638.1	552	302.000	0.071936	1.663
ENST00000372418.4	1434	1184.000	1.134023	102.765
ENST00000646815.1	444	194.000	0.284293	4.221
ENST00000644642.1	1515	1265.000	0.000000	0.000
ENST00000372435.10	2070	1820.000	24.770536	3450.459
ENST00000674826.1	996	746.000	0.421684	24.077
ENST00000372419.3	628	378.000	0.000000	0.000
ENST00000645903.1	672	422.000	0.000000	0.000
ENST00000674525.1	883	633.000	0.000000	0.000
ENST00000676092.1	487	237.000	0.000000	0.000
ENST00000674843.1	408	158.000	0.000000	0.000
ENST00000675720.1	580	330.000	0.000000	0.000
ENST00000675046.1	518	268.000	0.000000	0.000
ENST00000675921.1	278	33.967	0.000000	0.000
ENST00000675630.1	523	273.000	0.000000	0.000
ENST00000675124.1	527	277.000	0.000000	0.000
ENST00000675082.1	285	38.947	9.221345	27.487
ENST00000675353.1	549	299.000	0.000000	0.000
ENST00000676365.1	525	275.000	0.000000	0.000
ENST00000675875.1	431	181.000	40.826303	565.573
ENST00000372428.9	1334	1084.000	0.000000	0.000
ENST00000676322.1	1032	782.000	3.772661	225.800
ENST00000675263.1	327	77.082	0.000000	0.000
ENST00000611206.4	1419	1169.000	0.000000	0.000
ENST00000621907.1	403	153.000	0.341585	4.000
ENST00000617354.4	1662	1412.000	0.000000	0.000
ENST00000612138.1	1834	1584.000	0.000000	0.000
ENST00000426838.8	1785	1535.000	0.000000	0.000
ENST00000677068.1	6280	6030.000	0.000000	0.000
ENST00000649279.2	9909	9659.000	0.000000	0.000
ENST00000677699.1	9738	9488.000	0.000000	0.000
ENST00000678152.1	9849	9599.000	0.000000	0.000
ENST00000677077.1	9954	9704.000	0.000000	0.000
ENST00000677130.1	10021	9771.000	0.000000	0.000
ENST00000645568.1	3412	3162.000	0.000000	0.000
ENST00000869552.1	6239	5989.000	0.006545	3.000
ENST00000361446.5	117	3.947	3.310055	1.000
ENST00000376150.4	659	409.000	0.191672	6.000
ENST00000632789.1	876	626.000	0.075645	3.624
ENST00000631508.1	2312	2062.000	0.000000	0.000
ENST00000616581.2	2264	2014.000	8.295394	1278.694
ENST00000651716.2	8032	7782.000	0.000000	0.000
ENST00000613606.2	1365	1115.000	0.000000	0.000
ENST00000618639.4	1244	994.000	0.000000	0.000
ENST00000632752.1	719	469.000	0.000000	0.000
ENST00000619882.4	1392	1142.000	0.000000	0.000
ENST00000618501.4	1804	1554.000	0.000000	0.000
ENST00000622770.1	923	673.000	0.000000	0.000
ENST00000376251.5	5813	5563.000	0.156070	66.451
ENST00000323022.10	6006	5756.000	0.000000	0.000
ENST00000376265.2	6070	5820.000	0.000000	0.000
ENST00000486943.1	662	412.000	0.049145	1.550
ENST00000481035.1	714	464.000	0.000000	0.000
ENST00000480889.1	505	255.000	0.000000	0.000
ENST00000577575.5	721	471.000	0.000000	0.000
ENST00000583443.5	1816	1566.000	0.000000	0.000
ENST00000419743.7	1675	1425.000	0.000000	0.000
ENST00000648529.1	1719	1469.000	0.000000	0.000
ENST00000581214.5	1590	1340.000	0.000000	0.000
ENST00000584425.1	536	286.000	0.000000	0.000
ENST00000580806.5	3187	2937.000	0.262616	59.033
ENST00000580088.1	493	243.000	0.000000	0.000
ENST00000578399.5	827	577.000	0.000000	0.000
ENST00000579108.1	745	495.000	0.000000	0.000
ENST00000579517.2	1129	879.000	0.000000	0.000
ENST00000585174.5	773	523.000	0.000000	0.000
ENST00000582526.1	468	218.000	0.000000	0.000
ENST00000580552.1	564	314.000	0.000000	0.000
ENST00000879153.1	1677	1427.000	0.000000	0.000
ENST00000879154.1	1436	1186.000	0.000000	0.000
ENST00000879155.1	1455	1205.000	0.000000	0.000
ENST00000615049.4	7058	6808.000	0.010469	5.455
ENST00000631564.1	4644	4394.000	0.000000	0.000
ENST00000632724.1	4635	4385.000	0.033870	11.367
ENST00000631905.1	5204	4954.000	0.000000	0.000
ENST00000631691.1	5225	4975.000	0.000000	0.000
ENST00000631684.1	1150	900.000	0.000000	0.000
ENST00000631897.1	453	203.000	0.000000	0.000
ENST00000613116.2	1316	1066.000	0.098053	8.000
ENST00000632117.1	1431	1181.000	0.000000	0.000
ENST00000612502.1	1694	1444.000	0.000000	0.000
ENST00000361473.9	2013	1763.000	0.000000	0.000
ENST00000352766.11	2043	1793.000	0.000000	0.000
ENST00000495250.2	1271	1021.000	0.079869	6.241
ENST00000515632.2	1590	1340.000	0.000000	0.000
ENST00000634519.1	727	477.000	0.178012	6.499
ENST00000713659.1	8132	7882.000	0.018608	11.225
ENST00000242839.10	6598	6348.000	0.000000	0.000
ENST00000673864.2	7022	6772.000	0.000000	0.000
ENST00000634810.1	5825	5575.000	0.000000	0.000
ENST00000713660.1	6048	5798.000	0.000000	0.000
ENST00000674147.2	5972	5722.000	0.000000	0.000
ENST00000673867.1	6613	6363.000	0.000000	0.000
ENST00000673923.1	3336	3086.000	0.126234	29.816
ENST00000448424.7	6451	6201.000	0.000000	0.000
ENST00000673696.1	2800	2550.000	0.000000	0.000
ENST00000634620.1	5653	5403.000	0.000000	0.000
ENST00000634296.2	4305	4055.000	0.000000	0.000
ENST00000400370.8	3252	3002.000	0.000000	0.000
ENST00000634844.1	4398	4148.000	0.000000	0.000
ENST00000673772.1	4308	4058.000	0.000000	0.000
ENST00000634308.1	4321	4071.000	0.000000	0.000
ENST00000418097.7	4340	4090.000	0.000000	0.000
ENST00000400366.6	4065	3815.000	0.000000	0.000
ENST00000674126.1	4954	4704.000	0.026373	9.495
ENST00000466629.1	463	213.000	0.000000	0.000
ENST00000635406.1	506	256.000	0.000000	0.000
ENST00000482841.6	1845	1595.000	0.000000	0.000
ENST00000483772.2	717	467.000	0.000000	0.000
ENST00000673789.1	1083	833.000	0.019966	1.273
ENST00000674078.1	2966	2716.000	0.014404	2.994
ENST00000673844.1	536	286.000	0.000000	0.000
ENST00000873567.1	6686	6436.000	0.000000	0.000
ENST00000873568.1	6540	6290.000	0.031874	15.345
ENST00000873569.1	7271	7021.000	0.000000	0.000
ENST00000873570.1	6168	5918.000	0.000000	0.000
ENST00000911501.1	6961	6711.000	0.000000	0.000
ENST00000616472.1	1397	1147.000	0.000000	0.000
ENST00000613017.2	1596	1346.000	0.000000	0.000
ENST00000621713.1	1240	990.000	0.000000	0.000
ENST00000621881.1	1294	1044.000	0.000000	0.000
ENST00000610327.4	1588	1338.000	0.000000	0.000
ENST00000398545.5	1824	1574.000	0.174319	21.000
ENST00000880606.1	1821	1571.000	0.000000	0.000
ENST00000614294.2	1537	1287.000	1.498399	147.596
ENST00000632468.1	1559	1309.000	0.000000	0.000
ENST00000633870.1	2207	1957.000	0.065780	9.853
ENST00000579973.5	1747	1497.000	0.000000	0.000
ENST00000408011.7	2103	1853.000	0.000000	0.000
ENST00000580059.7	3448	3198.000	0.006918	1.693
ENST00000577255.1	4590	4340.000	0.000000	0.000
ENST00000580191.5	814	564.000	0.000000	0.000
ENST00000582494.1	509	259.000	0.000000	0.000
ENST00000580638.5	731	481.000	0.000000	0.000
ENST00000578973.1	588	338.000	0.188811	4.884
ENST00000584630.1	603	353.000	0.028718	0.776
ENST00000417602.5	1705	1455.000	0.156448	17.422
ENST00000317932.11	1715	1465.000	0.000000	0.000
ENST00000890172.1	3149	2899.000	0.000000	0.000
ENST00000610650.1	7980	7730.000	0.011832	7.000
ENST00000620783.2	2074	1824.000	1.872215	261.367
ENST00000632236.1	2326	2076.000	0.770574	122.437
ENST00000631410.1	773	523.000	0.000000	0.000
ENST00000634033.1	567	317.000	0.000000	0.000
ENST00000620305.2	3428	3178.000	0.000000	0.000
ENST00000631483.1	1840	1590.000	0.000000	0.000
ENST00000631517.1	1364	1114.000	0.000000	0.000
ENST00000633397.1	512	262.000	0.000000	0.000
ENST00000307221.5	2565	2315.000	0.130842	23.183
ENST00000640997.2	594	344.000	0.000000	0.000
ENST00000639818.3	324	74.118	0.000000	0.000
ENST00000616221.2	778	528.000	0.000000	0.000
ENST00000633297.1	1494	1244.000	0.000000	0.000
ENST00000633327.1	1117	867.000	0.000000	0.000
ENST00000382713.10	9057	8807.000	0.000000	0.000
ENST00000582172.5	502	252.000	0.000000	0.000
ENST00000584435.1	529	279.000	0.000000	0.000
ENST00000582992.1	506	256.000	0.000000	0.000
ENST00000577609.1	417	167.000	0.000000	0.000
ENST00000893242.1	1882	1614.000	0.000000	0.000
ENST00000618131.1	1131	881.000	0.000000	0.000
ENST00000302273.3	626	376.000	0.000000	0.000
ENST00000403807.4	644	394.000	0.000000	0.000
ENST00000618402.4	8229	7979.000	0.713867	435.949
ENST00000633365.1	280	35.332	4.470941	12.090
ENST00000618176.4	4841	4591.000	0.000000	0.000
ENST00000632841.1	4050	3800.000	0.330498	96.122
ENST00000633429.1	3787	3537.000	0.000000	0.000
ENST00000613407.4	3859	3609.000	0.000000	0.000
ENST00000610513.2	3406	3156.000	0.000000	0.000
ENST00000631955.1	1673	1423.000	0.067326	7.333
ENST00000633948.1	3649	3399.000	0.036331	9.451
ENST00000631497.1	1769	1519.000	0.000000	0.000
ENST00000632463.1	449	199.000	0.000000	0.000
ENST00000633128.1	4234	3984.000	0.021508	6.558
ENST00000633880.1	1375	1125.000	0.826993	71.207
ENST00000633203.1	527	277.000	0.000000	0.000
ENST00000632310.1	485	235.000	4.151033	74.661
ENST00000640159.2	978	728.000	0.251262	14.000
ENST00000407886.1	866	616.000	0.000000	0.000
ENST00000216129.7	3386	3136.000	7.861869	1887.000
ENST00000484711.1	2451	2201.000	0.000000	0.000
ENST00000494035.1	888	638.000	0.000000	0.000
ENST00000484118.1	636	386.000	0.000000	0.000
ENST00000425392.5	587	337.000	0.000000	0.000
ENST00000336429.6	1976	1726.000	0.000000	0.000
ENST00000540675.5	2193	1943.000	0.000000	0.000
ENST00000398019.7	2195	1945.000	0.000000	0.000
ENST00000447428.5	561	311.000	0.000000	0.000
ENST00000546027.5	1951	1701.000	0.000000	0.000
ENST00000431370.1	560	310.000	0.000000	0.000
ENST00000894156.1	2103	1853.000	0.000000	0.000
ENST00000894157.1	2171	1921.000	0.000000	0.000
ENST00000617957.4	1877	1627.000	0.000000	0.000
ENST00000617481.1	1834	1584.000	0.000000	0.000
ENST00000463528.6	526	276.000	0.000000	0.000
ENST00000412985.6	3512	3262.000	0.103326	25.797
ENST00000420017.6	2306	2056.000	0.000000	0.000
ENST00000331075.10	3348	3098.000	0.264895	62.810
ENST00000461241.1	2810	2560.000	0.000000	0.000
ENST00000400294.7	2393	2143.000	0.150901	24.751
ENST00000404390.7	2215	1965.000	0.064119	9.643
ENST00000405300.6	2515	2265.000	0.000000	0.000
ENST00000715268.1	2331	2081.000	0.000000	0.000
ENST00000402238.5	1564	1314.000	0.000000	0.000
ENST00000404453.5	1613	1363.000	0.000000	0.000
ENST00000401755.1	1751	1501.000	0.000000	0.000
ENST00000361524.8	4887	4637.000	0.000000	0.000
ENST00000584787.5	4327	4066.000	0.000000	0.000
ENST00000399425.6	4345	4095.000	0.000000	0.000
ENST00000538137.6	4253	4003.000	0.000000	0.000
ENST00000577775.1	552	302.000	0.000000	0.000
ENST00000577720.1	555	305.000	0.000000	0.000
ENST00000577801.5	694	444.000	0.000000	0.000
ENST00000581869.1	531	281.000	0.000000	0.000
ENST00000580488.1	547	297.000	0.000000	0.000
ENST00000583005.5	541	291.000	0.000000	0.000
ENST00000579111.5	594	344.000	0.000000	0.000
ENST00000583398.1	406	156.000	0.000000	0.000
ENST00000582584.1	590	340.000	0.000000	0.000
ENST00000577461.1	338	88.019	0.000000	0.000
ENST00000897955.1	4430	4167.000	0.000000	0.000
ENST00000897956.1	4233	3983.000	0.006561	2.000
ENST00000338222.7	4242	3992.000	10.519262	3214.000
ENST00000373344.11	11165	10915.000	2.559461	2138.171
ENST00000675732.1	5847	5597.000	1.051767	450.552
ENST00000395603.7	10218	9968.000	4.157105	3171.532
ENST00000480283.5	10455	10205.000	0.066598	52.017
ENST00000623706.3	7245	6976.000	0.027449	14.656
ENST00000624766.1	580	330.000	0.000000	0.000
ENST00000637959.1	86	3.184	0.000000	0.000
ENST00000637175.1	100	3.495	0.000000	0.000
ENST00000623316.1	803	553.000	0.060205	2.548
ENST00000636152.1	100	3.495	11.216605	3.000
ENST00000636868.1	100	3.495	0.000000	0.000
ENST00000479487.1	408	158.000	4.920106	59.498
ENST00000675908.1	4653	4391.000	0.096037	32.275
ENST00000400866.4	814	564.000	3.698116	159.636
ENST00000623242.3	725	475.000	0.159645	5.804
ENST00000460639.2	461	211.000	0.000000	0.000
ENST00000624166.3	4272	4022.000	2.476220	762.257
ENST00000493470.2	2967	2717.000	1.893419	393.737
ENST00000624032.3	3071	2821.000	3.902871	842.670
ENST00000623321.3	1860	1610.000	0.127983	15.771
ENST00000625063.3	593	343.000	7.081192	185.896
ENST00000624668.3	583	333.000	0.000000	0.000
ENST00000635865.1	100	3.495	0.000000	0.000
ENST00000622960.1	628	378.000	0.888229	25.697
ENST00000624193.1	463	213.000	0.446825	7.284
ENST00000715778.1	1200	950.000	0.689669	50.146
ENST00000509791.7	2054	1804.000	0.487127	67.259
ENST00000299714.7	727	477.000	0.000000	0.000
ENST00000585864.1	1088	838.000	0.139252	8.931
ENST00000587834.6	791	541.000	54.381751	2251.752
ENST00000593132.1	586	336.000	0.000000	0.000
ENST00000592774.1	1189	939.000	0.014068	1.011
ENST00000588875.2	718	468.000	1.557856	55.801
ENST00000591406.1	462	212.000	13.410107	217.590
ENST00000900204.1	746	496.000	3.895586	147.885
ENST00000900205.1	796	546.000	0.000000	0.000
ENST00000900206.1	686	436.000	0.000000	0.000
ENST00000900207.1	792	542.000	0.000000	0.000
ENST00000900208.1	648	398.000	0.000000	0.000
ENST00000672273.1	993	743.000	0.000000	0.000
ENST00000672781.1	969	719.000	0.000000	0.000
ENST00000639697.1	912	662.000	0.000000	0.000
ENST00000671779.1	612	362.000	0.000000	0.000
ENST00000639059.1	2317	2067.000	0.000000	0.000
ENST00000592352.1	564	314.000	0.882907	21.219
ENST00000589516.1	800	550.000	0.000000	0.000
ENST00000451882.3	689	439.000	3.126674	105.055
ENST00000587347.1	1057	807.000	0.369916	22.848
ENST00000590571.1	775	525.000	0.035222	1.415
ENST00000903186.1	567	317.000	0.834041	20.236
ENST00000903187.1	702	452.000	0.420907	14.561
ENST00000639934.1	1877	1627.000	0.000000	0.000
ENST00000640567.1	1546	1296.000	0.000000	0.000
ENST00000579292.5	434	184.000	0.071009	1.000
ENST00000690538.1	5335	5085.000	0.000000	0.000
ENST00000358984.9	4617	4367.000	0.000000	0.000
ENST00000665241.1	4529	4279.000	0.000000	0.000
ENST00000580206.1	3429	3179.000	0.004113	1.001
ENST00000320584.8	2009	1759.000	0.000000	0.000
ENST00000906954.1	5167	4917.000	0.000000	0.000
ENST00000570108.5	1669	1419.000	0.000000	0.000
ENST00000564258.5	2059	1809.000	0.343545	47.566
ENST00000355341.8	2775	2525.000	0.225175	43.516
ENST00000336455.9	1784	1534.000	0.000000	0.000
ENST00000299173.14	1555	1305.000	0.769540	76.862
ENST00000568062.5	580	330.000	0.070200	1.773
ENST00000563530.1	382	132.000	0.000000	0.000
ENST00000566407.5	922	672.000	0.000000	0.000
ENST00000567756.5	571	321.000	0.000000	0.000
ENST00000561617.1	812	562.000	0.000000	0.000
ENST00000569057.5	1036	786.000	0.000000	0.000
ENST00000561768.5	1486	1236.000	0.412656	39.037
ENST00000560078.1	2913	2663.000	0.447981	91.306
ENST00000566767.1	617	367.000	0.000000	0.000
ENST00000570162.1	562	312.000	0.000000	0.000
ENST00000563497.1	452	202.000	0.000000	0.000
ENST00000383168.9	5158	4908.000	0.000000	0.000
ENST00000672188.1	5200	4950.000	0.000000	0.000
ENST00000581374.5	1586	1336.000	0.000000	0.000
ENST00000440832.7	1169	919.000	0.000000	0.000
ENST00000675739.1	891	641.000	0.000000	0.000
ENST00000583022.5	606	356.000	0.000000	0.000
ENST00000584088.1	552	302.000	0.000000	0.000
ENST00000578776.1	575	325.000	0.000000	0.000
ENST00000383170.3	567	317.000	0.000000	0.000
ENST00000906982.1	5151	4901.000	0.000000	0.000
ENST00000382080.6	7345	7095.000	0.000000	0.000
ENST00000421524.6	867	617.000	0.000000	0.000
ENST00000613869.4	1863	1613.000	0.000000	0.000
ENST00000615036.2	1810	1560.000	0.000000	0.000
ENST00000640582.2	2476	2226.000	0.000000	0.000
ENST00000638906.2	426	176.000	0.000000	0.000
ENST00000290271.7	3868	3618.000	0.000000	0.000
ENST00000524323.1	1748	1498.000	0.000000	0.000
ENST00000570713.5	2188	1938.000	0.000000	0.000
ENST00000573178.5	2258	2008.000	0.000000	0.000
ENST00000576682.5	2016	1766.000	0.000000	0.000
ENST00000572754.5	2092	1842.000	0.000000	0.000
ENST00000576219.5	2084	1834.000	0.000000	0.000
ENST00000573522.5	1948	1698.000	0.000000	0.000
ENST00000576322.1	1669	1419.000	0.000000	0.000
ENST00000576831.1	1067	817.000	0.000000	0.000
ENST00000574456.2	574	324.000	0.000000	0.000
ENST00000404895.7	9149	8899.000	0.000000	0.000
ENST00000420357.5	2966	2716.000	0.000000	0.000
ENST00000287272.6	8662	8412.000	0.000000	0.000
ENST00000416672.5	3532	3282.000	0.000000	0.000
ENST00000453357.6	7002	6752.000	0.000000	0.000
ENST00000474634.1	2381	2131.000	0.000000	0.000
ENST00000449677.1	2448	2198.000	0.000000	0.000
ENST00000285039.12	9583	9333.000	0.117094	83.642
ENST00000697217.1	5538	5288.000	0.532408	215.480
ENST00000697218.1	6078	5828.000	0.000000	0.000
ENST00000697219.1	8908	8658.000	0.000000	0.000
ENST00000697220.1	2392	2142.000	0.321053	52.634
ENST00000324581.10	3109	2859.000	0.195487	42.776
ENST00000592688.1	1693	1443.000	2.572659	284.131
ENST00000587895.1	561	311.000	0.000000	0.000
ENST00000589568.1	561	311.000	0.000000	0.000
ENST00000585859.1	196	8.453	0.000000	0.000
ENST00000697221.1	2737	2487.000	0.000000	0.000
ENST00000586036.1	551	301.000	0.043407	1.000
ENST00000908785.1	4125	3875.000	0.000000	0.000
ENST00000344320.8	2470	2220.000	0.694479	118.000
ENST00000614868.2	3234	2984.000	1.922955	439.175
ENST00000631731.1	1894	1644.000	0.000000	0.000
ENST00000631509.1	1160	910.000	0.000000	0.000
ENST00000633854.1	650	400.000	0.202306	6.194
ENST00000633577.1	581	331.000	0.000000	0.000
ENST00000633741.1	1127	877.000	0.566479	38.024
ENST00000632717.1	976	726.000	1.892543	105.160
ENST00000615808.5	10862	10612.000	0.006124	4.974
ENST00000555083.5	1405	1155.000	0.000000	0.000
ENST00000553440.1	615	365.000	0.000000	0.000
ENST00000554786.1	446	196.000	0.000000	0.000
ENST00000554696.5	774	524.000	0.000000	0.000
ENST00000557596.1	342	92.011	0.000000	0.000
ENST00000451330.2	717	467.000	0.000000	0.000
ENST00000333743.10	1235	985.000	0.000000	0.000
ENST00000617247.1	1600	1350.000	0.000000	0.000
ENST00000618993.1	1691	1441.000	0.000000	0.000
ENST00000631822.1	1675	1425.000	0.000000	0.000
ENST00000616425.2	1862	1612.000	0.000000	0.000
ENST00000620550.4	1863	1613.000	0.000000	0.000
ENST00000616854.1	1834	1584.000	0.000000	0.000
ENST00000389286.9	12142	11892.000	0.008790	8.000
ENST00000561465.1	1925	1675.000	0.000000	0.000
ENST00000559842.1	577	327.000	0.000000	0.000
ENST00000623053.1	455	205.000	0.000000	0.000
ENST00000561292.1	833	583.000	0.000000	0.000
ENST00000558349.1	576	326.000	0.000000	0.000
ENST00000620485.4	1874	1624.000	0.000000	0.000
ENST00000615608.1	1834	1584.000	0.000000	0.000
ENST00000633434.1	3265	3015.000	0.012481	2.880
ENST00000632700.1	898	648.000	0.000000	0.000
ENST00000619040.4	472	222.000	0.000000	0.000
ENST00000618060.2	426	176.000	0.000000	0.000
ENST00000359963.4	2060	1810.000	0.000000	0.000
ENST00000217957.10	3033	2783.000	0.451307	96.129
ENST00000458383.1	570	320.000	0.000000	0.000
ENST00000485533.1	419	169.000	0.000000	0.000
ENST00000479635.1	641	391.000	0.000000	0.000
ENST00000415430.7	3236	2986.000	0.000000	0.000
ENST00000611911.4	2460	2210.000	0.000000	0.000
ENST00000631999.1	2166	1916.000	0.000000	0.000
ENST00000613289.2	2033	1783.000	0.000000	0.000
ENST00000632913.1	265	26.238	0.000000	0.000
ENST00000634159.1	567	317.000	0.000000	0.000
ENST00000632268.1	696	446.000	0.000000	0.000
ENST00000632360.1	1092	842.000	0.000000	0.000
ENST00000373031.5	1205	955.000	0.000000	0.000
ENST00000485971.1	542	292.000	0.000000	0.000
ENST00000332408.9	5027	4777.000	0.076330	27.907
ENST00000396535.7	2799	2549.000	0.217525	42.438
ENST00000537958.5	1447	1197.000	0.000000	0.000
ENST00000557797.5	821	571.000	0.078271	3.421
ENST00000558220.1	885	635.000	0.000000	0.000
ENST00000559289.1	864	614.000	0.000000	0.000
ENST00000331428.5	1690	1440.000	0.000000	0.000
ENST00000684488.1	1650	1400.000	0.000000	0.000
ENST00000521913.7	4798	4548.000	0.000000	0.000
ENST00000493789.6	562	312.000	0.000000	0.000
ENST00000311151.9	4603	4353.000	14.689290	4893.950
ENST00000523027.1	2130	1880.000	0.000000	0.000
ENST00000523690.1	544	294.000	0.177764	4.000
ENST00000523093.5	728	478.000	0.000000	0.000
ENST00000521983.1	591	341.000	0.000000	0.000
ENST00000474808.1	566	316.000	0.167445	4.050
ENST00000276211.10	2985	2735.000	0.000000	0.000
ENST00000370922.5	2736	2486.000	0.000000	0.000
ENST00000423277.5	728	478.000	0.000000	0.000
ENST00000639280.1	2685	2435.000	0.000000	0.000
ENST00000412432.6	2686	2436.000	0.000000	0.000
ENST00000370921.1	2447	2197.000	0.000000	0.000
ENST00000610437.4	1833	1583.000	0.000000	0.000
ENST00000620851.1	1691	1441.000	0.000000	0.000
ENST00000400588.5	2630	2380.000	0.000000	0.000
ENST00000651146.1	1633	1383.000	0.000000	0.000
ENST00000465611.1	2698	2448.000	0.000000	0.000
ENST00000643316.1	2055	1805.000	0.000000	0.000
ENST00000520505.5	170	6.284	0.000000	0.000
ENST00000523144.1	594	344.000	0.000000	0.000
ENST00000561966.2	659	409.000	0.000000	0.000
ENST00000571922.5	1958	1708.000	0.000000	0.000
ENST00000576783.5	1991	1741.000	0.000000	0.000
ENST00000574513.5	1997	1747.000	0.000000	0.000
ENST00000576185.1	518	268.000	0.000000	0.000
ENST00000574235.1	499	249.000	0.000000	0.000
ENST00000570390.5	1002	752.000	0.000000	0.000
ENST00000576766.5	540	290.000	0.000000	0.000
ENST00000576192.1	659	409.000	0.000000	0.000
ENST00000611207.4	1585	1335.000	0.000000	0.000
ENST00000617404.1	1572	1322.000	0.000000	0.000
ENST00000617330.1	1216	966.000	0.000000	0.000
ENST00000632779.1	2081	1831.000	0.000000	0.000
ENST00000631831.1	583	333.000	0.013080	0.333
ENST00000631669.1	569	319.000	0.000000	0.000
ENST00000632876.1	575	325.000	0.000000	0.000
ENST00000611172.1	1959	1709.000	0.000000	0.000
ENST00000610716.4	1690	1440.000	0.000000	0.000
ENST00000610591.2	1769	1519.000	0.000000	0.000
ENST00000592611.5	1798	1548.000	0.000000	0.000
ENST00000280020.10	4853	4603.000	0.000000	0.000
ENST00000592521.5	1190	940.000	0.466460	33.559
ENST00000590617.5	1835	1585.000	0.028748	3.487
ENST00000587139.5	3256	3006.000	0.000000	0.000
ENST00000591619.5	5881	5631.000	0.026753	11.530
ENST00000591911.1	496	246.000	0.000000	0.000
ENST00000590456.5	563	313.000	0.000000	0.000
ENST00000586135.1	1863	1613.000	0.000000	0.000
ENST00000586501.1	1577	1327.000	6.161289	625.767
ENST00000599493.1	507	257.000	0.000000	0.000
ENST00000601437.2	2594	2344.000	0.030593	5.488
ENST00000908902.1	5811	5561.000	0.035387	15.061
ENST00000625106.4	2336	2086.000	0.000000	0.000
ENST00000604790.2	2143	1893.000	0.000000	0.000
ENST00000417257.6	5051	4801.000	0.911646	334.987
ENST00000402883.5	4091	3841.000	0.221429	65.095
ENST00000449926.5	2042	1792.000	0.085921	11.784
ENST00000484674.5	2319	2069.000	0.000000	0.000
ENST00000458630.5	2628	2378.000	0.000000	0.000
ENST00000421674.5	2778	2528.000	0.091338	17.673
ENST00000558108.6	702	452.000	0.315337	10.909
ENST00000451277.5	1994	1744.000	0.000000	0.000
ENST00000636859.1	958	708.000	0.095494	5.175
ENST00000473965.1	590	340.000	0.000000	0.000
ENST00000479319.1	519	269.000	0.062274	1.282
ENST00000618556.4	5059	4809.000	0.453982	167.095
ENST00000617382.2	2191	1941.000	0.000000	0.000
ENST00000631959.1	808	558.000	0.000000	0.000
ENST00000633774.1	2103	1853.000	0.928246	131.646
ENST00000631553.1	547	297.000	0.000000	0.000
ENST00000634096.1	409	159.000	0.000000	0.000
ENST00000631821.1	776	526.000	0.000000	0.000
ENST00000631846.1	1214	964.000	0.000000	0.000
ENST00000633578.1	2011	1761.000	0.000000	0.000
ENST00000631482.1	2140	1890.000	0.000000	0.000
ENST00000632472.1	760	510.000	0.000000	0.000
ENST00000634002.1	702	452.000	0.000000	0.000
ENST00000633762.1	891	641.000	0.000000	0.000
ENST00000633893.1	656	406.000	0.066931	2.080
ENST00000631976.1	677	427.000	0.000000	0.000
ENST00000381946.5	4406	4156.000	0.000000	0.000
ENST00000218548.10	3732	3482.000	0.000000	0.000
ENST00000911814.1	4184	3934.000	0.000000	0.000
ENST00000617469.1	1410	1160.000	0.000000	0.000
ENST00000649243.1	3666	3416.000	0.036398	9.516
ENST00000610627.1	1406	1156.000	0.000000	0.000
ENST00000374968.9	541	291.000	0.000000	0.000
ENST00000374965.5	456	206.000	0.000000	0.000
ENST00000449097.1	311	61.487	0.000000	0.000
ENST00000309594.5	2233	1983.000	3.611276	548.092
ENST00000861772.1	1224	974.000	2.234252	166.556
ENST00000861773.1	1063	813.000	5.116090	318.346
ENST00000861774.1	763	513.000	16.727202	656.766
ENST00000912375.1	2272	2022.000	0.000000	0.000
ENST00000912376.1	512	262.000	34.700498	695.836
ENST00000476666.5	690	440.000	4.564713	153.722
ENST00000398119.6	7041	6791.000	1.465822	761.877
ENST00000311234.9	7350	7100.000	0.000000	0.000
ENST00000469430.5	3767	3517.000	0.013179	3.548
ENST00000497989.5	3022	2772.000	2.147776	455.672
ENST00000483441.5	2969	2719.000	0.030086	6.261
ENST00000490542.5	2307	2057.000	0.165133	25.998
ENST00000493153.5	572	322.000	0.000000	0.000
ENST00000483746.1	483	233.000	0.000000	0.000
ENST00000460868.1	704	454.000	0.032235	1.120
ENST00000486195.6	555	305.000	0.000000	0.000
ENST00000491189.5	496	246.000	0.000000	0.000
ENST00000466784.6	559	309.000	0.000000	0.000
ENST00000491723.5	713	463.000	0.000000	0.000
ENST00000461515.5	602	352.000	0.083626	2.253
ENST00000491997.2	560	310.000	0.215844	5.121
ENST00000488009.1	452	202.000	0.159299	2.463
ENST00000485178.5	474	224.000	0.000000	0.000
ENST00000483288.5	597	347.000	0.869773	23.100
ENST00000442263.4	15428	15178.000	0.549770	638.654
ENST00000912385.1	6206	5956.000	1.038265	473.296
ENST00000612447.1	1630	1380.000	0.000000	0.000
ENST00000519973.6	4672	4422.000	0.635905	215.219
ENST00000417331.6	735	485.000	0.000000	0.000
ENST00000290075.10	1889	1639.000	1.046106	131.227
ENST00000518881.5	3404	3136.000	0.160740	38.581
ENST00000519192.1	479	229.000	0.000000	0.000
ENST00000520654.1	3018	2751.000	0.545029	114.757
ENST00000523930.1	823	573.000	0.000000	0.000
ENST00000523883.5	3651	3401.000	0.000000	0.000
ENST00000517923.1	573	323.000	0.000000	0.000
ENST00000520949.1	548	298.000	0.000000	0.000
ENST00000522164.5	571	321.000	0.000000	0.000
ENST00000521637.1	503	253.000	0.000000	0.000
ENST00000620638.1	1687	1437.000	0.000000	0.000
ENST00000379144.7	5558	5308.000	0.000000	0.000
ENST00000379145.5	5307	5057.000	0.013093	5.068
ENST00000356768.8	1289	1039.000	0.000000	0.000
ENST00000496020.1	856	606.000	0.000000	0.000
ENST00000620007.4	1548	1298.000	0.000000	0.000
ENST00000617052.1	1637	1387.000	0.000000	0.000
ENST00000217740.4	5573	5323.000	0.212170	86.439
ENST00000718283.1	898	648.000	0.000000	0.000
ENST00000718284.1	790	540.000	0.000000	0.000
ENST00000580209.1	416	166.000	0.000000	0.000
ENST00000583384.5	647	397.000	0.000000	0.000
ENST00000583814.5	712	462.000	0.000000	0.000
ENST00000580863.1	525	275.000	0.000000	0.000
ENST00000909753.1	2117	1847.000	0.105568	14.923
ENST00000320542.4	1644	1394.000	0.140591	15.000
ENST00000293937.5	1273	1023.000	0.012772	1.000
ENST00000718437.1	5830	5580.000	0.409199	174.759
ENST00000410074.5	786	536.000	0.406433	16.673
ENST00000481100.5	2166	1900.000	0.046718	6.794
ENST00000276440.12	10246	9996.000	0.760501	581.830
ENST00000495236.1	594	344.000	0.041325	1.088
ENST00000444569.5	5335	5085.000	0.026785	10.424
ENST00000478099.1	288	41.248	0.000000	0.000
ENST00000487948.1	429	179.000	0.000000	0.000
ENST00000467709.6	4844	4594.000	0.000000	0.000
ENST00000481728.2	780	530.000	0.081455	3.304
ENST00000463457.1	459	209.000	0.000000	0.000
ENST00000521405.1	1836	1586.000	0.270109	32.788
ENST00000479547.2	1042	792.000	0.000000	0.000
ENST00000379044.5	2893	2643.000	0.009887	2.000
ENST00000636885.1	87	3.205	0.000000	0.000
ENST00000637993.1	144	4.909	0.000000	0.000
ENST00000636609.1	100	3.495	0.000000	0.000
ENST00000637394.1	100	3.495	0.000000	0.000
ENST00000306329.16	7013	6763.000	0.000000	0.000
ENST00000695635.1	6956	6706.000	0.000000	0.000
ENST00000695636.1	7079	6829.000	0.000000	0.000
ENST00000517570.5	6009	5759.000	0.175145	77.200
ENST00000359865.7	6093	5843.000	0.118447	52.970
ENST00000522146.1	580	330.000	0.000000	0.000
ENST00000523122.1	373	123.000	0.000000	0.000
ENST00000520495.5	3286	3036.000	0.005466	1.270
ENST00000523811.2	474	224.000	0.000000	0.000
ENST00000517554.1	1554	1304.000	0.044596	4.451
ENST00000521018.1	577	327.000	0.000000	0.000
ENST00000518815.1	3963	3713.000	2.709409	769.963
ENST00000522592.1	570	320.000	0.553244	13.550
ENST00000518226.1	560	310.000	0.000000	0.000
ENST00000519823.2	580	330.000	0.051218	1.294
ENST00000520926.1	598	348.000	0.000000	0.000
ENST00000581670.1	2856	2606.000	1.084078	216.225
ENST00000911530.1	7159	6909.000	0.000000	0.000
ENST00000911531.1	5690	5440.000	0.012198	5.079
ENST00000911532.1	5677	5427.000	0.000000	0.000
ENST00000911533.1	6910	6660.000	0.000000	0.000
ENST00000307144.6	1746	1496.000	0.000000	0.000
ENST00000621701.4	1874	1624.000	0.000000	0.000
ENST00000615318.1	1834	1584.000	0.000000	0.000
ENST00000443617.7	15197	14947.000	0.717298	820.585
ENST00000559996.1	443	193.000	1.139018	16.825
ENST00000558324.1	828	578.000	0.392789	17.376
ENST00000561348.1	588	338.000	0.000000	0.000
ENST00000561436.1	551	301.000	0.000000	0.000
ENST00000561359.1	551	301.000	0.000000	0.000
ENST00000560897.1	539	289.000	0.000000	0.000
ENST00000559715.1	495	245.000	2.239449	41.993
ENST00000561400.1	2215	1965.000	0.000000	0.000
ENST00000560983.1	457	207.000	0.105966	1.679
ENST00000560519.1	591	341.000	0.000000	0.000
ENST00000559886.1	2462	2212.000	0.000000	0.000
ENST00000558532.1	581	331.000	0.051134	1.295
ENST00000560462.1	647	397.000	0.044251	1.345
ENST00000560316.1	577	327.000	0.000000	0.000
ENST00000697039.1	2752	2502.000	0.000000	0.000
ENST00000261596.9	6299	6049.000	0.000000	0.000
ENST00000677752.1	6052	5802.000	1.180504	524.222
ENST00000697040.1	6092	5842.000	0.000000	0.000
ENST00000697041.1	4910	4660.000	0.017148	6.116
ENST00000697042.1	2039	1789.000	0.000000	0.000
ENST00000697043.1	638	388.000	3.327470	98.813
ENST00000584915.2	698	448.000	0.439169	15.058
ENST00000581568.1	278	33.967	0.000000	0.000
ENST00000897964.1	6714	6464.000	0.000000	0.000
ENST00000897967.1	3978	3728.000	0.022638	6.459
ENST00000897968.1	3255	3005.000	0.000000	0.000
ENST00000897969.1	6424	6174.000	0.000000	0.000
ENST00000912763.1	6685	6435.000	0.085511	42.115
ENST00000912764.1	6114	5864.000	0.000000	0.000
ENST00000912765.1	6696	6446.000	0.075433	37.216
ENST00000632208.1	977	727.000	0.000000	0.000
ENST00000632206.1	999	749.000	0.160338	9.192
ENST00000289619.9	741	491.000	0.000000	0.000
ENST00000374955.8	553	303.000	0.000000	0.000
ENST00000374952.1	428	178.000	0.000000	0.000
ENST00000621143.2	1598	1348.000	0.000000	0.000
ENST00000631686.1	1341	1091.000	0.424970	35.486
ENST00000633383.1	756	506.000	0.000000	0.000
ENST00000631891.1	638	388.000	0.000000	0.000
ENST00000632185.1	926	676.000	0.000000	0.000
ENST00000633620.1	4505	4255.000	0.017912	5.833
ENST00000631945.1	883	633.000	0.569401	27.586
ENST00000634059.1	976	726.000	0.000000	0.000
ENST00000372907.7	2341	2091.000	0.156213	25.000
ENST00000324762.10	2107	1857.000	0.000000	0.000
ENST00000356784.2	2180	1930.000	0.000000	0.000
ENST00000711372.1	4876	4626.000	0.097831	34.638
ENST00000711374.1	3874	3624.000	3.044359	844.412
ENST00000711373.1	4040	3790.000	0.000000	0.000
ENST00000711371.1	3956	3706.000	0.000000	0.000
ENST00000711375.1	2771	2521.000	0.422622	81.544
ENST00000635154.1	1373	1123.000	0.000000	0.000
ENST00000635371.2	1454	1204.000	0.000000	0.000
ENST00000635576.2	1312	1062.000	0.000000	0.000
ENST00000634959.1	472	222.000	0.000000	0.000
ENST00000634226.1	424	174.000	0.000000	0.000
ENST00000617593.4	1579	1329.000	0.000000	0.000
ENST00000321250.13	3163	2913.000	4.529364	1009.829
ENST00000518001.1	589	339.000	9.057601	235.008
ENST00000650149.1	2889	2639.000	4.176861	843.644
ENST00000520682.5	580	330.000	0.000000	0.000
ENST00000442880.6	908	658.000	0.000000	0.000
ENST00000523116.5	1389	1139.000	0.696731	60.738
ENST00000520739.5	559	309.000	3.941046	93.205
ENST00000518192.5	847	597.000	0.590714	26.991
ENST00000519466.1	575	325.000	0.000000	0.000
ENST00000376919.4	1223	973.000	0.013428	1.000
ENST00000618987.1	1320	1070.000	0.000000	0.000
ENST00000610551.2	5964	5714.000	1.567222	685.395
ENST00000631799.1	3663	3413.000	0.000000	0.000
ENST00000633736.1	546	296.000	0.000000	0.000
ENST00000632947.1	969	719.000	0.000000	0.000
ENST00000633443.1	769	519.000	0.000000	0.000
ENST00000633302.1	488	238.000	0.000000	0.000
ENST00000632895.1	438	188.000	0.000000	0.000
ENST00000631490.1	407	157.000	0.000000	0.000
ENST00000633368.1	405	155.000	0.000000	0.000
ENST00000634129.1	659	409.000	0.097376	3.048
ENST00000633715.1	471	221.000	0.000000	0.000
ENST00000374333.7	3012	2762.000	0.000000	0.000
ENST00000374320.6	2224	1974.000	0.000000	0.000
ENST00000395889.6	3133	2883.000	0.019468	4.296
ENST00000344304.3	2977	2727.000	0.000000	0.000
ENST00000340473.8	2228	1978.000	3.491269	528.542
ENST00000706694.1	1147	897.000	3.213185	220.596
ENST00000706695.1	1030	780.000	0.408151	24.366
ENST00000494087.5	1352	1102.000	0.070377	5.936
ENST00000706696.1	1230	980.000	0.000000	0.000
ENST00000706697.1	1006	756.000	0.018414	1.065
ENST00000461904.1	542	292.000	0.000000	0.000
ENST00000883031.1	1582	1332.000	5.984781	610.130
ENST00000883032.1	1214	964.000	0.155663	11.485
ENST00000912523.1	2283	2033.000	0.000000	0.000
ENST00000912524.1	1502	1252.000	3.108602	297.879
ENST00000614653.1	1536	1286.000	0.000000	0.000
ENST00000380586.5	2304	2054.000	0.000000	0.000
ENST00000519096.5	2092	1842.000	0.136685	19.270
ENST00000380582.7	2089	1839.000	0.000000	0.000
ENST00000521711.5	1877	1627.000	0.000000	0.000
ENST00000519229.5	1838	1588.000	0.000000	0.000
ENST00000354550.4	1765	1515.000	0.000000	0.000
ENST00000276393.8	2281	2031.000	0.000000	0.000
ENST00000380573.4	3770	3520.000	0.000000	0.000
ENST00000518621.1	553	303.000	0.000000	0.000
ENST00000380572.3	1697	1447.000	0.000000	0.000
ENST00000518810.1	806	556.000	0.000000	0.000
ENST00000554240.5	3597	3347.000	0.000000	0.000
ENST00000554054.5	3620	3370.000	0.000000	0.000
ENST00000380035.3	3738	3488.000	0.000000	0.000
ENST00000341418.10	2607	2357.000	0.000000	0.000
ENST00000616354.4	1581	1331.000	0.000000	0.000
ENST00000620486.4	1497	1247.000	0.000000	0.000
ENST00000619043.2	1040	790.000	0.000000	0.000
ENST00000610662.3	1191	941.000	0.000000	0.000
ENST00000617131.1	923	673.000	0.000000	0.000
ENST00000380871.5	3278	3028.000	0.586831	136.000
ENST00000523261.1	713	463.000	0.000000	0.000
ENST00000258662.3	1938	1688.000	16.635500	2149.208
ENST00000875703.1	4173	3923.000	0.598412	179.675
ENST00000913136.1	4078	3828.000	0.000000	0.000
ENST00000913137.1	2599	2349.000	0.044349	7.973
ENST00000615270.1	1295	1045.000	0.000000	0.000
ENST00000359358.9	4271	4021.000	0.000000	0.000
ENST00000358095.4	1884	1634.000	0.000000	0.000
ENST00000583263.1	765	515.000	0.000000	0.000
ENST00000891553.1	3929	3679.000	0.000000	0.000
ENST00000891554.1	5007	4757.000	0.000000	0.000
ENST00000913100.1	4087	3837.000	0.105560	31.000
ENST00000621187.4	1900	1650.000	0.000000	0.000
ENST00000618421.4	1790	1540.000	0.000000	0.000
ENST00000619628.2	990	740.000	0.000000	0.000
ENST00000503791.5	2443	2193.000	0.000000	0.000
ENST00000380958.8	5590	5340.000	0.151201	61.797
ENST00000399613.1	4940	4690.000	3.030107	1087.679
ENST00000483842.1	729	479.000	0.027710	1.016
ENST00000913194.1	5763	5513.000	0.148142	62.508
ENST00000249861.9	2047	1797.000	4.238873	583.000
ENST00000560604.1	537	287.000	0.000000	0.000
ENST00000396057.6	2871	2621.000	0.000000	0.000
ENST00000560857.1	767	517.000	0.000000	0.000
ENST00000558693.1	401	151.000	0.000000	0.000
ENST00000590258.2	2679	2429.000	0.220415	40.977
ENST00000590652.5	515	265.000	0.000000	0.000
ENST00000587129.5	841	591.000	0.855084	38.678
ENST00000591906.5	936	686.000	0.000000	0.000
ENST00000590842.5	1239	989.000	0.835447	63.239
ENST00000587382.5	2079	1829.000	0.224824	31.472
ENST00000334295.9	3835	3585.000	0.566142	155.340
ENST00000593035.5	1727	1477.000	0.000000	0.000
ENST00000383056.7	1726	1476.000	0.000000	0.000
ENST00000590500.5	488	238.000	0.000000	0.000
ENST00000589049.5	1102	852.000	0.810341	52.842
ENST00000591823.5	803	553.000	0.422608	17.887
ENST00000585635.5	1070	820.000	0.035175	2.208
ENST00000590692.5	572	322.000	0.000000	0.000
ENST00000590337.5	579	329.000	0.000000	0.000
ENST00000587511.1	582	332.000	0.049490	1.258
ENST00000587207.1	687	437.000	0.000000	0.000
ENST00000591648.1	790	540.000	0.000000	0.000
ENST00000588909.1	348	98.004	0.000000	0.000
ENST00000614939.4	1268	1018.000	0.131426	10.240
ENST00000610723.4	1426	1176.000	0.057021	5.132
ENST00000909158.1	1922	1672.000	0.723678	92.609
ENST00000909159.1	1807	1557.000	0.000000	0.000
ENST00000909160.1	1830	1580.000	6.649180	804.073
ENST00000913990.1	1516	1266.000	5.813184	563.272
ENST00000260447.6	727	477.000	32.227259	1176.554
ENST00000561160.1	572	322.000	0.000000	0.000
ENST00000558670.1	412	162.000	0.000000	0.000
ENST00000559445.1	626	376.000	0.000000	0.000
ENST00000559932.1	695	445.000	0.831271	28.312
ENST00000558467.1	785	535.000	0.000000	0.000
ENST00000620062.4	1658	1408.000	0.000000	0.000
ENST00000614464.4	1810	1560.000	0.000000	0.000
ENST00000644725.2	870	620.000	0.000000	0.000
ENST00000645757.1	789	539.000	0.000000	0.000
ENST00000524189.6	8743	8493.000	0.523369	340.204
ENST00000523130.1	1267	1017.000	0.000000	0.000
ENST00000522355.5	2630	2380.000	0.069626	12.683
ENST00000521515.1	2765	2515.000	0.000000	0.000
ENST00000523968.1	1750	1500.000	0.793634	91.113
ENST00000522846.1	1965	1715.000	0.000000	0.000
ENST00000622644.4	1590	1340.000	0.000000	0.000
ENST00000607874.1	468	218.000	0.274855	4.586
ENST00000488135.6	857	607.000	0.682226	31.695
ENST00000218147.11	6860	6599.000	0.386455	195.185
ENST00000540052.6	7465	7215.000	0.419284	231.534
ENST00000441294.1	2221	1971.000	0.000000	0.000
ENST00000620588.1	1586	1336.000	0.000000	0.000
ENST00000559435.1	608	358.000	0.000000	0.000
ENST00000376032.9	1362	1112.000	5.905032	502.571
ENST00000376027.5	1106	856.000	0.000000	0.000
ENST00000376019.5	1689	1439.000	0.212468	23.400
ENST00000376022.5	828	578.000	0.000000	0.000
ENST00000376021.8	1038	788.000	3.143752	189.603
ENST00000376029.3	959	709.000	4.760958	258.351
ENST00000487260.1	399	149.000	0.000000	0.000
ENST00000851861.1	1165	915.000	0.000000	0.000
ENST00000851862.1	1298	1048.000	0.000000	0.000
ENST00000851863.1	1215	965.000	0.070500	5.207
ENST00000851864.1	1122	872.000	0.000000	0.000
ENST00000851865.1	4718	4468.000	0.169097	57.825
ENST00000851866.1	1236	986.000	0.000000	0.000
ENST00000851867.1	2916	2666.000	0.433178	88.389
ENST00000851868.1	1010	760.000	0.000000	0.000
ENST00000851869.1	1056	806.000	21.493979	1325.934
ENST00000913262.1	3311	3061.000	0.000000	0.000
ENST00000913263.1	1204	954.000	0.000000	0.000
ENST00000913264.1	1230	980.000	0.000000	0.000
ENST00000331090.11	920	670.000	0.000000	0.000
ENST00000560581.1	833	583.000	0.000000	0.000
ENST00000619951.2	773	523.000	109.360442	4377.559
ENST00000632832.1	510	260.000	0.000000	0.000
ENST00000631787.1	662	412.000	0.560941	17.688
ENST00000631987.1	552	302.000	5.451084	125.997
ENST00000633481.1	426	176.000	0.000000	0.000
ENST00000633361.1	562	312.000	0.777160	18.558
ENST00000372129.4	6563	6313.000	0.000000	0.000
ENST00000564206.2	16461	16211.000	0.000000	0.000
ENST00000535547.6	1005	755.000	0.000000	0.000
ENST00000300504.7	1270	1020.000	0.000000	0.000
ENST00000562056.1	965	715.000	0.000000	0.000
ENST00000614753.4	1874	1624.000	0.000000	0.000
ENST00000634036.1	2117	1867.000	0.000000	0.000
ENST00000616076.4	1588	1338.000	0.000000	0.000
ENST00000372588.4	1495	1245.000	0.000000	0.000
ENST00000471540.5	3176	2926.000	0.000000	0.000
ENST00000331343.11	4825	4575.000	0.020569	7.202
ENST00000334538.13	3077	2827.000	0.781546	169.103
ENST00000612472.4	2959	2709.000	0.152910	31.704
ENST00000349485.10	2861	2611.000	0.000000	0.000
ENST00000615172.4	2472	2222.000	0.021072	3.584
ENST00000485190.1	616	366.000	0.000000	0.000
ENST00000460932.1	616	366.000	0.000000	0.000
ENST00000463917.1	441	191.000	0.133114	1.946
ENST00000451615.1	795	545.000	0.000000	0.000
ENST00000493524.5	890	640.000	0.000000	0.000
ENST00000468360.5	757	507.000	0.000000	0.000
ENST00000493811.1	577	327.000	0.000000	0.000
ENST00000476653.1	598	348.000	0.000000	0.000
ENST00000898195.1	2838	2588.000	0.000000	0.000
ENST00000898196.1	2925	2675.000	0.000000	0.000
ENST00000898197.1	2940	2690.000	0.202257	41.641
ENST00000898198.1	3098	2848.000	0.210206	45.820
ENST00000937165.1	2876	2626.000	0.000000	0.000
ENST00000593606.3	1008	758.000	0.000000	0.000
ENST00000599837.3	769	519.000	0.000000	0.000
ENST00000614182.4	954	704.000	0.000000	0.000
ENST00000622783.2	537	287.000	0.000000	0.000
ENST00000633927.1	741	491.000	0.000000	0.000
ENST00000632699.1	652	402.000	0.000000	0.000
ENST00000631782.1	785	535.000	0.000000	0.000
ENST00000634027.1	846	596.000	0.000000	0.000
ENST00000631554.1	836	586.000	0.000000	0.000
ENST00000634191.1	856	606.000	0.000000	0.000
ENST00000633550.1	1258	1008.000	0.000000	0.000
ENST00000620063.3	667	417.000	0.000000	0.000
ENST00000356892.4	2661	2411.000	0.015605	2.880
ENST00000476532.1	352	102.002	0.527791	4.120
ENST00000306917.5	7177	6927.000	2.725398	1444.924
ENST00000570067.1	579	329.000	0.082425	2.076
ENST00000566739.1	574	324.000	0.000000	0.000
ENST00000566008.1	878	628.000	0.000000	0.000
ENST00000360631.8	8394	8144.000	0.000000	0.000
ENST00000379893.5	4612	4362.000	0.017972	6.000
ENST00000255448.8	5703	5453.000	0.000000	0.000
ENST00000615680.5	4697	4447.000	0.000000	0.000
ENST00000477664.1	542	292.000	0.000000	0.000
ENST00000486239.1	578	328.000	0.000000	0.000
ENST00000460982.1	5247	4997.000	0.002615	1.000
ENST00000379892.4	2101	1851.000	0.000000	0.000
ENST00000879266.1	5833	5583.000	0.000000	0.000
ENST00000879268.1	5155	4905.000	0.000000	0.000
ENST00000914190.1	5647	5397.000	0.000000	0.000
ENST00000914194.1	2553	2303.000	0.000000	0.000
ENST00000261917.4	6922	6672.000	0.000000	0.000
ENST00000613010.1	1691	1441.000	0.000000	0.000
ENST00000633588.1	1458	1208.000	0.000000	0.000
ENST00000621940.2	784	534.000	0.000000	0.000
ENST00000634179.1	548	298.000	0.000000	0.000
ENST00000640889.1	993	743.000	0.000000	0.000
ENST00000640020.1	582	332.000	0.000000	0.000
ENST00000373004.5	6646	6396.000	0.009840	4.817
ENST00000481988.1	689	439.000	0.000000	0.000
ENST00000638738.1	612	362.000	0.000000	0.000
ENST00000638458.1	936	686.000	0.000000	0.000
ENST00000638920.1	1493	1243.000	0.000000	0.000
ENST00000638319.1	584	334.000	0.000000	0.000
ENST00000677630.1	1029	779.000	0.000000	0.000
ENST00000679590.1	1128	878.000	0.000000	0.000
ENST00000640282.1	479	229.000	0.000000	0.000
ENST00000631715.1	1458	1208.000	0.000000	0.000
ENST00000631909.1	548	298.000	0.000000	0.000
ENST00000616654.1	366	116.000	0.000000	0.000
ENST00000615723.2	1324	1074.000	0.000000	0.000
ENST00000631496.1	716	466.000	0.000000	0.000
ENST00000395018.6	2002	1752.000	0.000000	0.000
ENST00000290438.3	3176	2926.000	0.000000	0.000
ENST00000562157.1	579	329.000	0.000000	0.000
ENST00000569486.1	331	81.049	0.623880	3.870
ENST00000568723.1	527	277.000	0.000000	0.000
ENST00000631877.1	1494	1244.000	0.000000	0.000
ENST00000620568.4	1865	1615.000	0.000000	0.000
ENST00000597510.6	1076	826.000	0.000000	0.000
ENST00000598716.3	968	718.000	0.000000	0.000
ENST00000620654.2	1066	816.000	0.000000	0.000
ENST00000612878.4	770	520.000	0.000000	0.000
ENST00000613036.1	552	302.000	0.000000	0.000
ENST00000621600.4	667	417.000	0.000000	0.000
ENST00000517633.6	271	29.560	0.000000	0.000
ENST00000522012.6	1500	1250.000	0.000000	0.000
ENST00000625275.3	1489	1239.000	0.179271	17.000
ENST00000265806.12	1573	1323.000	10.787306	1092.302
ENST00000519952.6	985	735.000	0.000000	0.000
ENST00000518840.6	781	531.000	0.078346	3.184
ENST00000521588.4	953	703.000	0.000000	0.000
ENST00000520480.5	569	319.000	0.127320	3.109
ENST00000523720.1	629	379.000	0.177002	5.134
ENST00000411463.2	1467	1217.000	0.604115	56.270
ENST00000605791.7	1076	826.000	0.000000	0.000
ENST00000612907.2	1321	1071.000	0.000000	0.000
ENST00000611660.5	1010	760.000	0.000000	0.000
ENST00000611438.1	770	520.000	0.000000	0.000
ENST00000610345.4	1860	1610.000	0.000000	0.000
ENST00000616424.1	1810	1560.000	0.000000	0.000
ENST00000485797.2	527	277.000	0.177422	3.761
ENST00000477982.2	3172	2922.000	0.203916	45.604
ENST00000355619.10	3506	3256.000	0.666064	165.985
ENST00000417323.1	1093	843.000	0.000000	0.000
ENST00000470210.1	561	311.000	0.000000	0.000
ENST00000472949.1	329	79.064	0.000000	0.000
ENST00000885159.1	3678	3428.000	0.934027	245.059
ENST00000885160.1	3259	3009.000	7.726325	1779.366
ENST00000885161.1	3187	2937.000	0.000000	0.000
ENST00000885162.1	3301	3051.000	0.000000	0.000
ENST00000885163.1	3352	3102.000	0.000000	0.000
ENST00000885164.1	5276	5026.000	0.175697	67.586
ENST00000914959.1	4100	3850.000	0.000000	0.000
ENST00000620704.5	1368	1118.000	0.000000	0.000
ENST00000559000.6	5049	4799.000	0.326245	119.830
ENST00000633309.2	841	591.000	0.000000	0.000
ENST00000370540.2	1279	1029.000	0.000000	0.000
ENST00000439986.9	6271	6021.000	0.000000	0.000
ENST00000650467.2	6065	5815.000	0.021829	9.715
ENST00000649564.1	6403	6153.000	0.000000	0.000
ENST00000695903.1	3341	3091.000	0.000000	0.000
ENST00000695904.1	3290	3040.000	0.000000	0.000
ENST00000589116.2	1692	1442.000	0.000000	0.000
ENST00000589419.2	1944	1694.000	0.000000	0.000
ENST00000915151.1	2079	1829.000	0.000000	0.000
ENST00000617942.4	2082	1832.000	0.000000	0.000
ENST00000632551.1	583	333.000	0.013080	0.333
ENST00000631380.1	569	319.000	0.000000	0.000
ENST00000633360.1	575	325.000	0.000000	0.000
ENST00000343905.5	1615	1365.000	0.095719	10.000
ENST00000371442.4	1259	1009.000	15.525942	1199.000
ENST00000359202.5	809	559.000	0.000000	0.000
ENST00000611573.1	1694	1444.000	0.000000	0.000
ENST00000282003.7	3507	3257.000	11.343202	2827.636
ENST00000880927.1	3383	3133.000	0.268419	64.364
ENST00000916103.1	3515	3265.000	0.000000	0.000
ENST00000340438.6	2791	2541.000	0.000000	0.000
ENST00000221166.10	3271	3021.000	0.000000	0.000
ENST00000523467.1	582	332.000	0.000000	0.000
ENST00000518131.5	2500	2250.000	0.000000	0.000
ENST00000521540.1	1885	1635.000	0.000000	0.000
ENST00000433454.3	2519	2269.000	0.000000	0.000
ENST00000437366.2	3148	2898.000	0.000000	0.000
ENST00000583169.5	2357	2107.000	0.000000	0.000
ENST00000582281.1	629	379.000	0.000000	0.000
ENST00000327305.11	6721	6471.000	0.000000	0.000
ENST00000579730.2	408	158.000	0.000000	0.000
ENST00000397929.5	1849	1599.000	0.000000	0.000
ENST00000579169.1	575	325.000	0.000000	0.000
ENST00000577184.1	307	57.716	0.000000	0.000
ENST00000876951.1	2727	2477.000	0.000000	0.000
ENST00000916239.1	3914	3664.000	0.000000	0.000
ENST00000916240.1	3519	3269.000	0.000000	0.000
ENST00000916241.1	2394	2144.000	0.000000	0.000
ENST00000566289.5	2180	1930.000	0.103703	15.319
ENST00000566332.5	1422	1172.000	0.000000	0.000
ENST00000569878.5	4097	3847.000	0.000000	0.000
ENST00000563233.2	734	484.000	1.324530	49.066
ENST00000388988.9	4197	3947.000	0.373275	112.763
ENST00000408962.6	847	597.000	0.533969	24.398
ENST00000448904.6	1444	1194.000	0.000000	0.000
ENST00000377962.8	1455	1205.000	0.000000	0.000
ENST00000431550.1	731	481.000	0.000000	0.000
ENST00000863287.1	1407	1157.000	0.000000	0.000
ENST00000863288.1	1074	824.000	0.000000	0.000
ENST00000916464.1	1589	1339.000	0.000000	0.000
ENST00000916465.1	1656	1406.000	0.000000	0.000
ENST00000916466.1	1665	1415.000	0.000000	0.000
ENST00000916467.1	1502	1252.000	0.000000	0.000
ENST00000916468.1	1514	1264.000	0.000000	0.000
ENST00000916469.1	1498	1248.000	0.000000	0.000
ENST00000916470.1	1168	918.000	0.000000	0.000
ENST00000916471.1	1484	1234.000	0.000000	0.000
ENST00000916472.1	1463	1213.000	0.000000	0.000
ENST00000916473.1	1428	1178.000	0.000000	0.000
ENST00000916474.1	1212	962.000	0.000000	0.000
ENST00000916475.1	1314	1064.000	0.000000	0.000
ENST00000916476.1	1311	1061.000	0.000000	0.000
ENST00000916477.1	1318	1068.000	0.000000	0.000
ENST00000916478.1	1096	846.000	0.000000	0.000
ENST00000916479.1	1371	1121.000	0.000000	0.000
ENST00000916480.1	1354	1104.000	0.000000	0.000
ENST00000311798.5	1384	1134.000	0.000000	0.000
ENST00000347757.6	1293	1043.000	0.000000	0.000
ENST00000403001.3	473	223.000	0.000000	0.000
ENST00000612182.1	1557	1307.000	0.000000	0.000
ENST00000618388.4	1572	1322.000	0.000000	0.000
ENST00000431993.4	1256	1006.000	0.000000	0.000
ENST00000639959.1	1855	1605.000	0.386845	47.521
ENST00000640406.1	2354	2104.000	0.019996	3.220
ENST00000675996.1	1258	1008.000	0.284890	21.979
ENST00000291568.7	588	338.000	79.032975	2044.538
ENST00000896953.1	613	363.000	13.391499	372.054
ENST00000937601.1	832	582.000	3.629838	161.689
ENST00000620281.4	1596	1346.000	0.000000	0.000
ENST00000325250.2	1812	1562.000	0.000000	0.000
ENST00000379034.1	1949	1699.000	0.745948	97.000
ENST00000602297.1	1216	966.000	0.000000	0.000
ENST00000517683.1	614	364.000	0.000000	0.000
ENST00000651372.2	13987	13737.000	0.108428	114.000
ENST00000458716.2	3612	3362.000	0.000000	0.000
ENST00000520307.5	618	368.000	0.000000	0.000
ENST00000523885.2	5217	4967.000	0.000000	0.000
ENST00000517585.1	613	363.000	0.000000	0.000
ENST00000523809.1	561	311.000	0.000000	0.000
ENST00000518282.5	12175	11925.000	0.000000	0.000
ENST00000651020.1	2227	1977.000	0.000000	0.000
ENST00000650716.1	2081	1831.000	0.000000	0.000
ENST00000523625.5	989	739.000	0.000000	0.000
ENST00000524290.1	441	191.000	0.000000	0.000
ENST00000519536.1	491	241.000	0.000000	0.000
ENST00000522409.1	623	373.000	0.000000	0.000
ENST00000615140.2	784	534.000	0.000000	0.000
ENST00000645487.1	1185	935.000	0.036928	2.643
ENST00000644251.1	1531	1281.000	0.000000	0.000
ENST00000495007.5	1215	965.000	0.043528	3.215
ENST00000427803.6	1077	827.000	0.186179	11.784
ENST00000493883.5	781	531.000	0.000000	0.000
ENST00000480786.1	807	557.000	0.000000	0.000
ENST00000348499.9	1506	1256.000	8.770503	843.110
ENST00000291577.11	1584	1334.000	5.338903	545.102
ENST00000389690.7	694	444.000	0.229141	7.787
ENST00000646873.1	2265	2015.000	0.000000	0.000
ENST00000488392.1	466	216.000	0.000000	0.000
ENST00000419699.1	674	424.000	0.895846	29.072
ENST00000449622.6	1401	1151.000	0.041061	3.617
ENST00000470545.1	544	294.000	0.000000	0.000
ENST00000642815.1	500	250.000	0.000000	0.000
ENST00000938560.1	1652	1402.000	1.637120	175.670
ENST00000611193.2	1609	1359.000	0.000000	0.000
ENST00000299213.10	4467	4217.000	0.204010	65.845
ENST00000559316.2	558	308.000	0.000000	0.000
ENST00000560052.1	473	223.000	0.000000	0.000
ENST00000344870.4	527	277.000	4.363138	92.501
ENST00000559140.2	964	714.000	0.162354	8.872
ENST00000616642.1	1576	1326.000	0.000000	0.000
ENST00000634014.2	822	572.000	0.000000	0.000
ENST00000612573.1	1539	1289.000	0.000000	0.000
ENST00000376358.4	1432	1182.000	0.000000	0.000
ENST00000619234.4	2122	1872.000	0.000000	0.000
ENST00000618709.2	1033	783.000	0.000000	0.000
ENST00000243314.5	1814	1564.000	0.000000	0.000
ENST00000543302.6	1849	1599.000	1.495251	182.992
ENST00000588457.5	1612	1362.000	0.000000	0.000
ENST00000383314.7	6236	5986.000	0.802188	367.522
ENST00000592764.5	4108	3858.000	2.814989	831.207
ENST00000591746.1	572	322.000	8.305042	204.676
ENST00000589866.5	1879	1629.000	0.000000	0.000
ENST00000262173.7	6051	5801.000	0.000000	0.000
ENST00000588417.1	659	409.000	0.253753	7.943
ENST00000593007.1	811	561.000	0.000000	0.000
ENST00000591922.1	581	331.000	6.212256	157.379
ENST00000907443.1	2433	2183.000	0.076379	12.761
ENST00000907444.1	2401	2151.000	0.000000	0.000
ENST00000907445.1	2283	2033.000	0.119018	18.519
ENST00000916360.1	4206	3956.000	0.000000	0.000
ENST00000916361.1	1682	1432.000	0.000000	0.000
ENST00000614379.1	1567	1317.000	0.000000	0.000
ENST00000335670.11	10827	10577.000	0.178776	144.724
ENST00000309157.8	1908	1658.000	0.000000	0.000
ENST00000261523.9	1951	1701.000	0.000000	0.000
ENST00000449337.6	1701	1451.000	0.219718	24.401
ENST00000559587.1	485	235.000	0.000000	0.000
ENST00000551975.5	749	499.000	0.000000	0.000
ENST00000560004.5	544	294.000	0.000000	0.000
ENST00000559343.1	577	327.000	0.000000	0.000
ENST00000558234.1	3910	3660.000	0.156628	43.875
ENST00000557822.5	545	295.000	0.000000	0.000
ENST00000559145.1	373	123.000	0.000000	0.000
ENST00000561093.1	642	392.000	0.000000	0.000
ENST00000560300.1	514	264.000	0.000000	0.000
ENST00000558904.2	492	242.000	0.000000	0.000
ENST00000618297.1	1346	1096.000	0.000000	0.000
ENST00000419194.3	1298	1048.000	0.000000	0.000
ENST00000611663.1	1314	1064.000	0.000000	0.000
ENST00000522938.5	1527	1277.000	0.453463	44.320
ENST00000494318.5	470	220.000	0.384272	6.470
ENST00000396419.5	410	160.000	0.090281	1.106
ENST00000354370.5	1728	1478.000	0.035614	4.029
ENST00000396423.4	4200	3940.000	0.000000	0.000
ENST00000674002.1	4091	3841.000	1.120989	329.546
ENST00000611451.4	1865	1615.000	0.000000	0.000
ENST00000621759.2	1810	1560.000	0.000000	0.000
ENST00000598963.3	1966	1716.000	0.000000	0.000
ENST00000617790.4	1344	1094.000	0.000000	0.000
ENST00000433425.4	2817	2567.000	0.000000	0.000
ENST00000426364.5	388	138.000	0.000000	0.000
ENST00000423661.1	681	431.000	0.000000	0.000
ENST00000276241.11	1441	1191.000	0.000000	0.000
ENST00000344129.2	1728	1478.000	0.000000	0.000
ENST00000337343.9	17497	17247.000	0.000000	0.000
ENST00000261491.9	17261	17011.000	0.367279	478.185
ENST00000611224.1	777	527.000	0.024793	1.000
ENST00000628433.2	3449	3199.000	0.000000	0.000
ENST00000627777.2	3517	3267.000	0.000000	0.000
ENST00000626247.2	3045	2795.000	0.000000	0.000
ENST00000536612.3	3957	3707.000	0.000000	0.000
ENST00000498255.6	4422	4172.000	0.000000	0.000
ENST00000489851.1	282	36.744	0.000000	0.000
ENST00000379274.6	4202	3952.000	0.000000	0.000
ENST00000916518.1	7286	7036.000	0.000000	0.000
ENST00000427686.3	632	382.000	0.000000	0.000
ENST00000454551.1	388	138.000	0.000000	0.000
ENST00000417443.3	5230	4980.000	0.000000	0.000
ENST00000358757.5	776	526.000	0.341317	13.741
ENST00000620016.2	587	337.000	0.038770	1.000
ENST00000610495.2	1707	1457.000	4.573414	510.000
ENST00000333229.6	10141	9891.000	0.477632	361.579
ENST00000342449.8	17728	17478.000	0.360205	481.850
ENST00000446924.5	4990	4740.000	0.000000	0.000
ENST00000380800.7	7605	7355.000	0.141686	79.759
ENST00000491564.1	522	272.000	0.000000	0.000
ENST00000424441.1	1356	1106.000	0.000000	0.000
ENST00000473813.1	944	694.000	0.030821	1.637
ENST00000430093.5	1656	1406.000	0.000000	0.000
ENST00000445245.5	1682	1432.000	0.928410	101.754
ENST00000445668.5	1593	1343.000	0.000000	0.000
ENST00000412604.1	1756	1506.000	0.254116	29.290
ENST00000455867.5	1644	1394.000	0.000000	0.000
ENST00000496759.1	377	127.000	0.000000	0.000
ENST00000341322.4	2495	2245.000	7.479178	1285.110
ENST00000470108.5	1176	926.000	0.341437	24.199
ENST00000484090.1	429	179.000	0.000000	0.000
ENST00000938703.1	7349	7099.000	0.000000	0.000
ENST00000938704.1	6990	6740.000	0.000000	0.000
ENST00000286614.11	11551	11301.000	0.001156	1.000
ENST00000544227.5	1512	1262.000	0.000000	0.000
ENST00000522726.1	551	301.000	0.000000	0.000
ENST00000520568.1	605	355.000	0.000000	0.000
ENST00000620669.1	1344	1094.000	0.000000	0.000
ENST00000616310.1	1341	1091.000	0.000000	0.000
ENST00000218006.3	3728	3478.000	0.000000	0.000
ENST00000372101.3	1473	1223.000	0.053416	5.000
ENST00000381130.3	2482	2232.000	0.000000	0.000
ENST00000617680.4	1863	1613.000	0.000000	0.000
ENST00000619271.1	1810	1560.000	0.000000	0.000
ENST00000276616.3	2557	2307.000	0.000000	0.000
ENST00000517981.5	721	471.000	0.000000	0.000
ENST00000523010.1	629	379.000	0.000000	0.000
ENST00000458128.3	1690	1429.000	0.046564	5.093
ENST00000530028.3	2040	1790.000	51.833667	7101.254
ENST00000560490.1	584	334.000	15.715760	401.746
ENST00000543953.5	1403	1153.000	19.604554	1730.041
ENST00000612248.4	1734	1484.000	0.302923	34.406
ENST00000495156.5	608	358.000	0.000000	0.000
ENST00000464342.5	734	484.000	0.000000	0.000
ENST00000464184.5	751	501.000	2.096025	80.372
ENST00000424447.5	831	581.000	0.000000	0.000
ENST00000545805.6	1615	1365.000	0.000000	0.000
ENST00000218197.9	1616	1366.000	2.229188	233.060
ENST00000467496.5	1043	793.000	0.776104	47.105
ENST00000339231.3	1062	812.000	0.000000	0.000
ENST00000361980.9	969	719.000	0.000000	0.000
ENST00000478474.5	807	557.000	0.574204	24.479
ENST00000467346.1	662	412.000	0.038005	1.198
ENST00000471795.1	689	439.000	2.738456	92.011
ENST00000465988.1	922	672.000	1.484040	76.328
ENST00000649547.1	3269	3019.000	0.000000	0.000
ENST00000561140.1	598	348.000	0.000000	0.000
ENST00000639487.1	3175	2901.000	0.000000	0.000
ENST00000640769.2	7830	7556.000	0.151679	87.717
ENST00000578780.2	2333	2083.000	0.047670	7.600
ENST00000583043.5	6278	6028.000	0.144166	66.513
ENST00000255674.11	6960	6710.000	0.000000	0.000
ENST00000679113.1	4491	4241.000	0.000000	0.000
ENST00000638799.1	3943	3693.000	0.493771	139.564
ENST00000640525.1	2136	1886.000	0.000000	0.000
ENST00000579986.6	3079	2829.000	0.000000	0.000
ENST00000639128.1	4547	4297.000	0.000000	0.000
ENST00000677824.1	4347	4097.000	0.000000	0.000
ENST00000581161.5	6722	6472.000	0.000000	0.000
ENST00000580034.2	824	574.000	0.000000	0.000
ENST00000579021.1	669	419.000	0.000000	0.000
ENST00000583765.1	783	533.000	0.000000	0.000
ENST00000640931.1	2065	1815.000	0.000000	0.000
ENST00000638251.1	4801	4551.000	0.000000	0.000
ENST00000640408.1	5589	5339.000	0.015992	6.535
ENST00000581709.1	572	322.000	0.000000	0.000
ENST00000640376.1	3307	3057.000	0.000000	0.000
ENST00000638298.1	892	642.000	0.000000	0.000
ENST00000640393.1	1357	1107.000	0.000000	0.000
ENST00000581583.1	2355	2105.000	0.000000	0.000
ENST00000640736.1	1132	882.000	0.000000	0.000
ENST00000640654.1	982	732.000	0.000000	0.000
ENST00000917940.1	7419	7169.000	0.000000	0.000
ENST00000917941.1	7054	6804.000	0.000000	0.000
ENST00000319675.5	3269	3019.000	0.004328	1.000
ENST00000650285.1	12235	11985.000	0.767588	704.103
ENST00000649865.1	12232	11982.000	0.681420	624.905
ENST00000559925.5	2280	2030.000	0.000000	0.000
ENST00000558355.1	572	322.000	0.000000	0.000
ENST00000557938.5	574	324.000	0.000000	0.000
ENST00000560186.5	551	301.000	0.000000	0.000
ENST00000560277.5	526	276.000	0.000000	0.000
ENST00000557873.5	583	333.000	0.000000	0.000
ENST00000558898.1	1034	784.000	0.000000	0.000
ENST00000560432.1	657	407.000	0.000000	0.000
ENST00000558947.1	303	54.027	0.000000	0.000
ENST00000559582.1	567	317.000	0.000000	0.000
ENST00000560144.1	525	275.000	0.000000	0.000
ENST00000561049.1	682	432.000	0.000000	0.000
ENST00000560343.1	343	93.009	0.000000	0.000
ENST00000560972.1	310	60.538	0.000000	0.000
ENST00000558751.1	548	298.000	0.131178	2.992
ENST00000297524.8	1867	1617.000	0.000000	0.000
ENST00000419776.2	1618	1368.000	0.000000	0.000
ENST00000520624.1	578	328.000	0.000000	0.000
ENST00000517831.5	865	615.000	0.000000	0.000
ENST00000517298.5	1400	1150.000	0.012968	1.141
ENST00000522631.1	700	450.000	0.000000	0.000
ENST00000518392.1	461	211.000	0.061922	1.000
ENST00000321764.4	3884	3634.000	0.165652	46.074
ENST00000610861.1	1314	1064.000	0.000000	0.000
ENST00000517506.2	2472	2222.000	0.000000	0.000
ENST00000481490.3	5391	5141.000	0.767133	301.848
ENST00000617919.1	1823	1573.000	0.000000	0.000
ENST00000615308.4	1874	1624.000	0.000000	0.000
ENST00000613109.1	1834	1584.000	0.000000	0.000
ENST00000611821.4	1464	1214.000	0.000000	0.000
ENST00000612504.1	1341	1091.000	0.000000	0.000
ENST00000375608.7	3648	3398.000	0.019223	4.999
ENST00000397036.4	1544	1294.000	0.230687	22.847
ENST00000442625.2	2710	2460.000	0.008233	1.550
ENST00000397030.5	6580	6330.000	0.240866	116.694
ENST00000535094.7	6427	6177.000	0.000000	0.000
ENST00000453297.6	5315	5065.000	0.000000	0.000
ENST00000704386.1	5294	5044.000	0.000000	0.000
ENST00000420013.6	6197	5947.000	0.000000	0.000
ENST00000421756.5	3560	3310.000	0.000000	0.000
ENST00000433807.5	557	307.000	0.000000	0.000
ENST00000409954.6	574	324.000	0.000000	0.000
ENST00000375604.6	6445	6195.000	0.008444	4.004
ENST00000375597.8	3413	3163.000	0.000000	0.000
ENST00000486210.1	548	298.000	0.000000	0.000
ENST00000397024.1	490	240.000	0.000000	0.000
ENST00000486806.1	361	111.000	0.000000	0.000
ENST00000473345.5	399	149.000	0.000000	0.000
ENST00000480321.1	5727	5477.000	0.018236	7.644
ENST00000469558.1	616	366.000	0.000000	0.000
ENST00000397021.5	576	326.000	0.054715	1.365
ENST00000494043.1	896	646.000	0.000000	0.000
ENST00000423251.1	734	484.000	0.000000	0.000
ENST00000464800.5	720	470.000	0.000000	0.000
ENST00000475524.1	604	354.000	0.000000	0.000
ENST00000397017.6	3903	3653.000	0.000000	0.000
ENST00000487354.1	553	303.000	0.000000	0.000
ENST00000413354.5	952	702.000	0.000000	0.000
ENST00000261963.11	2419	2169.000	0.000000	0.000
ENST00000439475.1	453	203.000	0.000000	0.000
ENST00000441756.1	370	120.000	0.000000	0.000
ENST00000491028.1	573	323.000	0.078769	1.947
ENST00000469415.1	3027	2777.000	0.333569	70.898
ENST00000488765.1	3205	2955.000	0.000000	0.000
ENST00000884941.1	5476	5226.000	0.000000	0.000
ENST00000884942.1	5469	5219.000	0.019173	7.659
ENST00000884943.1	5302	5052.000	0.000000	0.000
ENST00000920919.1	5283	5033.000	0.000000	0.000
ENST00000522613.5	595	345.000	0.000000	0.000
ENST00000522455.5	2168	1918.000	0.000000	0.000
ENST00000521695.5	1924	1674.000	0.000000	0.000
ENST00000521268.6	2983	2733.000	0.000000	0.000
ENST00000518566.5	2682	2432.000	0.000000	0.000
ENST00000517988.1	571	321.000	0.000000	0.000
ENST00000517638.5	1972	1722.000	0.000000	0.000
ENST00000522647.1	459	209.000	0.000000	0.000
ENST00000523850.5	1684	1434.000	0.000000	0.000
ENST00000521376.1	1457	1207.000	0.000000	0.000
ENST00000518065.1	1505	1255.000	0.000000	0.000
ENST00000618364.1	1569	1319.000	0.000000	0.000
ENST00000618870.1	1587	1337.000	0.000000	0.000
ENST00000611434.4	1536	1286.000	0.000000	0.000
ENST00000619848.1	1548	1298.000	0.000000	0.000
ENST00000561245.1	577	327.000	0.205031	5.131
ENST00000380950.7	5560	5310.000	0.903906	367.356
ENST00000399334.7	5097	4847.000	0.046191	17.136
ENST00000325747.9	4986	4736.000	0.223803	81.124
ENST00000559398.1	591	341.000	0.000000	0.000
ENST00000560322.5	1947	1697.000	0.561123	72.880
ENST00000558337.1	424	174.000	0.183265	2.441
ENST00000559444.1	594	344.000	0.000000	0.000
ENST00000558591.1	588	338.000	0.000000	0.000
ENST00000559630.1	253	20.776	0.000000	0.000
ENST00000524391.6	6912	6662.000	0.057133	29.131
ENST00000297404.1	2927	2677.000	0.000000	0.000
ENST00000612415.4	1863	1613.000	0.000000	0.000
ENST00000682440.1	4342	4092.000	0.048216	15.101
ENST00000276218.4	1316	1066.000	0.000000	0.000
ENST00000531610.5	514	264.000	0.000000	0.000
ENST00000534391.1	554	304.000	0.000000	0.000
ENST00000289957.3	2347	2097.000	0.000000	0.000
ENST00000614429.4	1660	1410.000	0.000000	0.000
ENST00000639275.2	861	611.000	0.000000	0.000
ENST00000379374.5	6288	6038.000	0.000000	0.000
ENST00000683214.1	777	527.000	0.000000	0.000
ENST00000475778.2	3222	2972.000	0.000000	0.000
ENST00000684143.1	1709	1459.000	0.017910	2.000
ENST00000684745.1	2332	2082.000	0.000000	0.000
ENST00000683917.1	1262	1012.000	0.000000	0.000
ENST00000683162.1	2495	2245.000	0.023279	4.000
ENST00000683289.1	2159	1909.000	0.000000	0.000
ENST00000682888.1	653	403.000	0.000000	0.000
ENST00000684356.1	2128	1878.000	0.000000	0.000
ENST00000456621.1	389	139.000	0.000000	0.000
ENST00000322128.5	4441	4191.000	0.000000	0.000
ENST00000287042.5	5288	5038.000	0.000000	0.000
ENST00000521839.1	4340	4090.000	0.015973	5.000
ENST00000398081.5	2251	2001.000	0.000000	0.000
ENST00000468090.5	7297	7047.000	0.210497	113.533
ENST00000291565.9	7341	7091.000	0.539173	292.621
ENST00000398085.7	796	546.000	0.000000	0.000
ENST00000476084.1	602	352.000	0.000000	0.000
ENST00000470029.5	583	333.000	0.000000	0.000
ENST00000438837.1	342	92.011	0.000000	0.000
ENST00000498040.5	888	638.000	0.000000	0.000
ENST00000327574.4	2583	2333.000	0.000000	0.000
ENST00000472777.5	460	210.000	0.326326	5.245
ENST00000476313.5	1704	1454.000	0.023062	2.566
ENST00000481512.5	583	333.000	0.000000	0.000
ENST00000621478.1	1967	1717.000	0.091376	12.008
ENST00000490666.5	577	327.000	0.000000	0.000
ENST00000467908.1	7194	6944.000	1.736888	923.106
ENST00000343528.10	1101	851.000	0.573761	37.371
ENST00000398078.7	1069	819.000	0.000000	0.000
ENST00000468392.5	1094	844.000	0.035337	2.283
ENST00000461123.1	637	387.000	0.000000	0.000
ENST00000867731.1	4116	3866.000	0.007515	2.224
ENST00000867732.1	1370	1120.000	0.000000	0.000
ENST00000867733.1	1096	846.000	0.000000	0.000
ENST00000933237.1	3993	3743.000	0.000000	0.000
ENST00000933238.1	961	711.000	0.000000	0.000
ENST00000941196.1	1244	994.000	0.000000	0.000
ENST00000639186.1	1125	875.000	0.000000	0.000
ENST00000672189.1	831	581.000	0.000000	0.000
ENST00000672792.1	972	722.000	0.000000	0.000
ENST00000020945.4	2180	1930.000	6.871053	1014.964
ENST00000649776.1	2828	2578.000	0.000000	0.000
ENST00000396822.6	626	376.000	0.557231	16.036
ENST00000672653.1	969	719.000	0.000000	0.000
ENST00000613155.1	1596	1346.000	0.000000	0.000
ENST00000618071.1	1323	1073.000	0.000000	0.000
ENST00000617684.1	1834	1584.000	0.000000	0.000
ENST00000615208.4	1874	1624.000	0.000000	0.000
ENST00000327720.6	2592	2342.000	0.000000	0.000
ENST00000638665.1	1877	1627.000	0.000000	0.000
ENST00000638389.1	1546	1296.000	0.000000	0.000
ENST00000378988.5	1607	1357.000	1.338335	139.000
ENST00000216513.5	6491	6241.000	0.942622	450.258
ENST00000554079.1	2003	1753.000	0.000000	0.000
ENST00000556952.3	1573	1323.000	0.011773	1.192
ENST00000378982.4	2188	1938.000	0.000000	0.000
ENST00000428847.3	3260	3010.000	0.000000	0.000
ENST00000517806.5	3082	2832.000	0.000000	0.000
ENST00000520987.1	2652	2402.000	0.068091	12.518
ENST00000370328.4	3149	2899.000	0.000000	0.000
ENST00000483564.5	2747	2497.000	0.113182	21.630
ENST00000486255.1	6176	5926.000	0.042878	19.448
ENST00000495862.1	238	15.802	0.000000	0.000
ENST00000489333.1	592	342.000	0.000000	0.000
ENST00000462018.1	650	400.000	0.201361	6.165
ENST00000441219.5	1324	1074.000	0.034787	2.859
ENST00000476016.1	813	563.000	0.000000	0.000
ENST00000474932.1	430	180.000	0.458233	6.313
ENST00000465405.1	706	456.000	0.063109	2.203
ENST00000491339.1	2072	1822.000	0.170166	23.730
ENST00000417300.1	619	369.000	0.000000	0.000
ENST00000553317.1	326	76.092	0.000000	0.000
ENST00000537690.7	2591	2341.000	0.000000	0.000
ENST00000556936.5	573	323.000	0.000000	0.000
ENST00000556996.1	631	381.000	0.000000	0.000
ENST00000281581.5	2487	2237.000	0.000000	0.000
ENST00000220931.11	3476	3226.000	0.024301	6.000
ENST00000521599.5	2289	2039.000	0.000000	0.000
ENST00000519508.6	1805	1555.000	0.000000	0.000
ENST00000522951.5	1315	1065.000	0.000000	0.000
ENST00000522754.1	2528	2278.000	0.011471	2.000
ENST00000522448.5	583	333.000	0.000000	0.000
ENST00000520690.5	548	298.000	0.000000	0.000
ENST00000518727.5	574	324.000	0.000000	0.000
ENST00000520425.5	580	330.000	0.000000	0.000
ENST00000518166.5	570	320.000	0.000000	0.000
ENST00000522252.5	562	312.000	0.000000	0.000
ENST00000517822.5	583	333.000	0.000000	0.000
ENST00000524209.5	553	303.000	0.000000	0.000
ENST00000517531.5	629	379.000	0.000000	0.000
ENST00000521964.5	565	315.000	0.000000	0.000
ENST00000519098.5	538	288.000	0.000000	0.000
ENST00000523923.5	549	299.000	0.000000	0.000
ENST00000520346.1	488	238.000	0.000000	0.000
ENST00000518661.5	548	298.000	0.000000	0.000
ENST00000522206.5	585	335.000	0.000000	0.000
ENST00000524137.5	552	302.000	0.000000	0.000
ENST00000522078.5	540	290.000	0.000000	0.000
ENST00000523645.5	543	293.000	0.000000	0.000
ENST00000518952.5	543	293.000	0.133778	3.000
ENST00000521957.1	372	122.000	0.000000	0.000
ENST00000521371.1	556	306.000	0.000000	0.000
ENST00000524101.1	469	219.000	0.119321	2.000
ENST00000517639.5	425	175.000	0.000000	0.000
ENST00000395923.5	3808	3558.000	0.000000	0.000
ENST00000311028.4	3655	3405.000	0.000000	0.000
ENST00000614053.1	1601	1351.000	0.000000	0.000
ENST00000554879.5	4431	4161.000	0.045838	14.598
ENST00000304743.7	12865	12615.000	0.541723	523.040
ENST00000554292.1	402	152.000	0.000000	0.000
ENST00000439984.7	6988	6738.000	0.000000	0.000
ENST00000553508.5	645	395.000	0.000000	0.000
ENST00000553272.6	553	303.000	0.000000	0.000
ENST00000553428.2	550	300.000	0.000000	0.000
ENST00000556846.1	506	256.000	0.051071	1.001
ENST00000554691.5	4204	3954.000	0.000000	0.000
ENST00000554707.1	475	225.000	0.000000	0.000
ENST00000556849.2	595	345.000	0.000000	0.000
ENST00000556516.1	583	333.000	0.000000	0.000
ENST00000557428.1	541	291.000	0.381239	8.491
ENST00000556272.1	2942	2692.000	0.276142	56.895
ENST00000555780.1	384	134.000	0.000000	0.000
ENST00000683843.1	7573	7323.000	0.000000	0.000
ENST00000683424.1	7531	7281.000	0.000000	0.000
ENST00000684358.1	7013	6763.000	0.000000	0.000
ENST00000276185.9	7304	7054.000	0.000000	0.000
ENST00000439554.1	7155	6905.000	0.000000	0.000
ENST00000477796.1	2312	2062.000	0.016350	2.580
ENST00000323274.15	1613	1363.000	21.556934	2248.811
ENST00000579128.1	925	675.000	0.206868	10.687
ENST00000323250.9	693	443.000	0.248468	8.424
ENST00000323224.7	1327	1077.000	5.309206	437.638
ENST00000584122.1	534	284.000	0.000000	0.000
ENST00000581920.1	886	636.000	0.000000	0.000
ENST00000918013.1	4967	4717.000	0.206988	74.728
ENST00000918014.1	1907	1657.000	0.079870	10.129
ENST00000614665.3	5175	4925.000	0.000000	0.000
ENST00000629060.2	3853	3603.000	0.000000	0.000
ENST00000629709.1	4997	4747.000	0.000000	0.000
ENST00000450892.7	5515	5265.000	0.000000	0.000
ENST00000541030.5	5305	5055.000	0.000000	0.000
ENST00000471703.5	3364	3114.000	0.000000	0.000
ENST00000448437.6	2518	2268.000	0.000000	0.000
ENST00000485556.5	4253	4003.000	0.009376	2.873
ENST00000428650.5	5386	5136.000	0.000000	0.000
ENST00000440125.5	4291	4041.000	0.000000	0.000
ENST00000460952.1	543	293.000	0.000000	0.000
ENST00000493750.1	513	263.000	0.000000	0.000
ENST00000455136.5	1104	854.000	0.000000	0.000
ENST00000483250.5	571	321.000	0.000000	0.000
ENST00000470279.1	569	319.000	0.000000	0.000
ENST00000432436.1	2259	2009.000	0.052028	8.000
ENST00000372930.5	2039	1789.000	0.000000	0.000
ENST00000478351.1	743	493.000	0.000000	0.000
ENST00000379251.7	801	551.000	4.584822	193.350
ENST00000379253.7	909	659.000	3.746064	188.943
ENST00000379254.5	868	618.000	4.483510	212.069
ENST00000379270.5	1049	799.000	258.182414	15788.595
ENST00000489394.5	1135	885.000	77.771620	5267.863
ENST00000487713.1	432	182.000	2.681657	37.355
ENST00000474223.1	1033	783.000	8.188880	490.746
ENST00000462639.1	826	576.000	1.351744	59.592
ENST00000338616.6	927	677.000	0.000000	0.000
ENST00000304270.6	633	383.000	0.034114	1.000
ENST00000488088.1	695	445.000	0.933642	31.799
ENST00000523864.5	4864	4614.000	0.070793	25.000
ENST00000374599.8	4943	4693.000	0.000000	0.000
ENST00000374597.3	4820	4570.000	0.000000	0.000
ENST00000252336.10	4862	4612.000	0.000000	0.000
ENST00000626571.2	5343	5093.000	0.000000	0.000
ENST00000626880.2	6781	6531.000	0.000000	0.000
ENST00000628393.2	1107	857.000	0.000000	0.000
ENST00000627711.2	2277	2027.000	0.000000	0.000
ENST00000621329.4	1326	1076.000	0.000000	0.000
ENST00000620981.4	1233	983.000	0.000000	0.000
ENST00000629368.2	2331	2081.000	0.000000	0.000
ENST00000613360.4	1239	989.000	0.000000	0.000
ENST00000627067.2	888	638.000	0.000000	0.000
ENST00000625417.1	1065	815.000	0.000000	0.000
ENST00000628437.1	5035	4785.000	0.002746	1.006
ENST00000625688.1	543	293.000	0.000000	0.000
ENST00000622728.1	2351	2101.000	0.000000	0.000
ENST00000285402.4	1026	776.000	0.000000	0.000
ENST00000518835.1	368	118.000	0.000000	0.000
ENST00000340533.9	3231	2981.000	0.359218	81.958
ENST00000580678.5	1173	923.000	0.000000	0.000
ENST00000299438.13	718	468.000	7.446652	266.733
ENST00000494131.6	776	526.000	0.000000	0.000
ENST00000583418.1	5913	5663.000	0.047054	20.394
ENST00000397914.4	619	369.000	0.000000	0.000
ENST00000579064.1	305	55.860	0.000000	0.000
ENST00000886098.1	875	625.000	0.000000	0.000
ENST00000886099.1	996	746.000	0.000000	0.000
ENST00000886100.1	608	358.000	0.000000	0.000
ENST00000886101.1	812	562.000	0.000000	0.000
ENST00000886102.1	880	630.000	0.000000	0.000
ENST00000918054.1	685	435.000	2.500542	83.252
ENST00000918055.1	803	553.000	7.066092	299.071
ENST00000361644.4	2087	1837.000	0.000000	0.000
ENST00000620842.1	1129	879.000	0.000000	0.000
ENST00000542739.3	1795	1545.000	0.000000	0.000
ENST00000440412.1	532	282.000	0.000000	0.000
ENST00000616914.1	1295	1045.000	0.000000	0.000
ENST00000369929.8	1261	1011.000	0.000000	0.000
ENST00000488220.1	701	451.000	0.000000	0.000
ENST00000430419.1	590	340.000	0.000000	0.000
ENST00000616831.4	1593	1343.000	0.000000	0.000
ENST00000614190.1	1314	1064.000	0.000000	0.000
ENST00000380620.8	13170	12920.000	0.000000	0.000
ENST00000475838.1	658	408.000	0.000000	0.000
ENST00000615480.5	1290	1040.000	0.000000	0.000
ENST00000684187.2	13097	12847.000	0.070550	69.370
ENST00000682818.1	1825	1575.000	0.185982	22.419
ENST00000684495.1	1455	1205.000	0.000000	0.000
ENST00000683344.1	1524	1274.000	0.119844	11.686
ENST00000398714.4	1293	1043.000	0.000000	0.000
ENST00000682542.1	1416	1166.000	0.000000	0.000
ENST00000343118.6	1185	935.000	0.000000	0.000
ENST00000380618.5	2763	2513.000	0.000000	0.000
ENST00000852636.1	6488	6238.000	0.000000	0.000
ENST00000852637.1	6243	5993.000	0.073988	33.937
ENST00000852638.1	6033	5783.000	0.000000	0.000
ENST00000852639.1	3098	2848.000	0.000000	0.000
ENST00000852640.1	2707	2457.000	0.000000	0.000
ENST00000852641.1	1968	1718.000	0.011514	1.514
ENST00000852642.1	2468	2218.000	0.000000	0.000
ENST00000852643.1	2336	2086.000	0.000000	0.000
ENST00000852644.1	2278	2028.000	0.008879	1.378
ENST00000852645.1	2850	2600.000	0.000000	0.000
ENST00000852646.1	2442	2192.000	0.000000	0.000
ENST00000852647.1	5729	5479.000	0.000000	0.000
ENST00000852648.1	6509	6259.000	0.000000	0.000
ENST00000852649.1	5724	5474.000	0.000000	0.000
ENST00000852650.1	4998	4748.000	0.021892	7.955
ENST00000941716.1	1802	1552.000	0.000000	0.000
ENST00000321870.3	3263	3013.000	0.000000	0.000
ENST00000621500.2	599	349.000	0.000000	0.000
ENST00000314140.2	393	143.000	0.000000	0.000
ENST00000523207.2	3748	3498.000	0.000000	0.000
ENST00000371124.5	1442	1192.000	0.000000	0.000
ENST00000535490.3	1854	1604.000	0.000000	0.000
ENST00000599174.3	4182	3932.000	0.000000	0.000
ENST00000328435.3	759	509.000	0.000000	0.000
ENST00000359887.4	998	748.000	0.000000	0.000
ENST00000612069.1	1593	1343.000	0.000000	0.000
ENST00000322893.12	11283	11033.000	0.000000	0.000
ENST00000420622.6	2711	2461.000	0.000000	0.000
ENST00000394968.2	2490	2240.000	0.000000	0.000
ENST00000394964.3	1849	1599.000	0.000000	0.000
ENST00000247306.4	993	743.000	0.035170	2.000
ENST00000369585.4	759	509.000	0.000000	0.000
ENST00000316660.7	1899	1649.000	24.875042	3139.457
ENST00000269518.9	1262	1012.000	0.115598	8.954
ENST00000590596.1	804	554.000	0.815760	34.589
ENST00000919087.1	647	397.000	0.000000	0.000
ENST00000378402.10	19969	19719.000	0.002039	3.077
ENST00000526472.1	3686	3436.000	0.000000	0.000
ENST00000533183.1	807	557.000	0.000000	0.000
ENST00000534623.1	466	216.000	0.225560	3.729
ENST00000304621.10	2304	2054.000	0.000000	0.000
ENST00000584250.2	1045	795.000	0.315392	19.191
ENST00000317571.8	4896	4646.000	0.141944	50.474
ENST00000578150.1	499	249.000	0.000000	0.000
ENST00000577185.1	533	283.000	1.201463	26.024
ENST00000540918.3	4477	4227.000	1.732392	560.465
ENST00000579214.1	389	139.000	0.000000	0.000
ENST00000581394.1	510	260.000	0.000000	0.000
ENST00000584424.1	739	489.000	0.000000	0.000
ENST00000584095.1	553	303.000	0.000000	0.000
ENST00000905385.1	1887	1637.000	0.000000	0.000
ENST00000905386.1	2123	1873.000	0.000000	0.000
ENST00000905387.1	1925	1675.000	0.000000	0.000
ENST00000905388.1	1161	911.000	0.000000	0.000
ENST00000919099.1	2391	2141.000	0.000000	0.000
ENST00000919100.1	2385	2135.000	0.000000	0.000
ENST00000919101.1	1917	1667.000	0.000000	0.000
ENST00000304758.5	6888	6638.000	0.068122	34.609
ENST00000371959.9	7613	7363.000	0.160398	90.391
ENST00000371962.5	2720	2470.000	0.000000	0.000
ENST00000371958.1	2462	2212.000	0.000000	0.000
ENST00000462114.1	510	260.000	0.000000	0.000
ENST00000285679.10	3973	3723.000	0.000000	0.000
ENST00000351097.9	2158	1908.000	0.000000	0.000
ENST00000285681.6	5216	4966.000	0.286237	108.793
ENST00000547201.5	757	507.000	0.000000	0.000
ENST00000549362.1	606	356.000	0.078301	2.133
ENST00000464435.1	845	595.000	0.250969	11.429
ENST00000453553.1	611	361.000	0.000000	0.000
ENST00000449491.1	687	437.000	0.000000	0.000
ENST00000478932.1	2605	2355.000	0.000000	0.000
ENST00000400183.7	5379	5129.000	0.000000	0.000
ENST00000926090.1	5178	4928.000	1.565298	590.388
ENST00000926091.1	4725	4475.000	0.000000	0.000
ENST00000926092.1	4202	3952.000	0.000000	0.000
ENST00000926093.1	4130	3880.000	0.000000	0.000
ENST00000941966.1	5337	5087.000	0.000000	0.000
ENST00000941967.1	4900	4650.000	0.000000	0.000
ENST00000941968.1	4741	4491.000	0.288437	99.143
ENST00000941969.1	4246	3996.000	0.000000	0.000
ENST00000941970.1	4008	3758.000	0.000000	0.000
ENST00000941971.1	2220	1970.000	0.325730	49.113
ENST00000941972.1	3910	3660.000	0.000000	0.000
ENST00000941973.1	3967	3717.000	0.000000	0.000
ENST00000643290.1	1684	1434.000	0.000000	0.000
ENST00000400018.7	2745	2495.000	0.453868	86.670
ENST00000298260.8	2803	2553.000	0.445838	87.116
ENST00000314759.6	2869	2619.000	4.574751	917.008
ENST00000462482.1	750	500.000	0.000000	0.000
ENST00000465471.5	930	680.000	6.005734	312.568
ENST00000536239.1	438	188.000	15.684302	225.680
ENST00000475251.1	397	147.000	0.000000	0.000
ENST00000894558.1	1897	1647.000	1.276874	160.958
ENST00000921404.1	2882	2632.000	0.000000	0.000
ENST00000921405.1	2701	2451.000	0.000000	0.000
ENST00000921406.1	2657	2407.000	0.000000	0.000
ENST00000921407.1	2382	2132.000	0.000000	0.000
ENST00000921408.1	2820	2570.000	0.000000	0.000
ENST00000921409.1	1643	1393.000	0.000000	0.000
ENST00000467869.5	1769	1519.000	0.000000	0.000
ENST00000319359.8	1755	1505.000	1.671067	192.487
ENST00000497465.1	964	714.000	0.519419	28.385
ENST00000497530.5	582	332.000	0.000000	0.000
ENST00000486851.5	667	417.000	0.000000	0.000
ENST00000476335.1	452	202.000	0.000000	0.000
ENST00000433927.1	792	542.000	0.000000	0.000
ENST00000497700.1	574	324.000	0.000000	0.000
ENST00000374951.6	812	562.000	0.000000	0.000
ENST00000519203.1	577	327.000	0.000000	0.000
ENST00000298130.5	2662	2412.000	24.561778	4534.268
ENST00000613787.3	5263	5013.000	0.000000	0.000
ENST00000631032.2	2628	2378.000	0.000000	0.000
ENST00000628743.2	4995	4745.000	0.000000	0.000
ENST00000630038.2	3292	3042.000	0.000000	0.000
ENST00000631322.1	650	400.000	0.000000	0.000
ENST00000628145.2	2847	2597.000	0.000000	0.000
ENST00000625566.1	457	207.000	0.000000	0.000
ENST00000630446.1	2385	2135.000	0.000000	0.000
ENST00000629066.2	572	322.000	0.000000	0.000
ENST00000629244.1	603	353.000	0.000000	0.000
ENST00000629153.2	587	337.000	0.000000	0.000
ENST00000626666.1	553	303.000	0.000000	0.000
ENST00000595235.6	1278	1028.000	0.000000	0.000
ENST00000613378.1	1381	1131.000	0.000000	0.000
ENST00000610911.4	1575	1325.000	0.000000	0.000
ENST00000619980.4	1642	1392.000	0.000000	0.000
ENST00000611437.4	1443	1193.000	0.000000	0.000
ENST00000556826.6	1940	1690.000	0.000000	0.000
ENST00000554729.5	1608	1358.000	0.000000	0.000
ENST00000557254.5	2700	2450.000	0.000000	0.000
ENST00000556306.1	467	217.000	0.000000	0.000
ENST00000557430.1	535	285.000	0.000000	0.000
ENST00000556568.1	530	280.000	0.000000	0.000
ENST00000554648.1	358	108.001	0.000000	0.000
ENST00000339762.10	1779	1529.000	0.000000	0.000
ENST00000417761.2	2326	2076.000	0.223959	35.585
ENST00000433030.4	1260	1010.000	0.000000	0.000
ENST00000423387.4	709	459.000	0.000000	0.000
ENST00000319888.10	3601	3351.000	0.208314	53.427
ENST00000573134.1	5190	4940.000	0.039370	14.886
ENST00000574538.2	3684	3434.000	1.190705	312.950
ENST00000576251.5	1884	1634.000	0.000000	0.000
ENST00000577166.5	544	294.000	0.000000	0.000
ENST00000609769.1	506	256.000	0.605736	11.868
ENST00000574676.1	613	363.000	0.000000	0.000
ENST00000899468.1	3537	3287.000	0.000000	0.000
ENST00000919555.1	3592	3342.000	0.000000	0.000
ENST00000919556.1	3483	3233.000	0.000000	0.000
ENST00000919557.1	2927	2677.000	0.467907	95.869
ENST00000622245.1	897	647.000	0.000000	0.000
ENST00000472595.5	1524	1274.000	0.000000	0.000
ENST00000334036.10	1460	1210.000	0.000000	0.000
ENST00000440247.5	458	208.000	0.000000	0.000
ENST00000373533.5	1042	792.000	0.000000	0.000
ENST00000438696.5	472	222.000	0.000000	0.000
ENST00000481112.1	613	363.000	0.000000	0.000
ENST00000373532.7	1100	850.000	0.000000	0.000
ENST00000610794.4	1015	765.000	0.000000	0.000
ENST00000619024.4	922	672.000	0.000000	0.000
ENST00000613774.4	575	325.000	0.000000	0.000
ENST00000613085.4	654	404.000	0.000000	0.000
ENST00000613106.1	608	358.000	0.000000	0.000
ENST00000315596.15	7472	7222.000	2.112688	1167.785
ENST00000482955.5	581	331.000	0.000000	0.000
ENST00000498550.5	4238	3988.000	0.143329	43.748
ENST00000450460.5	5246	4996.000	0.000000	0.000
ENST00000493653.1	972	722.000	0.000000	0.000
ENST00000466078.1	1889	1639.000	0.024197	3.035
ENST00000481616.1	684	434.000	0.000000	0.000
ENST00000447833.1	906	656.000	1.483956	74.507
ENST00000474274.1	797	547.000	0.000000	0.000
ENST00000877451.1	7504	7254.000	0.000000	0.000
ENST00000877452.1	7454	7204.000	0.327476	180.561
ENST00000877453.1	5228	4978.000	0.000000	0.000
ENST00000921964.1	7485	7235.000	0.000000	0.000
ENST00000921965.1	7476	7226.000	0.000000	0.000
ENST00000921966.1	6774	6524.000	0.000000	0.000
ENST00000921967.1	6966	6716.000	0.000000	0.000
ENST00000921968.1	5096	4846.000	0.799311	296.462
ENST00000921969.1	5033	4783.000	0.000000	0.000
ENST00000921970.1	5167	4917.000	0.000000	0.000
ENST00000921971.1	5349	5099.000	0.000000	0.000
ENST00000921972.1	5557	5307.000	0.071154	28.902
ENST00000921973.1	5591	5341.000	0.000000	0.000
ENST00000619479.4	1704	1454.000	0.000000	0.000
ENST00000626761.2	3694	3444.000	0.000000	0.000
ENST00000612916.3	3628	3378.000	0.573506	148.275
ENST00000626860.2	4754	4504.000	0.000000	0.000
ENST00000630963.2	2296	2046.000	0.000000	0.000
ENST00000627233.2	2604	2354.000	0.000000	0.000
ENST00000630203.1	1070	820.000	0.000000	0.000
ENST00000628164.2	2276	2026.000	0.000000	0.000
ENST00000618949.2	4242	3992.000	0.000000	0.000
ENST00000615350.1	1376	1126.000	0.000000	0.000
ENST00000610920.4	1596	1346.000	0.000000	0.000
ENST00000509311.7	5189	4939.000	0.000000	0.000
ENST00000562377.1	555	305.000	0.000000	0.000
ENST00000301263.5	749	499.000	0.026184	1.000
ENST00000518469.1	1423	1173.000	0.000000	0.000
ENST00000518434.1	813	563.000	0.000000	0.000
ENST00000518884.1	506	256.000	0.000000	0.000
ENST00000644266.2	2943	2693.000	0.000000	0.000
ENST00000419513.7	816	566.000	0.000000	0.000
ENST00000509484.3	771	521.000	0.000000	0.000
ENST00000381174.10	2313	2063.000	0.012667	2.000
ENST00000503018.1	363	113.000	0.000000	0.000
ENST00000519244.1	313	63.398	0.000000	0.000
ENST00000342213.3	2094	1844.000	0.000000	0.000
ENST00000523901.1	745	495.000	0.000000	0.000
ENST00000220616.9	8455	8205.000	0.000000	0.000
ENST00000520769.1	669	419.000	0.000000	0.000
ENST00000523756.5	5065	4815.000	0.000000	0.000
ENST00000518097.1	334	84.033	0.000000	0.000
ENST00000518505.1	678	428.000	0.000000	0.000
ENST00000519178.5	3706	3456.000	0.000000	0.000
ENST00000518058.1	185	7.404	0.000000	0.000
ENST00000519543.5	3132	2882.000	0.000000	0.000
ENST00000520197.5	676	426.000	0.000000	0.000
ENST00000520089.5	712	462.000	0.000000	0.000
ENST00000519294.5	620	370.000	0.000000	0.000
ENST00000524151.5	743	493.000	0.000000	0.000
ENST00000522523.5	813	563.000	0.000000	0.000
ENST00000522797.1	481	231.000	0.000000	0.000
ENST00000518108.1	581	331.000	0.000000	0.000
ENST00000522996.5	829	579.000	0.000000	0.000
ENST00000522809.1	465	215.000	0.000000	0.000
ENST00000521107.1	616	366.000	0.000000	0.000
ENST00000522691.1	476	226.000	0.000000	0.000
ENST00000285116.8	2849	2599.000	0.000000	0.000
ENST00000919864.1	2929	2679.000	0.610452	125.168
ENST00000919865.1	3432	3182.000	0.000000	0.000
ENST00000919866.1	2964	2714.000	0.000000	0.000
ENST00000351817.5	1738	1488.000	0.000000	0.000
ENST00000615521.4	3542	3292.000	0.000000	0.000
ENST00000615391.4	3573	3323.000	0.000000	0.000
ENST00000611676.4	3507	3257.000	0.000000	0.000
ENST00000616903.1	3504	3254.000	0.000000	0.000
ENST00000553525.6	6069	5819.000	0.000000	0.000
ENST00000555571.5	1764	1514.000	0.000000	0.000
ENST00000553530.5	5685	5435.000	0.000000	0.000
ENST00000554474.5	2111	1861.000	0.000000	0.000
ENST00000556437.5	1689	1439.000	0.000000	0.000
ENST00000355512.10	1564	1314.000	0.000000	0.000
ENST00000404301.6	1497	1247.000	0.000000	0.000
ENST00000406236.8	1476	1226.000	0.000000	0.000
ENST00000407322.8	1497	1247.000	0.000000	0.000
ENST00000553690.5	986	736.000	0.000000	0.000
ENST00000555368.5	896	646.000	0.000000	0.000
ENST00000434263.6	1828	1578.000	0.000000	0.000
ENST00000554782.1	1110	860.000	0.000000	0.000
ENST00000554734.1	688	438.000	0.000000	0.000
ENST00000553519.1	548	298.000	0.000000	0.000
ENST00000644463.1	294	46.126	0.000000	0.000
ENST00000554300.1	454	204.000	0.000000	0.000
ENST00000402788.6	5400	5150.000	0.000000	0.000
ENST00000622468.4	5453	5203.000	0.000000	0.000
ENST00000343854.10	5342	5092.000	0.000000	0.000
ENST00000377142.5	2123	1873.000	0.000000	0.000
ENST00000613649.4	2268	2018.000	0.000000	0.000
ENST00000614889.1	2210	1960.000	0.149452	22.420
ENST00000435397.6	1478	1228.000	0.000000	0.000
ENST00000439682.2	2143	1893.000	0.000000	0.000
ENST00000553662.6	1450	1200.000	0.000000	0.000
ENST00000570157.1	502	252.000	0.000000	0.000
ENST00000620105.5	5703	5453.000	0.000000	0.000
ENST00000578138.5	776	526.000	0.000000	0.000
ENST00000648616.1	2096	1846.000	0.000000	0.000
ENST00000382911.8	4056	3806.000	0.000000	0.000
ENST00000300091.5	5237	4987.000	0.280249	106.968
ENST00000582188.1	462	212.000	0.000000	0.000
ENST00000579594.1	389	139.000	0.000000	0.000
ENST00000893216.1	3922	3672.000	0.049730	13.976
ENST00000920422.1	4998	4748.000	0.234074	85.062
ENST00000920423.1	5530	5280.000	0.475098	191.994
ENST00000920424.1	4293	4033.000	0.000000	0.000
ENST00000920425.1	3885	3635.000	0.000000	0.000
ENST00000920426.1	2344	2094.000	0.000000	0.000
ENST00000217926.7	915	665.000	0.000000	0.000
ENST00000298274.12	4767	4517.000	0.049051	16.958
ENST00000361724.3	4603	4353.000	0.000000	0.000
ENST00000373097.5	9146	8896.000	0.000000	0.000
ENST00000373094.5	9179	8929.000	0.000000	0.000
ENST00000373088.5	4069	3819.000	0.000000	0.000
ENST00000504220.6	4017	3767.000	0.000000	0.000
ENST00000361655.6	4126	3876.000	0.000000	0.000
ENST00000406881.3	4156	3906.000	0.000000	0.000
ENST00000682573.1	9022	8772.000	0.000000	0.000
ENST00000622275.1	1358	1108.000	0.000000	0.000
ENST00000611719.4	2016	1766.000	0.000000	0.000
ENST00000612953.4	2061	1811.000	0.000000	0.000
ENST00000620647.4	2049	1799.000	0.000000	0.000
ENST00000621328.4	1547	1297.000	0.000000	0.000
ENST00000615717.4	1161	911.000	0.000000	0.000
ENST00000617861.4	1102	852.000	0.000000	0.000
ENST00000617145.4	868	618.000	0.000000	0.000
ENST00000613768.1	594	344.000	0.000000	0.000
ENST00000381750.9	2061	1811.000	6.879683	953.580
ENST00000381732.3	804	554.000	0.184732	7.833
ENST00000442869.5	1644	1394.000	0.000000	0.000
ENST00000473230.1	441	191.000	0.000000	0.000
ENST00000381730.5	801	551.000	0.000000	0.000
ENST00000381728.5	758	508.000	0.000000	0.000
ENST00000441844.2	497	247.000	0.000000	0.000
ENST00000445485.1	1878	1628.000	0.349540	43.553
ENST00000448872.6	1459	1209.000	2.177869	201.525
ENST00000308527.6	8002	7752.000	0.119299	70.782
ENST00000569152.1	2265	2015.000	0.499673	77.060
ENST00000396879.8	4009	3759.000	0.072875	20.966
ENST00000381761.6	1755	1505.000	0.000000	0.000
ENST00000450810.5	457	207.000	0.616299	9.764
ENST00000321596.6	1827	1577.000	0.000000	0.000
ENST00000469461.6	4617	4367.000	0.020900	6.985
ENST00000433380.5	1468	1218.000	0.000000	0.000
ENST00000419262.1	462	212.000	0.000000	0.000
ENST00000472960.1	596	346.000	0.000000	0.000
ENST00000415968.2	1684	1418.000	0.424487	46.069
ENST00000464721.5	290	42.835	0.000000	0.000
ENST00000432420.5	252	20.386	0.000000	0.000
ENST00000409481.1	568	318.000	0.311156	7.573
ENST00000610953.3	711	461.000	0.000000	0.000
ENST00000630852.1	476	226.000	0.000000	0.000
ENST00000612327.1	353	103.002	22.790178	179.665
ENST00000619581.1	1205	955.000	1.745767	127.603
ENST00000244050.3	1705	1455.000	6.977309	777.000
ENST00000619635.1	3627	3377.000	0.000000	0.000
ENST00000424805.1	3158	2908.000	0.000000	0.000
ENST00000593810.3	3682	3432.000	0.000000	0.000
ENST00000619956.1	2183	1933.000	0.811336	120.034
ENST00000622387.4	2269	2019.000	0.000000	0.000
ENST00000615688.1	1931	1681.000	0.000000	0.000
ENST00000627698.2	5110	4860.000	0.000000	0.000
ENST00000629079.1	586	336.000	0.000000	0.000
ENST00000629551.2	5016	4755.000	0.000000	0.000
ENST00000626533.2	5314	5053.000	0.000000	0.000
ENST00000630200.2	4716	4456.000	0.000000	0.000
ENST00000630234.1	1013	763.000	0.000000	0.000
ENST00000626891.2	9123	8873.000	0.021759	14.776
ENST00000628965.2	2853	2603.000	0.086333	17.200
ENST00000629430.1	552	302.000	0.000000	0.000
ENST00000627974.1	912	662.000	0.000000	0.000
ENST00000631355.1	457	207.000	0.000000	0.000
ENST00000625290.1	358	108.001	0.000000	0.000
ENST00000629700.1	1500	1250.000	0.000000	0.000
ENST00000611596.1	4735	4485.000	0.000000	0.000
ENST00000596389.5	1044	794.000	0.000000	0.000
ENST00000595412.5	1190	940.000	0.000000	0.000
ENST00000615063.2	1363	1113.000	0.000000	0.000
ENST00000610981.4	3421	3171.000	0.000000	0.000
ENST00000613233.1	3250	3000.000	0.000000	0.000
ENST00000218099.7	2800	2550.000	0.000000	0.000
ENST00000479617.2	374	124.000	0.000000	0.000
ENST00000394090.2	1272	1022.000	0.000000	0.000
ENST00000643157.1	1919	1669.000	0.000000	0.000
ENST00000612924.4	2886	2636.000	0.000000	0.000
ENST00000614649.4	4138	3888.000	0.000000	0.000
ENST00000617218.1	2765	2515.000	0.000000	0.000
ENST00000436015.6	932	682.000	0.085168	4.446
ENST00000443149.2	415	165.000	0.079186	1.000
ENST00000399933.8	7669	7419.000	0.000000	0.000
ENST00000381461.6	6884	6634.000	0.867817	440.630
ENST00000540714.1	4346	4096.000	0.020211	6.336
ENST00000513355.2	1967	1717.000	0.354519	46.589
ENST00000621875.4	2598	2348.000	0.000000	0.000
ENST00000621146.4	2471	2221.000	0.000000	0.000
ENST00000612567.1	2392	2142.000	0.000000	0.000
ENST00000617902.4	2297	2047.000	0.000000	0.000
ENST00000619273.4	1915	1665.000	0.000000	0.000
ENST00000619994.1	2421	2171.000	0.000000	0.000
ENST00000592471.1	357	107.001	0.000000	0.000
ENST00000591098.1	531	281.000	0.000000	0.000
ENST00000586060.5	523	273.000	0.000000	0.000
ENST00000282058.11	1072	822.000	13.461825	846.927
ENST00000591715.5	1098	848.000	1.524147	98.922
ENST00000592206.5	879	629.000	0.181251	8.726
ENST00000585518.5	506	256.000	0.490838	9.617
ENST00000589554.5	616	366.000	0.695520	19.483
ENST00000593165.5	1079	829.000	0.036639	2.325
ENST00000588704.1	937	687.000	0.208709	10.974
ENST00000595199.1	416	166.000	0.000000	0.000
ENST00000585425.1	370	120.000	2.475932	22.740
ENST00000857067.1	970	720.000	0.496423	27.356
ENST00000857068.1	981	731.000	0.000000	0.000
ENST00000857069.1	1040	790.000	0.000000	0.000
ENST00000857070.1	1030	780.000	0.326748	19.506
ENST00000857071.1	1011	761.000	0.000000	0.000
ENST00000857072.1	1000	750.000	0.000000	0.000
ENST00000857073.1	1117	867.000	0.000000	0.000
ENST00000921196.1	1561	1311.000	0.141794	14.228
ENST00000921197.1	1125	875.000	4.805604	321.830
ENST00000921198.1	1051	801.000	0.000000	0.000
ENST00000921199.1	1065	815.000	0.000000	0.000
ENST00000921200.1	1172	922.000	0.000000	0.000
ENST00000921201.1	1006	756.000	0.000000	0.000
ENST00000921202.1	938	688.000	0.000000	0.000
ENST00000614037.1	886	636.000	0.000000	0.000
ENST00000325870.3	5586	5336.000	0.058766	24.000
ENST00000619470.1	2412	2162.000	0.000000	0.000
ENST00000611823.3	5183	4933.000	0.000000	0.000
ENST00000629032.2	3854	3604.000	0.000000	0.000
ENST00000625784.1	5010	4760.000	0.000000	0.000
ENST00000397766.4	6604	6354.000	0.409894	199.337
ENST00000319264.4	2683	2433.000	1.053460	196.169
ENST00000489107.1	739	489.000	0.396270	14.831
ENST00000370467.8	1011	761.000	0.000000	0.000
ENST00000489034.2	562	312.000	0.000000	0.000
ENST00000370323.9	2652	2402.000	0.008245	1.516
ENST00000244096.7	2741	2491.000	0.000000	0.000
ENST00000444834.6	781	531.000	0.000000	0.000
ENST00000427322.6	901	651.000	0.000000	0.000
ENST00000583480.5	536	286.000	0.000000	0.000
ENST00000579960.1	713	463.000	0.000000	0.000
ENST00000626350.2	3856	3606.000	0.000000	0.000
ENST00000628214.2	5018	4768.000	0.000000	0.000
ENST00000611424.2	5183	4933.000	0.000000	0.000
ENST00000522728.5	420	170.000	0.000000	0.000
ENST00000220940.2	728	478.000	0.000000	0.000
ENST00000615416.2	1911	1661.000	0.000000	0.000
ENST00000616964.3	664	414.000	0.000000	0.000
ENST00000615652.4	1604	1354.000	0.000000	0.000
ENST00000613018.4	737	487.000	0.000000	0.000
ENST00000620042.4	481	231.000	0.000000	0.000
ENST00000358127.9	8704	8454.000	0.000000	0.000
ENST00000377852.7	8602	8352.000	0.000000	0.000
ENST00000523241.6	8472	8222.000	0.000000	0.000
ENST00000651550.1	8523	8273.000	0.000000	0.000
ENST00000377853.6	1487	1237.000	0.000000	0.000
ENST00000377840.6	1444	1194.000	0.000000	0.000
ENST00000520154.6	1399	1149.000	0.000000	0.000
ENST00000520281.5	969	719.000	0.000000	0.000
ENST00000446742.5	885	635.000	0.000000	0.000
ENST00000522003.5	1019	769.000	0.000000	0.000
ENST00000523145.5	830	580.000	0.000000	0.000
ENST00000523493.5	1112	862.000	0.000000	0.000
ENST00000414447.5	1056	806.000	0.000000	0.000
ENST00000377847.6	996	746.000	0.000000	0.000
ENST00000524340.5	659	409.000	0.000000	0.000
ENST00000522932.1	184	7.319	0.000000	0.000
ENST00000520083.1	832	582.000	0.000000	0.000
ENST00000651199.1	324	74.118	0.000000	0.000
ENST00000850633.1	3008	2758.000	0.000000	0.000
ENST00000850634.1	2472	2222.000	0.000000	0.000
ENST00000799105.1	489	239.000	0.000000	0.000
ENST00000850635.1	2549	2299.000	0.000000	0.000
ENST00000246006.5	6681	6431.000	0.002034	1.001
ENST00000354181.8	8072	7822.000	0.622982	372.961
ENST00000290209.9	7286	7036.000	0.103353	55.657
ENST00000676379.1	6675	6425.000	0.000000	0.000
ENST00000397707.6	4194	3944.000	0.000000	0.000
ENST00000560611.5	4239	3989.000	0.000000	0.000
ENST00000458406.6	4425	4175.000	0.000000	0.000
ENST00000559523.5	4454	4204.000	0.000000	0.000
ENST00000559664.5	5111	4861.000	0.000000	0.000
ENST00000397702.6	4096	3846.000	0.000000	0.000
ENST00000560164.5	3744	3494.000	0.000000	0.000
ENST00000561080.5	5407	5157.000	0.000000	0.000
ENST00000558667.5	3725	3475.000	0.000000	0.000
ENST00000558589.5	3866	3616.000	0.000000	0.000
ENST00000559076.1	632	382.000	0.000000	0.000
ENST00000559441.1	549	299.000	0.000000	0.000
ENST00000558950.1	750	500.000	0.000000	0.000
ENST00000560023.1	550	300.000	0.053276	1.223
ENST00000675289.1	3184	2934.000	0.000000	0.000
ENST00000561120.5	567	317.000	0.000000	0.000
ENST00000559236.5	576	326.000	0.000000	0.000
ENST00000559484.1	548	298.000	0.000000	0.000
ENST00000375491.7	489	239.000	0.109336	2.000
ENST00000346279.4	512	262.000	0.000000	0.000
ENST00000359228.4	592	342.000	0.000000	0.000
ENST00000612621.4	1363	1113.000	0.000000	0.000
ENST00000611164.4	1080	830.000	0.000000	0.000
ENST00000619516.3	997	747.000	0.000000	0.000
ENST00000621482.2	922	672.000	0.000000	0.000
ENST00000298542.9	3203	2953.000	0.000000	0.000
ENST00000370879.5	2864	2614.000	0.000000	0.000
ENST00000464296.1	2100	1850.000	0.000000	0.000
ENST00000687717.1	448	198.000	0.000000	0.000
ENST00000246515.2	527	277.000	0.000000	0.000
ENST00000620742.4	798	548.000	0.000000	0.000
ENST00000630266.2	581	331.000	0.000000	0.000
ENST00000619860.3	491	241.000	0.000000	0.000
ENST00000253803.6	3942	3692.000	0.355537	100.465
ENST00000352251.8	5182	4932.000	5.546110	2093.542
ENST00000484434.3	2150	1900.000	0.099545	14.476
ENST00000468017.1	437	187.000	0.000000	0.000
ENST00000492646.1	505	255.000	0.000000	0.000
ENST00000602512.1	569	319.000	0.000000	0.000
ENST00000602899.1	574	324.000	0.000000	0.000
ENST00000496138.2	418	168.000	3.067623	39.444
ENST00000436678.1	501	251.000	0.000000	0.000
ENST00000418503.1	898	648.000	0.000000	0.000
ENST00000602534.1	576	326.000	0.413457	10.316
ENST00000625998.2	5102	4852.000	0.937440	348.124
ENST00000897453.1	4508	4258.000	0.000000	0.000
ENST00000897454.1	2297	2047.000	0.000000	0.000
ENST00000897455.1	3855	3605.000	0.000000	0.000
ENST00000922251.1	5071	4821.000	0.062599	23.098
ENST00000523332.5	600	350.000	0.000000	0.000
ENST00000615007.4	1293	1043.000	0.012527	1.000
ENST00000217939.7	9804	9554.000	0.000000	0.000
ENST00000610319.2	2238	1988.000	0.000000	0.000
ENST00000621970.4	1734	1484.000	0.000000	0.000
ENST00000615515.1	1711	1461.000	0.000000	0.000
ENST00000619832.1	1607	1357.000	0.000000	0.000
ENST00000405679.4	561	311.000	0.000000	0.000
ENST00000622165.3	747	497.000	0.000000	0.000
ENST00000626328.2	712	462.000	0.000000	0.000
ENST00000613440.4	798	548.000	0.000000	0.000
ENST00000626738.2	491	241.000	0.000000	0.000
ENST00000626686.2	731	481.000	0.000000	0.000
ENST00000628199.1	2194	1944.000	0.380262	56.578
ENST00000616412.2	565	315.000	0.000000	0.000
ENST00000381698.5	560	310.000	0.000000	0.000
ENST00000343508.7	13018	12768.000	0.000000	0.000
ENST00000297405.10	13052	12802.000	0.000000	0.000
ENST00000339701.7	10773	10523.000	0.160224	129.043
ENST00000455883.2	12485	12235.000	0.004225	3.957
ENST00000534172.1	2486	2236.000	0.000000	0.000
ENST00000492692.1	1830	1580.000	0.000000	0.000
ENST00000497026.5	1406	1156.000	0.000000	0.000
ENST00000519485.1	452	202.000	0.000000	0.000
ENST00000462254.1	457	207.000	0.000000	0.000
ENST00000493303.1	5703	5453.000	0.016201	6.761
ENST00000622830.1	1821	1571.000	0.252385	30.347
ENST00000616724.4	2606	2356.000	0.000000	0.000
ENST00000618045.1	1035	785.000	0.000000	0.000
ENST00000616413.4	1823	1573.000	0.000000	0.000
ENST00000610564.4	1730	1480.000	0.000000	0.000
ENST00000619817.4	1465	1215.000	0.000000	0.000
ENST00000613311.4	1633	1383.000	0.000000	0.000
ENST00000610986.4	806	556.000	0.000000	0.000
ENST00000618888.4	1199	949.000	0.000000	0.000
ENST00000617080.4	640	390.000	0.000000	0.000
ENST00000612175.4	839	589.000	0.000000	0.000
ENST00000618748.4	956	706.000	0.000000	0.000
ENST00000620726.1	814	564.000	0.000000	0.000
ENST00000616443.4	1048	798.000	0.000000	0.000
ENST00000612556.1	624	374.000	0.000000	0.000
ENST00000620403.4	938	688.000	0.000000	0.000
ENST00000614636.4	550	300.000	0.000000	0.000
ENST00000612445.4	650	400.000	0.000000	0.000
ENST00000619856.4	626	376.000	0.000000	0.000
ENST00000615530.4	531	281.000	0.000000	0.000
ENST00000621572.4	524	274.000	0.000000	0.000
ENST00000618983.4	570	320.000	0.000000	0.000
ENST00000615494.4	603	353.000	0.000000	0.000
ENST00000614348.4	559	309.000	0.000000	0.000
ENST00000621923.4	644	394.000	0.000000	0.000
ENST00000616470.4	638	388.000	0.000000	0.000
ENST00000610529.4	574	324.000	0.000000	0.000
ENST00000620332.4	663	413.000	0.000000	0.000
ENST00000445148.2	561	311.000	0.000000	0.000
ENST00000610558.1	1315	1065.000	0.000000	0.000
ENST00000620817.4	1885	1635.000	0.000000	0.000
ENST00000583700.5	564	314.000	0.000000	0.000
ENST00000579124.5	543	293.000	0.000000	0.000
ENST00000577588.5	578	328.000	0.000000	0.000
ENST00000582354.5	1019	769.000	0.000000	0.000
ENST00000581819.5	574	324.000	0.000000	0.000
ENST00000327155.10	3275	3025.000	5.010010	1159.936
ENST00000399722.6	3293	3043.000	2.909507	677.628
ENST00000399725.6	3260	3010.000	0.000000	0.000
ENST00000399721.6	2229	1979.000	1.572538	238.186
ENST00000583594.4	545	295.000	0.000000	0.000
ENST00000360790.9	2962	2712.000	0.000000	0.000
ENST00000580892.1	566	316.000	0.000000	0.000
ENST00000577445.1	480	230.000	0.000000	0.000
ENST00000585177.1	606	356.000	0.000000	0.000
ENST00000583057.1	1195	945.000	0.506931	36.665
ENST00000581687.1	617	367.000	1.459864	41.006
ENST00000873911.1	3307	3057.000	0.000000	0.000
ENST00000873912.1	3336	3086.000	0.000000	0.000
ENST00000873913.1	3215	2965.000	0.000000	0.000
ENST00000873914.1	3328	3078.000	0.000000	0.000
ENST00000873915.1	3355	3105.000	3.091956	734.793
ENST00000921841.1	3572	3322.000	0.000000	0.000
ENST00000921842.1	3267	3017.000	0.362846	83.785
ENST00000381722.2	561	311.000	0.000000	0.000
ENST00000611398.3	3983	3733.000	0.000000	0.000
ENST00000631254.2	2667	2417.000	0.000000	0.000
ENST00000628506.2	710	460.000	0.000000	0.000
ENST00000628495.1	580	330.000	0.000000	0.000
ENST00000381700.11	2993	2743.000	0.000000	0.000
ENST00000381709.6	3129	2879.000	0.000000	0.000
ENST00000407599.4	558	308.000	0.000000	0.000
ENST00000442437.3	561	311.000	0.000000	0.000
ENST00000536792.5	3032	2782.000	0.000000	0.000
ENST00000700501.1	2989	2739.000	0.440487	92.341
ENST00000381527.8	3065	2815.000	1.997162	430.290
ENST00000700502.1	2484	2234.000	0.000000	0.000
ENST00000700503.1	1640	1390.000	0.035808	3.810
ENST00000700504.1	1205	955.000	0.000000	0.000
ENST00000700505.1	1850	1600.000	0.011917	1.459
ENST00000465820.6	586	336.000	0.000000	0.000
ENST00000477277.5	1770	1520.000	2.932357	341.138
ENST00000625988.1	795	545.000	0.000000	0.000
ENST00000480323.1	1996	1746.000	0.358131	47.858
ENST00000869726.1	3300	3050.000	0.175085	40.871
ENST00000869727.1	3053	2803.000	0.000000	0.000
ENST00000869728.1	2918	2668.000	0.000000	0.000
ENST00000869729.1	3052	2802.000	0.000000	0.000
ENST00000869730.1	3018	2768.000	0.000000	0.000
ENST00000869731.1	2967	2717.000	0.000000	0.000
ENST00000869732.1	3074	2824.000	0.332107	71.782
ENST00000869733.1	2996	2746.000	0.000000	0.000
ENST00000869734.1	2983	2733.000	0.000000	0.000
ENST00000923333.1	3107	2857.000	0.047791	10.450
ENST00000460259.1	2029	1779.000	0.975431	132.814
ENST00000340344.4	4676	4426.000	0.000000	0.000
ENST00000354250.7	5725	5475.000	1.180192	494.546
ENST00000460740.1	811	561.000	0.708992	30.442
ENST00000912633.1	376	126.000	3.466141	33.426
ENST00000942160.1	2003	1753.000	3.664996	491.729
ENST00000942161.1	418	168.000	7.117350	91.516
ENST00000598523.3	6468	6218.000	0.000000	0.000
ENST00000629377.1	445	195.000	0.000000	0.000
ENST00000613260.4	2664	2414.000	0.000000	0.000
ENST00000614143.4	2622	2372.000	0.000000	0.000
ENST00000618382.4	2577	2327.000	0.000000	0.000
ENST00000615345.4	2457	2207.000	0.000000	0.000
ENST00000611599.1	2491	2241.000	0.000000	0.000
ENST00000617446.1	2371	2121.000	0.000000	0.000
ENST00000361887.5	3197	2947.000	0.000000	0.000
ENST00000535214.6	3188	2938.000	0.000000	0.000
ENST00000439251.3	3213	2963.000	0.000000	0.000
ENST00000452693.5	3113	2863.000	0.000000	0.000
ENST00000432085.5	3184	2934.000	0.000000	0.000
ENST00000621601.4	3148	2898.000	0.000000	0.000
ENST00000611936.1	3222	2972.000	0.000000	0.000
ENST00000337385.7	3347	3097.000	0.000000	0.000
ENST00000399289.7	3154	2904.000	0.000000	0.000
ENST00000399286.3	3505	3255.000	0.000000	0.000
ENST00000416357.6	796	546.000	0.000000	0.000
ENST00000399284.1	666	416.000	0.000000	0.000
ENST00000683564.1	1182	932.000	0.000000	0.000
ENST00000684616.1	1037	787.000	0.000000	0.000
ENST00000684073.1	837	587.000	0.044517	2.000
ENST00000684327.1	617	367.000	0.000000	0.000
ENST00000683028.1	767	517.000	0.000000	0.000
ENST00000489175.1	2041	1791.000	0.029640	4.063
ENST00000878208.1	3394	3144.000	0.000000	0.000
ENST00000878209.1	3637	3387.000	0.000000	0.000
ENST00000878210.1	3453	3203.000	0.000000	0.000
ENST00000878211.1	2682	2432.000	0.000000	0.000
ENST00000878212.1	2428	2178.000	0.000000	0.000
ENST00000942358.1	3261	3011.000	0.000000	0.000
ENST00000942359.1	3103	2853.000	0.000000	0.000
ENST00000676302.1	9044	8794.000	0.000000	0.000
ENST00000380060.7	8761	8511.000	0.000000	0.000
ENST00000398097.7	8213	7963.000	0.000000	0.000
ENST00000617601.4	8163	7913.000	0.000000	0.000
ENST00000648929.1	379	129.000	0.000000	0.000
ENST00000615422.2	8865	8615.000	0.000000	0.000
ENST00000485305.1	409	159.000	0.000000	0.000
ENST00000690213.1	3704	3454.000	0.000000	0.000
ENST00000690608.1	3877	3627.000	0.000000	0.000
ENST00000640205.2	597	347.000	0.000000	0.000
ENST00000497493.1	5648	5398.000	0.047418	19.591
ENST00000399000.7	4398	4148.000	0.165262	52.466
ENST00000309117.11	3056	2806.000	3.198132	686.838
ENST00000399001.5	821	571.000	0.000000	0.000
ENST00000476950.5	937	687.000	0.000000	0.000
ENST00000488368.5	1013	763.000	0.000000	0.000
ENST00000398998.1	988	738.000	0.000000	0.000
ENST00000495858.1	555	305.000	0.336571	7.857
ENST00000480452.5	526	276.000	0.000000	0.000
ENST00000475009.1	715	465.000	0.388207	13.816
ENST00000492514.1	318	68.234	0.000000	0.000
ENST00000462467.5	1218	968.000	0.153012	11.336
ENST00000498789.1	959	709.000	2.230417	121.033
ENST00000875971.1	3405	3155.000	0.000000	0.000
ENST00000875974.1	2955	2705.000	0.457434	94.703
ENST00000875976.1	2853	2603.000	0.000000	0.000
ENST00000875982.1	3041	2791.000	0.000000	0.000
ENST00000875984.1	2952	2702.000	0.000000	0.000
ENST00000875986.1	3044	2794.000	0.000000	0.000
ENST00000875989.1	3021	2771.000	0.000000	0.000
ENST00000875991.1	1186	936.000	0.000000	0.000
ENST00000929122.1	3051	2801.000	0.000000	0.000
ENST00000929123.1	3111	2861.000	0.065362	14.312
ENST00000929124.1	1134	884.000	0.000000	0.000
ENST00000942454.1	3392	3142.000	0.049386	11.876
ENST00000942455.1	3213	2963.000	0.000000	0.000
ENST00000942456.1	3044	2794.000	0.000000	0.000
ENST00000942457.1	2918	2668.000	0.000000	0.000
ENST00000942458.1	2960	2710.000	0.000000	0.000
ENST00000375180.7	8056	7806.000	1.099129	656.670
ENST00000328235.4	3716	3466.000	0.000000	0.000
ENST00000497680.1	637	387.000	0.269276	7.976
ENST00000477084.1	1140	890.000	1.120909	76.354
ENST00000614185.1	862	612.000	0.000000	0.000
ENST00000619868.4	1581	1331.000	0.000000	0.000
ENST00000616857.4	3742	3492.000	0.171294	45.781
ENST00000612022.1	2178	1928.000	0.695198	102.585
ENST00000600449.8	2720	2470.000	0.448774	84.839
ENST00000502858.3	717	467.000	0.000000	0.000
ENST00000502618.5	436	186.000	0.000000	0.000
ENST00000507237.5	903	653.000	0.936294	46.795
ENST00000502900.2	684	434.000	0.000000	0.000
ENST00000517359.1	420	170.000	0.000000	0.000
ENST00000511776.1	283	37.467	0.000000	0.000
ENST00000611119.4	2662	2412.000	0.000000	0.000
ENST00000619540.4	503	253.000	0.000000	0.000
ENST00000624457.3	489	239.000	0.000000	0.000
ENST00000623534.3	473	223.000	0.000000	0.000
ENST00000623260.1	502	252.000	0.000000	0.000
ENST00000625163.3	3021	2771.000	0.289682	61.437
ENST00000627644.1	324	74.118	0.000000	0.000
ENST00000373131.5	2418	2168.000	0.000000	0.000
ENST00000461604.6	2494	2244.000	0.000000	0.000
ENST00000506327.6	1927	1677.000	0.000000	0.000
ENST00000373125.9	2417	2167.000	0.000000	0.000
ENST00000508860.5	1775	1525.000	0.000000	0.000
ENST00000510272.5	1764	1514.000	0.000000	0.000
ENST00000484479.1	5582	5332.000	0.009802	4.000
ENST00000623898.3	563	313.000	0.000000	0.000
ENST00000625004.3	506	256.000	0.000000	0.000
ENST00000615882.4	1531	1281.000	0.000000	0.000
ENST00000624588.3	556	306.000	0.000000	0.000
ENST00000624369.3	483	233.000	0.000000	0.000
ENST00000615320.4	2296	2046.000	0.000000	0.000
ENST00000615413.2	549	299.000	0.000000	0.000
ENST00000623537.1	1259	1009.000	0.000000	0.000
ENST00000613159.2	1689	1439.000	0.000000	0.000
ENST00000612293.2	2631	2381.000	0.000000	0.000
ENST00000611547.1	3352	3102.000	0.000000	0.000
ENST00000614217.4	1656	1406.000	0.000000	0.000
ENST00000380243.9	16564	16314.000	0.029707	37.093
ENST00000557769.5	3793	3543.000	1.008929	273.591
ENST00000557576.5	656	406.000	0.071065	2.208
ENST00000555822.5	930	680.000	0.000000	0.000
ENST00000554996.5	619	369.000	0.000000	0.000
ENST00000554877.1	543	293.000	0.000000	0.000
ENST00000556348.1	556	306.000	0.000000	0.000
ENST00000395601.7	5164	4914.000	6.597675	2481.396
ENST00000648490.1	4994	4744.000	0.000000	0.000
ENST00000517992.2	4941	4691.000	0.000000	0.000
ENST00000519177.5	1962	1712.000	0.136487	17.884
ENST00000519298.1	414	164.000	0.000000	0.000
ENST00000520717.1	559	309.000	2.601334	61.521
ENST00000380622.5	1407	1157.000	0.000000	0.000
ENST00000381032.6	1175	925.000	0.000000	0.000
ENST00000588752.5	651	401.000	0.000000	0.000
ENST00000589238.5	923	673.000	0.000000	0.000
ENST00000625802.2	500	250.000	0.000000	0.000
ENST00000590107.5	1616	1366.000	0.000000	0.000
ENST00000269159.8	1449	1199.000	2.288775	210.035
ENST00000383376.9	1575	1325.000	0.132720	13.459
ENST00000590138.1	895	645.000	0.000000	0.000
ENST00000588927.5	787	537.000	0.000000	0.000
ENST00000588863.1	391	141.000	0.000000	0.000
ENST00000588167.1	885	635.000	0.105290	5.117
ENST00000586230.1	563	313.000	0.000000	0.000
ENST00000589374.1	919	669.000	2.874202	147.168
ENST00000886600.1	1187	937.000	0.000000	0.000
ENST00000922526.1	1239	989.000	0.000000	0.000
ENST00000615930.1	1120	870.000	0.016217	1.080
ENST00000623857.3	774	524.000	0.000000	0.000
ENST00000452874.3	1806	1556.000	0.000000	0.000
ENST00000483540.1	557	307.000	0.000000	0.000
ENST00000317133.9	4361	4111.000	0.000000	0.000
ENST00000375739.6	5375	5125.000	0.000000	0.000
ENST00000375741.6	5525	5275.000	0.000000	0.000
ENST00000646102.2	5425	5175.000	0.000000	0.000
ENST00000422836.2	493	243.000	0.000000	0.000
ENST00000449979.5	682	432.000	0.000000	0.000
ENST00000700426.1	5048	4798.000	0.000000	0.000
ENST00000491775.5	581	331.000	0.060311	1.528
ENST00000466143.5	1681	1431.000	0.000000	0.000
ENST00000469877.5	1501	1251.000	0.218818	20.951
ENST00000218789.9	5233	4983.000	0.038662	14.745
ENST00000375736.8	5032	4782.000	1.785805	653.602
ENST00000467053.5	691	441.000	0.000000	0.000
ENST00000426073.6	4921	4671.000	3.584206	1281.365
ENST00000426768.2	481	231.000	0.000000	0.000
ENST00000375723.5	4957	4707.000	0.138451	49.878
ENST00000483189.1	1205	955.000	0.064495	4.714
ENST00000478679.5	1833	1583.000	0.000000	0.000
ENST00000544132.2	766	516.000	0.359361	14.192
ENST00000491688.1	626	376.000	0.469966	13.525
ENST00000923412.1	5231	4981.000	0.017048	6.499
ENST00000340647.8	1101	851.000	1.275482	83.076
ENST00000330045.12	2769	2519.000	5.401380	1041.365
ENST00000369459.6	2641	2391.000	0.000000	0.000
ENST00000369462.5	2846	2596.000	1.570812	312.104
ENST00000411985.5	688	438.000	0.000000	0.000
ENST00000453705.1	2694	2444.000	0.000000	0.000
ENST00000399026.1	456	206.000	1.233510	19.448
ENST00000693273.1	7053	6803.000	0.006810	3.546
ENST00000691173.1	7746	7496.000	0.000000	0.000
ENST00000685394.1	7063	6813.000	0.000000	0.000
ENST00000399151.3	7685	7435.000	0.394292	224.372
ENST00000492760.1	400	150.000	0.000000	0.000
ENST00000463668.1	2178	1928.000	0.042674	6.297
ENST00000903972.1	7530	7280.000	0.000000	0.000
ENST00000937467.1	7554	7304.000	0.000000	0.000
ENST00000943075.1	7624	7374.000	0.485763	274.156
ENST00000943076.1	7619	7369.000	0.000000	0.000
ENST00000572513.1	1005	755.000	0.000000	0.000
ENST00000571096.2	992	742.000	0.000000	0.000
ENST00000592900.2	996	746.000	0.000000	0.000
ENST00000574248.2	525	275.000	0.000000	0.000
ENST00000612730.1	1473	1223.000	0.000000	0.000
ENST00000303924.5	4240	3990.000	1.368779	418.000
ENST00000617661.1	1015	765.000	0.000000	0.000
ENST00000610296.4	1864	1614.000	0.000000	0.000
ENST00000346193.5	2563	2313.000	0.000000	0.000
ENST00000624335.1	4083	3833.000	0.018715	5.490
ENST00000623359.1	1752	1502.000	0.000000	0.000
ENST00000624732.1	1707	1457.000	0.000000	0.000
ENST00000623648.1	1680	1430.000	0.000000	0.000
ENST00000635518.1	1578	1328.000	0.000000	0.000
ENST00000632372.3	4204	3954.000	0.000000	0.000
ENST00000614218.4	5643	5393.000	1.001458	413.365
ENST00000624316.3	2283	2033.000	0.139127	21.648
ENST00000623758.1	548	298.000	0.000000	0.000
ENST00000624841.1	588	338.000	0.286798	7.419
ENST00000624015.1	464	214.000	0.061977	1.015
ENST00000329903.5	3285	3035.000	0.000000	0.000
ENST00000578114.1	4427	4177.000	0.059432	19.000
ENST00000306851.10	4672	4422.000	0.000000	0.000
ENST00000237019.11	2128	1878.000	0.000000	0.000
ENST00000383131.3	1239	989.000	0.000000	0.000
ENST00000579372.1	339	89.016	0.000000	0.000
ENST00000863577.1	2302	2052.000	0.000000	0.000
ENST00000923021.1	5662	5412.000	0.000000	0.000
ENST00000923022.1	5312	5062.000	0.000000	0.000
ENST00000551606.5	790	540.000	0.156336	6.461
ENST00000551046.5	317	67.261	0.000000	0.000
ENST00000547315.6	2379	2129.000	1.338535	218.110
ENST00000389964.7	1962	1712.000	0.000000	0.000
ENST00000548641.5	1645	1395.000	0.550597	58.787
ENST00000549584.5	859	609.000	0.000000	0.000
ENST00000550614.5	1912	1662.000	1.019378	129.669
ENST00000549240.1	2503	2253.000	0.128018	22.075
ENST00000548178.1	465	215.000	0.000000	0.000
ENST00000373504.10	6797	6547.000	0.584765	293.018
ENST00000373502.10	6869	6619.000	0.498582	252.580
ENST00000498407.5	967	717.000	0.505902	27.762
ENST00000498318.1	2800	2550.000	0.290210	56.640
ENST00000376238.5	4962	4712.000	0.000000	0.000
ENST00000495823.1	514	264.000	0.000000	0.000
ENST00000674939.1	4209	3959.000	0.000000	0.000
ENST00000371311.5	1261	1011.000	0.000000	0.000
ENST00000453380.3	1234	984.000	0.000000	0.000
ENST00000476392.1	677	427.000	0.000000	0.000
ENST00000612836.4	2476	2226.000	0.000000	0.000
ENST00000615192.1	395	145.000	0.000000	0.000
ENST00000619953.4	1080	816.000	0.000000	0.000
ENST00000620561.4	1449	1185.000	0.000000	0.000
ENST00000615888.4	608	358.000	0.000000	0.000
ENST00000617610.4	830	580.000	0.000000	0.000
ENST00000622349.4	536	286.000	0.000000	0.000
ENST00000621443.1	618	368.000	0.000000	0.000
ENST00000618149.4	837	587.000	0.000000	0.000
ENST00000620179.1	546	296.000	0.000000	0.000
ENST00000622014.4	771	521.000	0.000000	0.000
ENST00000555122.1	18335	18085.000	0.000000	0.000
ENST00000557457.1	3436	3186.000	0.090148	21.982
ENST00000333244.6	18335	18085.000	0.020474	28.339
ENST00000555544.1	1709	1459.000	0.238913	26.679
ENST00000377862.6	1319	1069.000	0.000000	0.000
ENST00000250160.11	5190	4940.000	0.000000	0.000
ENST00000519433.1	545	295.000	0.000000	0.000
ENST00000517423.5	716	466.000	0.000000	0.000
ENST00000220856.6	1205	955.000	0.000000	0.000
ENST00000283351.10	6230	5980.000	0.026305	12.039
ENST00000580104.5	5014	4764.000	0.331541	120.887
ENST00000582509.1	713	463.000	1.091401	38.675
ENST00000582539.5	4391	4141.000	0.000000	0.000
ENST00000581057.2	623	373.000	0.000000	0.000
ENST00000584604.1	581	331.000	0.040632	1.029
ENST00000578886.1	578	328.000	0.000000	0.000
ENST00000578252.1	587	337.000	0.000000	0.000
ENST00000577474.2	862	612.000	0.000000	0.000
ENST00000582513.5	3205	2955.000	0.000000	0.000
ENST00000578658.1	563	313.000	0.000000	0.000
ENST00000584876.1	715	465.000	0.000000	0.000
ENST00000577426.1	437	187.000	0.000000	0.000
ENST00000865827.1	5502	5252.000	0.000000	0.000
ENST00000865828.1	5528	5278.000	0.633019	255.715
ENST00000865829.1	5387	5137.000	0.182043	71.574
ENST00000865830.1	5043	4793.000	0.000000	0.000
ENST00000923366.1	5332	5082.000	0.000000	0.000
ENST00000923367.1	5303	5053.000	0.261365	101.080
ENST00000381059.7	967	717.000	0.000000	0.000
ENST00000341408.6	774	524.000	0.000000	0.000
ENST00000688183.1	781	531.000	0.318426	12.941
ENST00000692567.1	612	362.000	0.000000	0.000
ENST00000620630.2	694	444.000	0.000000	0.000
ENST00000473763.1	549	299.000	0.000000	0.000
ENST00000459790.1	746	496.000	0.000000	0.000
ENST00000388918.10	2896	2646.000	0.000000	0.000
ENST00000381136.2	872	622.000	0.000000	0.000
ENST00000381142.3	789	539.000	0.096962	4.000
ENST00000470909.1	343	93.009	0.000000	0.000
ENST00000473504.1	791	541.000	0.048302	2.000
ENST00000298283.5	772	522.000	0.000000	0.000
ENST00000569275.2	4612	4362.000	0.000000	0.000
ENST00000563467.1	407	157.000	0.000000	0.000
ENST00000628402.1	569	319.000	0.000000	0.000
ENST00000626555.2	899	649.000	0.000000	0.000
ENST00000616476.1	1205	955.000	0.000000	0.000
ENST00000617784.4	1371	1109.000	0.000000	0.000
ENST00000621270.1	547	297.000	0.000000	0.000
ENST00000612464.1	568	318.000	0.000000	0.000
ENST00000612896.4	1027	777.000	0.000000	0.000
ENST00000619451.1	1612	1362.000	0.010846	1.131
ENST00000620906.4	975	725.000	0.000000	0.000
ENST00000611105.4	739	489.000	0.000000	0.000
ENST00000620296.4	973	723.000	0.000000	0.000
ENST00000621059.4	688	438.000	0.000000	0.000
ENST00000649643.1	2881	2631.000	0.000000	0.000
ENST00000260113.7	6735	6485.000	0.114840	57.000
ENST00000523773.1	1413	1163.000	0.000000	0.000
ENST00000611554.3	1300	1050.000	0.000000	0.000
ENST00000614555.4	1691	1441.000	0.000000	0.000
ENST00000627877.2	1435	1185.000	0.000000	0.000
ENST00000627206.2	1534	1284.000	0.000000	0.000
ENST00000629689.1	1008	758.000	0.000000	0.000
ENST00000625354.1	451	201.000	0.000000	0.000
ENST00000693051.1	2198	1948.000	0.027724	4.133
ENST00000341514.11	8492	8242.000	0.120742	76.166
ENST00000688746.1	5087	4837.000	0.163554	60.549
ENST00000688338.1	3180	2930.000	0.000000	0.000
ENST00000685264.1	4984	4734.000	0.044295	16.049
ENST00000686515.1	2605	2355.000	0.000000	0.000
ENST00000687086.1	5092	4842.000	0.000000	0.000
ENST00000642523.1	1793	1543.000	0.000000	0.000
ENST00000686999.1	2834	2584.000	0.000000	0.000
ENST00000689530.1	3250	3000.000	0.354618	81.424
ENST00000686050.1	706	456.000	0.000000	0.000
ENST00000686464.1	1818	1568.000	0.012807	1.537
ENST00000684798.1	782	532.000	0.000000	0.000
ENST00000686560.1	930	680.000	0.000000	0.000
ENST00000686896.1	721	471.000	0.119999	4.326
ENST00000689731.1	913	663.000	0.000000	0.000
ENST00000645454.1	978	728.000	0.000000	0.000
ENST00000692729.1	743	493.000	0.000000	0.000
ENST00000693167.1	2839	2589.000	0.000000	0.000
ENST00000687082.1	1094	844.000	0.053553	3.459
ENST00000685885.1	1644	1394.000	0.000000	0.000
ENST00000687599.1	1978	1728.000	0.000000	0.000
ENST00000685208.1	2316	2066.000	0.016630	2.630
ENST00000687984.1	1994	1744.000	0.000000	0.000
ENST00000691152.1	2460	2210.000	0.000000	0.000
ENST00000688889.1	2524	2274.000	0.000000	0.000
ENST00000689891.1	2313	2063.000	0.063789	10.072
ENST00000688249.1	2183	1933.000	0.000000	0.000
ENST00000693387.1	2211	1961.000	0.000000	0.000
ENST00000685434.1	1992	1742.000	0.000000	0.000
ENST00000682742.2	2121	1871.000	0.000000	0.000
ENST00000686416.1	2474	2224.000	0.000000	0.000
ENST00000689649.1	3268	3018.000	0.000000	0.000
ENST00000686480.1	3115	2865.000	0.000000	0.000
ENST00000686688.1	3050	2800.000	0.000000	0.000
ENST00000686543.1	4716	4455.000	0.000000	0.000
ENST00000686033.1	4755	4494.000	0.000000	0.000
ENST00000692908.1	4908	4647.000	0.000000	0.000
ENST00000343533.10	8548	8298.000	0.000000	0.000
ENST00000642651.1	571	321.000	0.000000	0.000
ENST00000689541.1	2573	2323.000	0.000000	0.000
ENST00000645094.1	4019	3769.000	0.000000	0.000
ENST00000686133.1	5003	4742.000	0.000000	0.000
ENST00000693398.1	3000	2750.000	0.000000	0.000
ENST00000688165.1	868	618.000	0.000000	0.000
ENST00000692110.1	2202	1952.000	0.028344	4.235
ENST00000687325.1	1279	1029.000	0.000000	0.000
ENST00000689767.1	8569	8319.000	0.000000	0.000
ENST00000687628.1	5297	5047.000	0.000000	0.000
ENST00000691456.1	3075	2807.000	0.077829	16.721
ENST00000687416.1	2137	1887.000	0.000000	0.000
ENST00000689872.1	5842	5592.000	0.015070	6.450
ENST00000686255.1	7359	7109.000	0.100726	54.805
ENST00000682475.1	6274	6024.000	0.047209	21.766
ENST00000689514.1	2388	2138.000	0.000000	0.000
ENST00000685033.1	5592	5342.000	0.796305	325.577
ENST00000689083.1	4730	4480.000	0.024934	8.550
ENST00000341700.7	2497	2247.000	0.000000	0.000
ENST00000464095.1	694	444.000	0.000000	0.000
ENST00000323084.9	3958	3708.000	0.000000	0.000
ENST00000642437.1	2790	2540.000	0.000000	0.000
ENST00000397916.1	2114	1864.000	0.086090	12.282
ENST00000943283.1	3752	3502.000	0.043719	11.718
ENST00000342833.4	2218	1968.000	0.026144	3.938
ENST00000616175.1	1320	1070.000	0.000000	0.000
ENST00000613265.1	1193	943.000	0.000000	0.000
ENST00000529462.5	2778	2528.000	0.327761	63.417
ENST00000276833.9	2297	2047.000	0.000000	0.000
ENST00000301305.8	2123	1873.000	0.000000	0.000
ENST00000526658.1	583	333.000	0.000000	0.000
ENST00000626565.1	95	3.378	0.000000	0.000
ENST00000628153.2	425	175.000	0.000000	0.000
ENST00000625696.1	1581	1331.000	0.000000	0.000
ENST00000361820.6	7838	7588.000	0.003444	2.000
ENST00000479772.1	498	248.000	0.000000	0.000
ENST00000613325.4	532	282.000	0.000000	0.000
ENST00000618343.4	3421	3171.000	0.000000	0.000
ENST00000620183.1	3250	3000.000	0.000000	0.000
ENST00000615467.4	683	433.000	0.000000	0.000
ENST00000613487.4	523	273.000	0.000000	0.000
ENST00000458015.1	643	393.000	0.000000	0.000
ENST00000291634.11	892	642.000	3.054606	150.093
ENST00000397826.8	847	597.000	0.805504	36.805
ENST00000479127.5	759	509.000	0.000000	0.000
ENST00000485207.1	504	254.000	0.000000	0.000
ENST00000873999.1	885	635.000	0.277871	13.505
ENST00000874000.1	1096	846.000	0.040638	2.631
ENST00000874001.1	822	572.000	0.000000	0.000
ENST00000874002.1	1002	752.000	0.000000	0.000
ENST00000874003.1	877	627.000	0.000000	0.000
ENST00000874004.1	960	710.000	0.000000	0.000
ENST00000915546.1	1069	819.000	0.000000	0.000
ENST00000915547.1	859	609.000	0.000000	0.000
ENST00000943396.1	923	673.000	2.503736	128.966
ENST00000555074.1	835	585.000	0.000000	0.000
ENST00000408907.5	1849	1599.000	0.000000	0.000
ENST00000622080.4	695	445.000	0.000000	0.000
ENST00000615034.1	2023	1773.000	0.000000	0.000
ENST00000619316.4	555	305.000	1.350351	31.522
ENST00000617936.4	987	737.000	0.000000	0.000
ENST00000618130.1	2047	1797.000	0.000000	0.000
ENST00000617371.1	541	291.000	0.594581	13.243
ENST00000555446.1	571	321.000	0.586392	14.407
ENST00000404535.3	1779	1529.000	0.593191	69.418
ENST00000557630.1	581	331.000	0.000000	0.000
ENST00000556015.5	535	285.000	0.000000	0.000
ENST00000554970.1	569	319.000	0.000000	0.000
ENST00000288014.7	2611	2361.000	0.900393	162.704
ENST00000554789.1	1595	1345.000	0.000000	0.000
ENST00000556545.1	339	89.016	0.000000	0.000
ENST00000374798.8	2149	1899.000	0.000000	0.000
ENST00000487798.5	2053	1803.000	0.000000	0.000
ENST00000590560.1	203	9.253	0.000000	0.000
ENST00000612124.4	1817	1567.000	0.000000	0.000
ENST00000253968.11	1511	1261.000	0.000000	0.000
ENST00000401724.1	1323	1073.000	0.024353	2.000
ENST00000311923.1	1041	791.000	0.000000	0.000
ENST00000402399.6	1345	1095.000	0.000000	0.000
ENST00000554012.5	1391	1141.000	0.000000	0.000
ENST00000556450.5	872	622.000	0.000000	0.000
ENST00000557043.4	980	730.000	0.000000	0.000
ENST00000554119.5	913	663.000	0.000000	0.000
ENST00000555886.5	813	563.000	0.000000	0.000
ENST00000553467.1	368	118.000	0.000000	0.000
ENST00000556156.1	882	632.000	0.000000	0.000
ENST00000555202.1	717	467.000	0.000000	0.000
ENST00000616103.1	943	693.000	0.000000	0.000
ENST00000284878.12	5593	5343.000	6.125169	2504.801
ENST00000400166.5	1080	830.000	0.033316	2.116
ENST00000356275.10	270	28.977	0.000000	0.000
ENST00000400165.5	603	353.000	0.000000	0.000
ENST00000400169.1	1445	1195.000	2.966142	271.288
ENST00000886121.1	2419	2169.000	0.593050	98.451
ENST00000926167.1	2623	2373.000	0.000000	0.000
ENST00000926168.1	2239	1989.000	0.236704	36.034
ENST00000926169.1	2189	1939.000	3.245501	481.648
ENST00000944254.1	2433	2183.000	1.075013	179.613
ENST00000944255.1	2186	1936.000	0.000000	0.000
ENST00000323851.13	3025	2775.000	0.888436	188.694
ENST00000521438.1	2810	2560.000	0.019324	3.786
ENST00000521026.5	2145	1895.000	0.000000	0.000
ENST00000521414.5	2349	2099.000	0.000000	0.000
ENST00000519278.5	3983	3733.000	0.000000	0.000
ENST00000517599.5	2918	2668.000	0.000000	0.000
ENST00000414097.6	3755	3505.000	0.000000	0.000
ENST00000518176.5	888	638.000	0.000000	0.000
ENST00000522476.5	1385	1135.000	0.000000	0.000
ENST00000518066.5	560	310.000	0.000000	0.000
ENST00000537882.3	1231	981.000	0.000000	0.000
ENST00000523642.1	507	257.000	0.000000	0.000
ENST00000522665.5	411	161.000	0.000000	0.000
ENST00000675414.1	66	2.815	0.000000	0.000
ENST00000675568.1	104	3.593	0.000000	0.000
ENST00000517331.5	584	334.000	0.000000	0.000
ENST00000675036.1	120	4.038	0.000000	0.000
ENST00000674521.1	242	16.957	0.000000	0.000
ENST00000676341.1	117	3.947	0.000000	0.000
ENST00000675068.1	105	3.618	0.000000	0.000
ENST00000675860.1	620	370.000	0.000000	0.000
ENST00000522377.5	1103	853.000	0.157480	10.281
ENST00000521664.1	594	344.000	0.000000	0.000
ENST00000675056.1	85	3.164	0.000000	0.000
ENST00000675172.1	351	101.003	0.000000	0.000
ENST00000675273.1	114	3.860	0.000000	0.000
ENST00000676444.1	777	527.000	0.000000	0.000
ENST00000676142.1	135	4.547	0.000000	0.000
ENST00000676124.1	84	3.144	0.000000	0.000
ENST00000674925.1	195	8.348	3.503101	2.238
ENST00000676222.1	118	3.977	0.000000	0.000
ENST00000520230.5	582	332.000	0.000000	0.000
ENST00000518010.5	581	331.000	0.000000	0.000
ENST00000518480.5	558	308.000	0.000000	0.000
ENST00000519228.5	729	479.000	0.000000	0.000
ENST00000519580.6	591	341.000	0.000000	0.000
ENST00000522890.5	581	331.000	0.000000	0.000
ENST00000520943.5	536	286.000	0.000000	0.000
ENST00000521544.5	709	459.000	0.000000	0.000
ENST00000517745.2	942	692.000	0.000000	0.000
ENST00000518094.1	347	97.005	0.000000	0.000
ENST00000676022.1	92	3.311	0.000000	0.000
ENST00000675429.1	295	46.972	0.000000	0.000
ENST00000676005.1	563	313.000	0.000000	0.000
ENST00000522738.1	530	280.000	0.000000	0.000
ENST00000675437.1	151	5.225	0.000000	0.000
ENST00000675010.1	501	251.000	0.000000	0.000
ENST00000675531.1	276	32.649	0.000000	0.000
ENST00000523892.5	562	312.000	0.000000	0.000
ENST00000523931.1	554	304.000	0.000000	0.000
ENST00000676375.1	488	238.000	0.000000	0.000
ENST00000674705.1	146	4.996	0.000000	0.000
ENST00000675600.1	187	7.578	0.000000	0.000
ENST00000674902.1	408	158.000	0.000000	0.000
ENST00000674536.1	187	7.578	0.000000	0.000
ENST00000676064.1	146	4.996	0.000000	0.000
ENST00000674839.1	104	3.593	0.000000	0.000
ENST00000675983.1	149	5.131	0.000000	0.000
ENST00000674605.1	340	90.014	0.000000	0.000
ENST00000674804.1	110	3.749	0.000000	0.000
ENST00000611201.1	450	200.000	0.000000	0.000
ENST00000620380.4	506	256.000	0.000000	0.000
ENST00000620038.4	1560	1310.000	0.000000	0.000
ENST00000612564.4	2374	2124.000	0.000000	0.000
ENST00000621539.1	2413	2163.000	0.000000	0.000
ENST00000617036.1	1875	1625.000	0.000000	0.000
ENST00000615992.1	393	143.000	0.000000	0.000
ENST00000614655.1	510	260.000	0.000000	0.000
ENST00000618362.1	764	514.000	0.000000	0.000
ENST00000376636.7	11145	10895.000	0.000000	0.000
ENST00000360280.8	15227	14977.000	0.320232	367.079
ENST00000645632.1	10086	9836.000	0.065764	49.508
ENST00000643348.1	9965	9715.000	0.976726	726.249
ENST00000471439.1	510	260.000	0.266472	5.303
ENST00000423463.6	2702	2452.000	0.000000	0.000
ENST00000493341.1	2001	1751.000	0.514500	68.951
ENST00000419472.1	2781	2531.000	0.130957	25.368
ENST00000539950.1	390	140.000	0.389628	4.175
ENST00000355766.5	753	503.000	0.000000	0.000
ENST00000484581.6	1155	905.000	0.211075	14.620
ENST00000376646.3	2262	2012.000	1.530918	235.749
ENST00000467124.1	324	74.118	0.000000	0.000
ENST00000537592.7	6007	5757.000	0.000000	0.000
ENST00000925065.1	1815	1565.000	0.000000	0.000
ENST00000610712.1	3439	3189.000	0.154645	37.745
ENST00000333206.10	4122	3872.000	0.000000	0.000
ENST00000420878.7	4323	4073.000	0.000000	0.000
ENST00000590777.1	2028	1778.000	0.000000	0.000
ENST00000589178.5	3368	3118.000	0.280883	67.030
ENST00000588448.1	464	214.000	0.000000	0.000
ENST00000601405.1	510	260.000	0.000000	0.000
ENST00000592278.1	731	481.000	0.000000	0.000
ENST00000592598.1	588	338.000	0.000000	0.000
ENST00000592211.1	549	299.000	0.105531	2.415
ENST00000588832.1	581	331.000	0.191047	4.840
ENST00000874229.1	4393	4143.000	0.000000	0.000
ENST00000925335.1	4144	3894.000	0.000000	0.000
ENST00000631948.1	4811	4561.000	0.000000	0.000
ENST00000622719.2	4537	4287.000	0.000000	0.000
ENST00000634172.1	4776	4526.000	0.000000	0.000
ENST00000631689.1	1209	959.000	0.000000	0.000
ENST00000632999.1	465	215.000	0.000000	0.000
ENST00000631752.1	2403	2153.000	0.015047	2.480
ENST00000631951.1	587	337.000	0.000000	0.000
ENST00000632777.1	562	312.000	0.000000	0.000
ENST00000633604.1	510	260.000	0.000000	0.000
ENST00000631778.1	461	211.000	0.000000	0.000
ENST00000612198.3	4686	4436.000	0.000000	0.000
ENST00000553947.1	3067	2817.000	0.000000	0.000
ENST00000624059.1	148	5.085	0.000000	0.000
ENST00000395385.7	2944	2694.000	0.000000	0.000
ENST00000621741.1	1848	1598.000	0.000000	0.000
ENST00000614279.1	2392	2142.000	0.000000	0.000
ENST00000613056.4	2030	1780.000	0.000000	0.000
ENST00000617012.4	2596	2346.000	0.000000	0.000
ENST00000622772.1	3039	2789.000	0.023258	4.965
ENST00000619104.1	919	669.000	0.000000	0.000
ENST00000610862.4	1811	1561.000	0.185054	22.109
ENST00000621905.1	927	677.000	0.000000	0.000
ENST00000620231.4	911	661.000	0.055836	2.825
ENST00000611939.1	600	350.000	0.000000	0.000
ENST00000616849.4	564	314.000	0.000000	0.000
ENST00000615263.1	544	294.000	0.000000	0.000
ENST00000615450.4	465	215.000	0.000000	0.000
ENST00000618692.1	556	306.000	0.000000	0.000
ENST00000552383.5	1267	1017.000	0.000000	0.000
ENST00000401449.5	1670	1420.000	0.028543	3.102
ENST00000547233.1	755	505.000	0.000000	0.000
ENST00000550958.5	706	456.000	0.000000	0.000
ENST00000548489.6	1536	1286.000	0.000000	0.000
ENST00000618001.4	3030	2780.000	0.000000	0.000
ENST00000549780.5	801	551.000	0.000000	0.000
ENST00000549253.5	563	313.000	0.000000	0.000
ENST00000551557.1	319	69.210	0.000000	0.000
ENST00000405385.7	1689	1439.000	0.211624	23.308
ENST00000407501.6	1585	1335.000	0.063483	6.486
ENST00000546979.5	554	304.000	0.000000	0.000
ENST00000343820.10	3175	2925.000	0.054184	12.130
ENST00000551402.1	1089	839.000	0.000000	0.000
ENST00000577543.5	729	479.000	0.188525	6.912
ENST00000551541.5	990	740.000	0.361552	20.477
ENST00000345133.9	1088	838.000	0.000000	0.000
ENST00000330513.10	1980	1730.000	0.315831	41.819
ENST00000549546.5	820	570.000	0.000000	0.000
ENST00000549468.5	526	276.000	0.000000	0.000
ENST00000400167.6	1352	1102.000	13.875216	1170.284
ENST00000551333.1	564	314.000	0.314384	7.555
ENST00000472042.1	2214	1964.000	0.106521	16.012
ENST00000870197.1	2510	2260.000	0.550489	95.220
ENST00000870198.1	2338	2088.000	0.000000	0.000
ENST00000870199.1	1262	1012.000	4.543537	351.921
ENST00000927544.1	1538	1288.000	3.152524	310.774
ENST00000615969.1	1395	1145.000	0.000000	0.000
ENST00000553765.2	945	695.000	0.000000	0.000
ENST00000323563.8	1486	1236.000	3.290035	311.235
ENST00000498078.1	782	532.000	0.117568	4.787
ENST00000461675.1	507	257.000	0.000000	0.000
ENST00000435009.2	588	338.000	0.075663	1.957
ENST00000891372.1	1184	934.000	0.363982	26.019
ENST00000891373.1	1148	898.000	0.000000	0.000
ENST00000891374.1	1268	1018.000	3.669972	285.944
ENST00000891375.1	1317	1067.000	8.018528	654.831
ENST00000891376.1	1371	1121.000	0.000000	0.000
ENST00000891377.1	1332	1082.000	0.000000	0.000
ENST00000925417.1	1293	1043.000	0.000000	0.000
ENST00000925418.1	1167	917.000	4.861864	341.226
ENST00000379984.4	3031	2781.000	0.000000	0.000
ENST00000476595.1	1246	996.000	0.000000	0.000
ENST00000335950.8	2046	1796.000	0.000000	0.000
ENST00000555283.1	578	328.000	0.000000	0.000
ENST00000686983.1	7201	6951.000	0.000000	0.000
ENST00000436466.2	2753	2503.000	0.000000	0.000
ENST00000303227.11	740	490.000	0.183606	6.886
ENST00000463327.1	506	256.000	0.000000	0.000
ENST00000470676.1	692	442.000	0.000000	0.000
ENST00000445229.1	594	344.000	0.308190	8.114
ENST00000636362.1	826	576.000	0.000000	0.000
ENST00000338270.1	1266	1016.000	0.000000	0.000
ENST00000320704.3	996	746.000	0.000000	0.000
ENST00000553909.1	1498	1248.000	0.000000	0.000
ENST00000451211.6	1878	1628.000	0.000000	0.000
ENST00000458387.6	1874	1624.000	2.092554	260.095
ENST00000397638.7	2865	2615.000	0.553128	110.705
ENST00000291705.11	1011	761.000	0.000000	0.000
ENST00000397637.5	2880	2630.000	0.000000	0.000
ENST00000334494.8	1334	1084.000	0.000000	0.000
ENST00000397628.5	954	704.000	0.000000	0.000
ENST00000355680.8	2354	2104.000	0.433358	69.785
ENST00000440086.5	1932	1682.000	0.000000	0.000
ENST00000482508.5	1478	1228.000	0.843213	79.251
ENST00000481861.1	1301	1051.000	2.403565	193.343
ENST00000455177.3	581	331.000	0.000000	0.000
ENST00000491389.1	616	366.000	0.000000	0.000
ENST00000498151.1	493	243.000	1.047422	19.480
ENST00000486520.1	4031	3781.000	0.170730	49.407
ENST00000889215.1	2969	2719.000	0.000000	0.000
ENST00000889216.1	2954	2704.000	0.665360	137.700
ENST00000889217.1	2945	2695.000	0.000000	0.000
ENST00000889218.1	2839	2589.000	0.000000	0.000
ENST00000889219.1	2620	2370.000	0.354272	64.262
ENST00000889220.1	2196	1946.000	0.000000	0.000
ENST00000889221.1	2386	2136.000	0.091550	14.967
ENST00000889222.1	2362	2112.000	0.122002	19.721
ENST00000889223.1	1827	1577.000	0.294618	35.560
ENST00000889224.1	2432	2182.000	0.000000	0.000
ENST00000889225.1	2104	1854.000	0.000000	0.000
ENST00000889226.1	2211	1961.000	0.000000	0.000
ENST00000889227.1	3216	2966.000	0.000000	0.000
ENST00000889228.1	1780	1530.000	0.000000	0.000
ENST00000889229.1	2145	1895.000	0.000000	0.000
ENST00000889230.1	1462	1212.000	0.000000	0.000
ENST00000889231.1	2207	1957.000	0.000000	0.000
ENST00000889232.1	2110	1860.000	0.000000	0.000
ENST00000889233.1	2395	2145.000	0.000000	0.000
ENST00000889234.1	2025	1775.000	0.000000	0.000
ENST00000889235.1	1906	1656.000	0.000000	0.000
ENST00000889236.1	1998	1748.000	0.000000	0.000
ENST00000889237.1	2128	1878.000	0.000000	0.000
ENST00000889238.1	1556	1306.000	0.000000	0.000
ENST00000889239.1	2102	1852.000	0.000000	0.000
ENST00000889240.1	2845	2595.000	0.000000	0.000
ENST00000889241.1	1554	1304.000	0.000000	0.000
ENST00000889242.1	2165	1915.000	0.000000	0.000
ENST00000889243.1	2128	1878.000	0.000000	0.000
ENST00000889244.1	1168	918.000	0.813686	57.170
ENST00000938198.1	2931	2681.000	0.000000	0.000
ENST00000938199.1	2305	2055.000	0.000000	0.000
ENST00000938200.1	1613	1363.000	0.499267	52.083
ENST00000938201.1	2169	1919.000	0.000000	0.000
ENST00000938202.1	1862	1612.000	0.000000	0.000
ENST00000938203.1	2169	1919.000	0.000000	0.000
ENST00000938204.1	1546	1296.000	0.000000	0.000
ENST00000938205.1	2212	1962.000	0.000000	0.000
ENST00000945429.1	2990	2740.000	0.203844	42.748
ENST00000945430.1	2152	1902.000	0.000000	0.000
ENST00000945431.1	2255	2005.000	0.000000	0.000
ENST00000945432.1	1760	1510.000	0.000000	0.000
ENST00000945433.1	2166	1916.000	0.000000	0.000
ENST00000945434.1	2135	1885.000	0.000000	0.000
ENST00000945435.1	2783	2533.000	0.000000	0.000
ENST00000945436.1	2173	1923.000	0.000000	0.000
ENST00000945437.1	1555	1305.000	0.000000	0.000
ENST00000945438.1	2164	1914.000	0.000000	0.000
ENST00000945439.1	2095	1845.000	0.000000	0.000
ENST00000945440.1	2403	2153.000	0.000000	0.000
ENST00000486479.3	5860	5610.000	0.074119	31.825
ENST00000326842.3	932	682.000	0.000000	0.000
ENST00000326783.4	919	669.000	0.000000	0.000
ENST00000433011.6	5399	5149.000	0.032155	12.672
ENST00000430461.5	403	153.000	1.032799	12.094
ENST00000453574.1	346	96.006	0.749539	5.508
ENST00000431677.1	669	419.000	1.304271	41.827
ENST00000445416.5	2872	2622.000	0.024094	4.835
ENST00000452188.6	3872	3622.000	0.000000	0.000
ENST00000455331.6	1829	1579.000	0.000000	0.000
ENST00000423738.5	7729	7479.000	0.180790	103.488
ENST00000442270.5	3170	2920.000	0.052615	11.759
ENST00000354842.5	3788	3538.000	0.000000	0.000
ENST00000304625.3	720	470.000	0.000000	0.000
ENST00000620498.4	1541	1291.000	0.000000	0.000
ENST00000621740.4	956	706.000	0.011700	0.632
ENST00000615975.4	1424	1174.000	0.896409	80.546
ENST00000617543.1	1912	1662.000	0.000000	0.000
ENST00000617559.4	852	602.000	0.000000	0.000
ENST00000613589.1	2370	2120.000	0.000000	0.000
ENST00000614948.4	1548	1298.000	0.000000	0.000
ENST00000612393.4	1348	1098.000	1.163283	97.759
ENST00000336934.10	5915	5665.000	0.722941	313.453
ENST00000567873.2	5942	5692.000	0.000000	0.000
ENST00000255486.8	5798	5548.000	0.000000	0.000
ENST00000399365.7	5784	5534.000	0.072492	30.704
ENST00000491333.1	582	332.000	0.000000	0.000
ENST00000487412.5	939	689.000	0.067653	3.568
ENST00000498019.2	568	318.000	0.093479	2.275
ENST00000344312.5	524	274.000	0.000000	0.000
ENST00000439831.1	945	695.000	0.000000	0.000
ENST00000925947.1	5559	5309.000	0.000000	0.000
ENST00000554422.5	1259	1009.000	0.000000	0.000
ENST00000554128.1	563	313.000	0.000000	0.000
ENST00000298681.5	1376	1126.000	0.104432	9.000
ENST00000656302.1	6123	5873.000	0.000000	0.000
ENST00000640291.2	6047	5797.000	0.000000	0.000
ENST00000673271.2	8605	8355.000	0.000000	0.000
ENST00000672869.2	4179	3929.000	0.000000	0.000
ENST00000687851.1	515	265.000	0.049304	1.000
ENST00000672010.1	8244	7994.000	0.000000	0.000
ENST00000380682.5	8465	8215.000	0.000000	0.000
ENST00000675598.1	8453	8203.000	0.000000	0.000
ENST00000616992.2	8120	7870.000	0.000000	0.000
ENST00000657176.2	2878	2628.000	0.000000	0.000
ENST00000657982.1	5862	5612.000	0.000000	0.000
ENST00000672340.1	1177	927.000	0.000000	0.000
ENST00000533755.5	732	482.000	0.000000	0.000
ENST00000534434.2	1696	1446.000	0.000000	0.000
ENST00000321760.11	1408	1158.000	0.000000	0.000
ENST00000525425.2	575	325.000	0.000000	0.000
ENST00000532060.1	564	314.000	0.000000	0.000
ENST00000460647.6	568	318.000	0.000000	0.000
ENST00000530140.6	703	453.000	0.000000	0.000
ENST00000472458.5	514	264.000	0.000000	0.000
ENST00000481535.5	457	207.000	0.000000	0.000
ENST00000529496.1	647	397.000	0.000000	0.000
ENST00000495665.2	687	437.000	0.000000	0.000
ENST00000555751.1	488	238.000	0.000000	0.000
ENST00000369529.2	1016	766.000	0.000000	0.000
ENST00000578244.1	222	12.150	0.000000	0.000
ENST00000478043.1	593	343.000	0.000000	0.000
ENST00000382951.4	1631	1381.000	0.000000	0.000
ENST00000616107.4	1002	752.000	0.000000	0.000
ENST00000619965.4	601	351.000	0.000000	0.000
ENST00000615013.4	573	323.000	0.000000	0.000
ENST00000616082.3	711	461.000	0.000000	0.000
ENST00000618247.4	2384	2134.000	0.095644	15.622
ENST00000620940.4	771	521.000	0.000000	0.000
ENST00000610765.4	798	548.000	0.000000	0.000
ENST00000615346.4	709	459.000	0.000000	0.000
ENST00000616038.4	646	396.000	0.174246	5.281
ENST00000610796.4	1619	1369.000	0.000000	0.000
ENST00000616625.4	946	696.000	0.000000	0.000
ENST00000621080.1	856	606.000	0.000000	0.000
ENST00000621621.4	1533	1283.000	0.000000	0.000
ENST00000621001.4	951	701.000	0.314839	16.892
ENST00000512608.5	613	363.000	0.000000	0.000
ENST00000296564.9	7930	7680.000	2.751556	1617.371
ENST00000505464.1	1074	824.000	0.200254	12.629
ENST00000481538.1	922	672.000	0.000000	0.000
ENST00000298690.5	1362	1112.000	0.000000	0.000
ENST00000691062.1	7392	7142.000	0.000000	0.000
ENST00000402510.2	7824	7574.000	0.000000	0.000
ENST00000308227.2	634	384.000	0.000000	0.000
ENST00000641039.1	8232	7982.000	0.000000	0.000
ENST00000641697.1	7755	7505.000	0.033533	19.262
ENST00000304418.5	1199	949.000	0.000000	0.000
ENST00000641822.1	1197	947.000	0.000000	0.000
ENST00000580087.5	2524	2274.000	0.010619	1.848
ENST00000169551.11	3084	2834.000	0.093414	20.262
ENST00000577952.1	858	608.000	0.000000	0.000
ENST00000581467.1	579	329.000	0.000000	0.000
ENST00000584925.1	590	340.000	0.000000	0.000
ENST00000579071.1	821	571.000	2.284807	99.852
ENST00000867086.1	1349	1099.000	1.734032	145.856
ENST00000867087.1	1223	973.000	0.000000	0.000
ENST00000927805.1	1530	1280.000	2.321974	227.477
ENST00000927806.1	1482	1232.000	0.000000	0.000
ENST00000927807.1	1258	1008.000	1.029540	79.428
ENST00000927808.1	1363	1113.000	2.862155	243.814
ENST00000458472.2	449	199.000	0.262625	4.000
ENST00000610587.4	1662	1412.000	0.000000	0.000
ENST00000304355.9	648	398.000	0.000000	0.000
ENST00000376940.4	1383	1133.000	0.000000	0.000
ENST00000610598.5	1026	776.000	0.000000	0.000
ENST00000620885.1	578	328.000	0.000000	0.000
ENST00000472726.3	2505	2255.000	0.188635	32.557
ENST00000357360.5	967	717.000	7.890394	433.000
ENST00000511190.6	5525	5275.000	0.000000	0.000
ENST00000370832.1	3642	3392.000	0.000000	0.000
ENST00000417459.2	479	229.000	0.000000	0.000
ENST00000709622.1	2406	2156.000	0.119120	19.656
ENST00000709623.1	2154	1904.000	0.223318	32.543
ENST00000709624.1	575	325.000	74.164725	1844.806
ENST00000709625.1	657	407.000	5.123385	159.596
ENST00000709626.1	403	153.000	0.347890	4.074
ENST00000709627.1	1786	1536.000	0.067725	7.962
ENST00000709628.1	604	354.000	2.541046	68.847
ENST00000709631.1	580	330.000	0.000000	0.000
ENST00000709632.1	2240	1990.000	0.557753	84.950
ENST00000332432.9	1757	1507.000	0.000000	0.000
ENST00000507111.1	584	334.000	0.000000	0.000
ENST00000505509.1	469	219.000	0.000000	0.000
ENST00000381312.6	8475	8225.000	0.015948	10.039
ENST00000381310.7	1810	1560.000	0.000000	0.000
ENST00000474762.5	768	518.000	0.000000	0.000
ENST00000490172.1	599	349.000	0.000000	0.000
ENST00000381305.1	703	453.000	0.000000	0.000
ENST00000477140.1	683	433.000	0.000000	0.000
ENST00000469464.1	1741	1491.000	0.000000	0.000
ENST00000709634.1	2565	2315.000	0.043450	7.699
ENST00000709635.1	2217	1967.000	0.000000	0.000
ENST00000709636.1	2022	1772.000	0.000000	0.000
ENST00000709637.1	2182	1932.000	0.000000	0.000
ENST00000709638.1	567	317.000	0.000000	0.000
ENST00000709639.1	577	327.000	0.000000	0.000
ENST00000709640.1	754	504.000	0.000000	0.000
ENST00000709641.1	599	349.000	0.000000	0.000
ENST00000709642.1	582	332.000	0.000000	0.000
ENST00000709643.1	507	257.000	0.000000	0.000
ENST00000619617.4	2400	2150.000	0.000000	0.000
ENST00000613833.4	2132	1882.000	0.000000	0.000
ENST00000614546.4	2091	1841.000	0.000000	0.000
ENST00000615764.4	2066	1816.000	0.000000	0.000
ENST00000620460.4	1924	1674.000	0.000000	0.000
ENST00000622537.4	2114	1864.000	0.000000	0.000
ENST00000619090.4	391	141.000	0.707264	7.633
ENST00000621620.1	1019	769.000	0.000000	0.000
ENST00000370833.7	4173	3923.000	0.000000	0.000
ENST00000370836.6	4441	4191.000	0.000000	0.000
ENST00000406696.5	3775	3525.000	0.000000	0.000
ENST00000640529.2	3808	3558.000	0.000000	0.000
ENST00000521489.5	2607	2357.000	0.000000	0.000
ENST00000602570.1	387	137.000	0.000000	0.000
ENST00000415614.6	588	338.000	0.000000	0.000
ENST00000556573.6	3348	3098.000	0.000000	0.000
ENST00000508758.2	745	495.000	0.000000	0.000
ENST00000333026.4	1712	1462.000	0.000000	0.000
ENST00000513610.6	11442	11192.000	2.150978	1842.526
ENST00000515803.5	4839	4589.000	0.000000	0.000
ENST00000505695.5	4803	4553.000	0.037828	13.182
ENST00000513882.5	2910	2660.000	3.336996	679.372
ENST00000506343.5	575	325.000	2.176554	54.141
ENST00000512061.5	807	557.000	0.499826	21.308
ENST00000510401.6	537	287.000	2.321169	50.987
ENST00000508318.5	582	332.000	0.000000	0.000
ENST00000511972.1	583	333.000	0.000000	0.000
ENST00000502436.5	766	516.000	0.000000	0.000
ENST00000507288.1	1677	1427.000	3.377603	368.895
ENST00000274203.13	11456	11206.000	0.000000	0.000
ENST00000261597.9	2126	1876.000	7.294301	1047.337
ENST00000575515.1	553	303.000	0.441468	10.238
ENST00000576274.2	1075	825.000	2.950588	186.308
ENST00000574567.1	289	42.036	5.942865	19.120
ENST00000574096.1	442	192.000	0.068838	1.012
ENST00000887758.1	3413	3163.000	0.090294	21.859
ENST00000929146.1	2249	1999.000	0.481713	73.701
ENST00000929147.1	2184	1934.000	0.000000	0.000
ENST00000480702.1	570	320.000	0.000000	0.000
ENST00000374521.4	1397	1147.000	0.000000	0.000
ENST00000621273.1	1632	1382.000	0.000000	0.000
ENST00000620545.1	1193	943.000	0.000000	0.000
ENST00000356189.6	3370	3120.000	2.651073	633.062
ENST00000496890.1	474	224.000	0.590713	10.127
ENST00000611996.1	1557	1307.000	0.000000	0.000
ENST00000374519.4	2039	1789.000	0.051123	7.000
ENST00000374495.7	1298	1048.000	0.000000	0.000
ENST00000477379.5	425	175.000	0.000000	0.000
ENST00000307959.9	1310	1060.000	0.000000	0.000
ENST00000480877.6	549	299.000	0.043698	1.000
ENST00000377833.10	11927	11677.000	0.057794	51.652
ENST00000649135.1	552	302.000	0.149957	3.466
ENST00000649933.1	570	320.000	0.000000	0.000
ENST00000648092.1	685	435.000	0.000000	0.000
ENST00000438254.1	599	349.000	0.000000	0.000
ENST00000433666.5	958	708.000	0.000000	0.000
ENST00000377823.1	705	455.000	0.000000	0.000
ENST00000381884.9	5082	4832.000	0.000000	0.000
ENST00000616936.4	5020	4770.000	0.075006	27.383
ENST00000545981.6	4298	4048.000	0.212411	65.809
ENST00000471870.1	501	251.000	0.000000	0.000
ENST00000493190.1	571	321.000	0.042474	1.044
ENST00000418179.1	691	441.000	0.094636	3.194
ENST00000868792.1	4196	3946.000	0.000000	0.000
ENST00000926440.1	4718	4468.000	0.000000	0.000
ENST00000926441.1	4254	4004.000	0.765935	234.723
ENST00000926442.1	4073	3823.000	0.000000	0.000
ENST00000926443.1	4403	4153.000	0.000000	0.000
ENST00000926444.1	4106	3856.000	0.000000	0.000
ENST00000926445.1	4214	3964.000	0.000000	0.000
ENST00000926446.1	4191	3941.000	0.622769	187.847
ENST00000926447.1	4248	3998.000	0.000000	0.000
ENST00000926448.1	4334	4084.000	0.000000	0.000
ENST00000709417.1	1391	1141.000	0.000000	0.000
ENST00000709418.1	4602	4352.000	0.000000	0.000
ENST00000709419.1	2182	1932.000	0.000000	0.000
ENST00000709420.1	5270	5020.000	0.251942	96.800
ENST00000709421.1	2701	2451.000	0.000000	0.000
ENST00000709422.1	1831	1581.000	0.000000	0.000
ENST00000709423.1	2931	2681.000	0.000000	0.000
ENST00000709424.1	2933	2683.000	0.256965	52.767
ENST00000709425.1	3671	3421.000	0.218187	57.128
ENST00000509895.5	573	323.000	0.000000	0.000
ENST00000276066.4	1071	821.000	0.000000	0.000
ENST00000374473.6	1074	824.000	0.000000	0.000
ENST00000709428.1	760	510.000	0.238378	9.305
ENST00000709430.1	1403	1153.000	0.000000	0.000
ENST00000709431.1	2089	1839.000	0.108706	15.301
ENST00000614622.2	1579	1329.000	0.000000	0.000
ENST00000262839.3	12143	11893.000	0.014264	12.984
ENST00000547848.5	2204	1954.000	0.000000	0.000
ENST00000622767.4	1975	1725.000	0.000000	0.000
ENST00000547722.1	2073	1823.000	0.000000	0.000
ENST00000632600.2	5344	5094.000	0.000000	0.000
ENST00000695840.1	4765	4515.000	0.000000	0.000
ENST00000695841.1	4734	4484.000	0.002914	1.000
ENST00000520821.6	5416	5166.000	0.000000	0.000
ENST00000465301.2	5426	5176.000	0.000000	0.000
ENST00000540313.1	5225	4975.000	0.010505	4.000
ENST00000262198.9	5157	4907.000	0.000000	0.000
ENST00000560752.5	880	630.000	0.000000	0.000
ENST00000559951.5	823	573.000	0.000000	0.000
ENST00000560561.1	647	397.000	0.000000	0.000
ENST00000561195.1	124	4.164	3.138023	1.000
ENST00000929371.1	5159	4909.000	0.000000	0.000
ENST00000929372.1	5042	4792.000	1.496875	549.000
ENST00000929373.1	5227	4977.000	0.000000	0.000
ENST00000929374.1	3560	3296.000	0.000000	0.000
ENST00000358047.5	3299	3049.000	0.000000	0.000
ENST00000298032.10	3718	3468.000	0.000000	0.000
ENST00000409983.7	2779	2529.000	0.000000	0.000
ENST00000409049.7	2479	2229.000	0.000000	0.000
ENST00000496741.5	572	322.000	0.000000	0.000
ENST00000484642.5	974	724.000	0.000000	0.000
ENST00000447081.5	525	275.000	0.000000	0.000
ENST00000468003.5	597	347.000	0.000000	0.000
ENST00000483596.5	634	384.000	0.000000	0.000
ENST00000465729.1	589	339.000	0.000000	0.000
ENST00000464017.1	2432	2182.000	0.000000	0.000
ENST00000491803.1	346	96.006	0.000000	0.000
ENST00000473919.1	396	146.000	0.000000	0.000
ENST00000376528.8	3258	3008.000	0.000000	0.000
ENST00000612095.1	1244	994.000	0.000000	0.000
ENST00000617853.1	1590	1340.000	0.000000	0.000
ENST00000618881.5	3193	2943.000	0.000000	0.000
ENST00000618302.2	2884	2634.000	0.000000	0.000
ENST00000696572.1	4691	4441.000	0.000000	0.000
ENST00000429905.5	2230	1980.000	0.000000	0.000
ENST00000557414.1	565	315.000	0.000000	0.000
ENST00000557677.3	2889	2639.000	0.000000	0.000
ENST00000641240.1	3331	3081.000	0.000000	0.000
ENST00000315947.1	924	674.000	0.000000	0.000
ENST00000238497.10	3337	3087.000	4.281687	1011.630
ENST00000588323.1	463	213.000	0.000000	0.000
ENST00000588059.5	1252	1002.000	0.000000	0.000
ENST00000591475.5	2008	1758.000	0.203478	27.378
ENST00000589604.5	1672	1422.000	0.000000	0.000
ENST00000591383.1	701	451.000	0.000000	0.000
ENST00000591519.1	551	301.000	0.000000	0.000
ENST00000863557.1	2133	1883.000	0.000000	0.000
ENST00000930477.1	3193	2943.000	0.000000	0.000
ENST00000930478.1	3094	2844.000	0.000000	0.000
ENST00000930479.1	3271	3021.000	0.000000	0.000
ENST00000930480.1	3083	2833.000	0.000000	0.000
ENST00000611411.4	1632	1382.000	0.000000	0.000
ENST00000567740.5	1051	801.000	0.255824	15.684
ENST00000567461.5	1052	802.000	0.447445	27.465
ENST00000562384.5	494	244.000	0.000000	0.000
ENST00000568963.5	480	230.000	0.000000	0.000
ENST00000569076.5	557	307.000	0.300983	7.072
ENST00000566753.5	1996	1746.000	14.977823	2001.534
ENST00000568597.5	592	342.000	0.156127	4.087
ENST00000566184.1	493	243.000	0.092056	1.712
ENST00000567523.5	1839	1589.000	0.219818	26.734
ENST00000220531.9	3778	3528.000	10.853106	2930.574
ENST00000672455.1	439	189.000	0.000000	0.000
ENST00000565216.5	573	323.000	0.000000	0.000
ENST00000564310.2	586	336.000	0.000000	0.000
ENST00000563000.5	622	372.000	0.000000	0.000
ENST00000566801.5	338	88.019	0.000000	0.000
ENST00000565323.6	3838	3588.000	0.000000	0.000
ENST00000568816.5	4013	3763.000	0.837589	241.232
ENST00000563160.5	581	331.000	0.000000	0.000
ENST00000565727.5	599	349.000	0.000000	0.000
ENST00000565409.5	616	366.000	0.117970	3.305
ENST00000564765.1	706	456.000	0.000000	0.000
ENST00000276110.6	2035	1785.000	0.081616	11.150
ENST00000374202.7	1480	1230.000	0.000000	0.000
ENST00000512747.3	1971	1721.000	0.000000	0.000
ENST00000696903.1	1735	1485.000	0.000000	0.000
ENST00000482750.6	1084	834.000	0.000000	0.000
ENST00000464642.5	783	533.000	0.000000	0.000
ENST00000487883.1	959	709.000	0.000000	0.000
ENST00000473378.1	404	154.000	0.000000	0.000
ENST00000622658.4	1572	1322.000	0.000000	0.000
ENST00000429762.7	1977	1727.000	0.015186	2.007
ENST00000409285.6	1486	1224.000	0.000000	0.000
ENST00000409958.6	1305	1043.000	0.000000	0.000
ENST00000444511.6	1197	935.000	0.000000	0.000
ENST00000376709.9	1941	1691.000	0.000000	0.000
ENST00000557285.1	558	308.000	0.000000	0.000
ENST00000376707.4	943	679.000	0.000000	0.000
ENST00000621072.4	1636	1386.000	0.000000	0.000
ENST00000613255.4	1217	967.000	0.000000	0.000
ENST00000621450.4	1446	1196.000	0.000000	0.000
ENST00000617287.1	529	279.000	0.000000	0.000
ENST00000619788.1	1422	1172.000	0.000000	0.000
ENST00000617127.4	1585	1335.000	0.000000	0.000
ENST00000534420.1	623	373.000	0.000000	0.000
ENST00000262844.10	5350	5100.000	5.691307	2221.530
ENST00000686065.1	5424	5174.000	0.000000	0.000
ENST00000372059.6	3052	2802.000	3.235683	693.912
ENST00000372057.1	3380	3130.000	0.000000	0.000
ENST00000680410.1	3318	3068.000	0.000000	0.000
ENST00000473662.1	418	168.000	0.239922	3.085
ENST00000496695.1	546	296.000	0.682991	15.473
ENST00000697559.1	532	282.000	0.000000	0.000
ENST00000522175.7	1931	1681.000	0.000000	0.000
ENST00000519951.2	2268	2018.000	0.000000	0.000
ENST00000620703.2	1694	1444.000	0.000000	0.000
ENST00000612933.4	1858	1608.000	0.000000	0.000
ENST00000613022.2	1365	1115.000	0.000000	0.000
ENST00000638649.1	1395	1145.000	0.000000	0.000
ENST00000617550.1	1574	1324.000	0.000000	0.000
ENST00000612879.2	1189	939.000	0.000000	0.000
ENST00000616384.4	1474	1224.000	0.000000	0.000
ENST00000621002.4	1547	1297.000	0.000000	0.000
ENST00000356661.7	1711	1461.000	0.000000	0.000
ENST00000458091.5	8071	7821.000	0.000000	0.000
ENST00000620151.4	1772	1522.000	0.000000	0.000
ENST00000698112.1	2147	1897.000	0.000000	0.000
ENST00000635645.1	2554	2304.000	0.000000	0.000
ENST00000698113.1	3840	3590.000	0.000000	0.000
ENST00000698114.1	1017	767.000	0.000000	0.000
ENST00000647259.2	2471	2221.000	0.000000	0.000
ENST00000698115.1	2083	1833.000	0.000000	0.000
ENST00000360027.5	2059	1809.000	0.000000	0.000
ENST00000698116.1	2276	2026.000	0.000000	0.000
ENST00000698117.1	2202	1952.000	0.000000	0.000
ENST00000371139.9	2236	1986.000	0.000000	0.000
ENST00000477673.2	461	211.000	0.000000	0.000
ENST00000491950.5	474	224.000	0.000000	0.000
ENST00000494073.5	419	169.000	0.000000	0.000
ENST00000698118.1	1163	913.000	0.000000	0.000
ENST00000698119.1	2446	2196.000	0.000000	0.000
ENST00000698120.1	1984	1734.000	0.000000	0.000
ENST00000637795.2	10418	10168.000	0.000000	0.000
ENST00000522092.5	811	561.000	0.000000	0.000
ENST00000520816.1	965	715.000	0.000000	0.000
ENST00000577187.5	431	181.000	0.000000	0.000
ENST00000421627.7	3165	2915.000	0.000000	0.000
ENST00000524139.5	1744	1494.000	0.000000	0.000
ENST00000578889.1	260	23.780	0.000000	0.000
ENST00000520524.5	381	131.000	0.000000	0.000
ENST00000522989.5	539	289.000	0.000000	0.000
ENST00000522626.1	396	146.000	0.000000	0.000
ENST00000520901.5	3515	3265.000	0.000000	0.000
ENST00000522499.1	632	382.000	0.000000	0.000
ENST00000524065.4	709	459.000	0.000000	0.000
ENST00000518530.2	615	365.000	0.000000	0.000
ENST00000612087.1	10088	9838.000	0.000000	0.000
ENST00000612634.1	1063	813.000	0.000000	0.000
ENST00000564080.1	1060	810.000	0.000000	0.000
ENST00000615996.1	1563	1313.000	0.000000	0.000
ENST00000613586.1	1834	1584.000	0.000000	0.000
ENST00000611628.4	1874	1624.000	0.000000	0.000
ENST00000628337.2	660	410.000	0.000000	0.000
ENST00000631202.2	834	584.000	0.000000	0.000
ENST00000629542.2	1225	975.000	0.073750	5.503
ENST00000629075.2	827	577.000	0.000000	0.000
ENST00000625695.2	896	646.000	0.000000	0.000
ENST00000621877.3	1707	1457.000	0.590053	65.799
ENST00000617968.3	1645	1395.000	0.000000	0.000
ENST00000626042.2	840	590.000	0.000000	0.000
ENST00000625516.2	957	707.000	0.000000	0.000
ENST00000626465.2	1480	1230.000	0.000000	0.000
ENST00000630160.2	4255	4005.000	0.019818	6.075
ENST00000625292.2	2603	2353.000	0.000000	0.000
ENST00000627750.1	539	289.000	0.000000	0.000
ENST00000627817.2	872	622.000	0.000000	0.000
ENST00000629209.1	674	424.000	0.000000	0.000
ENST00000629696.1	494	244.000	0.000000	0.000
ENST00000560159.1	297	48.689	0.000000	0.000
ENST00000673693.1	622	372.000	0.000000	0.000
ENST00000673738.1	720	470.000	0.000000	0.000
ENST00000560380.2	1691	1441.000	0.049108	5.416
ENST00000532404.6	1353	1103.000	0.000000	0.000
ENST00000616326.1	1419	1169.000	0.000000	0.000
ENST00000673895.1	603	353.000	0.000000	0.000
ENST00000559105.5	725	475.000	0.000000	0.000
ENST00000530218.5	678	428.000	0.000000	0.000
ENST00000673660.1	451	201.000	0.000000	0.000
ENST00000529349.2	595	345.000	0.000000	0.000
ENST00000589444.1	2264	2014.000	0.240497	37.071
ENST00000327283.7	1706	1456.000	16.490828	1837.697
ENST00000591901.5	743	493.000	0.558664	21.080
ENST00000591115.5	1648	1398.000	2.297023	245.778
ENST00000353319.8	1542	1292.000	0.797535	78.865
ENST00000585666.5	812	562.000	0.109333	4.703
ENST00000587703.5	577	327.000	1.436709	35.957
ENST00000309660.10	3470	3220.000	0.872249	214.964
ENST00000591497.5	3390	3140.000	0.455927	109.571
ENST00000646492.1	1930	1680.000	0.000000	0.000
ENST00000645191.1	1613	1363.000	0.000000	0.000
ENST00000645816.1	1326	1076.000	0.523537	43.115
ENST00000591305.5	876	626.000	0.000000	0.000
ENST00000587497.1	426	176.000	9.780652	131.750
ENST00000592776.1	772	522.000	0.331515	13.245
ENST00000589216.1	646	396.000	0.498338	15.104
ENST00000592059.5	577	327.000	0.000000	0.000
ENST00000643900.1	157	5.525	0.000000	0.000
ENST00000589086.1	549	299.000	1.033617	23.654
ENST00000644814.1	1194	944.000	0.000000	0.000
ENST00000643397.1	288	41.248	0.000000	0.000
ENST00000907073.1	1604	1354.000	0.142234	14.740
ENST00000907074.1	2005	1755.000	0.000000	0.000
ENST00000932005.1	1805	1555.000	1.765033	210.065
ENST00000932006.1	1120	870.000	0.000000	0.000
ENST00000620072.1	898	648.000	0.000000	0.000
ENST00000610718.4	3387	3137.000	0.000000	0.000
ENST00000610764.4	1875	1625.000	0.000000	0.000
ENST00000615837.4	2211	1961.000	0.000000	0.000
ENST00000619608.4	2137	1887.000	0.000000	0.000
ENST00000620451.4	5546	5296.000	0.000000	0.000
ENST00000610568.4	2204	1954.000	0.000000	0.000
ENST00000621853.1	469	219.000	0.000000	0.000
ENST00000614436.1	411	161.000	0.000000	0.000
ENST00000610882.1	558	308.000	0.000000	0.000
ENST00000621917.1	1005	755.000	0.000000	0.000
ENST00000616293.4	579	329.000	0.000000	0.000
ENST00000621369.4	563	313.000	0.000000	0.000
ENST00000613705.4	784	534.000	0.000000	0.000
ENST00000618355.1	665	415.000	0.000000	0.000
ENST00000427522.7	7827	7577.000	0.000000	0.000
ENST00000850915.1	10002	9752.000	0.307921	229.828
ENST00000478861.1	833	583.000	0.000000	0.000
ENST00000479540.5	3079	2816.000	0.046499	10.022
ENST00000370082.1	1827	1577.000	0.000000	0.000
ENST00000218032.7	4216	3966.000	0.000000	0.000
ENST00000311912.5	3367	3117.000	0.000000	0.000
ENST00000380625.8	1077	827.000	0.000000	0.000
ENST00000542843.5	5858	5608.000	0.000000	0.000
ENST00000468287.1	3445	3195.000	0.012958	3.169
ENST00000333995.7	3361	3111.000	0.000000	0.000
ENST00000438997.1	472	222.000	0.000000	0.000
ENST00000454679.7	6850	6600.000	0.007593	3.835
ENST00000377266.7	4461	4211.000	0.000000	0.000
ENST00000492202.1	557	307.000	0.059609	1.401
ENST00000377265.3	1761	1511.000	0.058488	6.764
ENST00000480707.1	414	164.000	0.000000	0.000
ENST00000418367.1	407	157.000	0.000000	0.000
ENST00000526117.6	6291	6041.000	0.034396	15.903
ENST00000373474.9	6312	6062.000	0.000000	0.000
ENST00000355497.10	6324	6074.000	0.000000	0.000
ENST00000422138.2	3087	2837.000	0.000000	0.000
ENST00000343811.10	3413	3163.000	0.051236	12.403
ENST00000466091.1	471	221.000	0.000000	0.000
ENST00000400440.7	2087	1837.000	0.000000	0.000
ENST00000421643.2	1999	1749.000	0.000000	0.000
ENST00000434295.5	531	281.000	0.000000	0.000
ENST00000561267.5	830	580.000	0.000000	0.000
ENST00000646667.1	10382	10132.000	0.804801	624.100
ENST00000560955.5	7218	6968.000	2.930512	1562.866
ENST00000561443.5	1193	943.000	0.000000	0.000
ENST00000560516.1	732	482.000	0.000000	0.000
ENST00000558444.5	465	215.000	0.076228	1.254
ENST00000560849.2	624	374.000	0.074898	2.144
ENST00000645282.1	423	173.000	0.000000	0.000
ENST00000560284.1	987	737.000	0.000000	0.000
ENST00000560638.1	2518	2268.000	0.461927	80.184
ENST00000522917.5	6051	5801.000	0.000000	0.000
ENST00000504595.2	4580	4330.000	0.000000	0.000
ENST00000510662.1	1758	1508.000	0.000000	0.000
ENST00000329673.8	3960	3710.000	0.000000	0.000
ENST00000440449.5	697	447.000	0.000000	0.000
ENST00000377602.5	6994	6744.000	0.001937	1.000
ENST00000648997.1	1739	1489.000	0.000000	0.000
ENST00000594565.6	823	573.000	0.000000	0.000
ENST00000594117.4	1087	837.000	0.000000	0.000
ENST00000581492.3	3309	3059.000	0.000000	0.000
ENST00000542437.1	1320	1070.000	0.000000	0.000
ENST00000698999.1	2627	2377.000	0.035657	6.487
ENST00000487941.6	1161	911.000	0.000000	0.000
ENST00000617203.1	726	476.000	0.000000	0.000
ENST00000615648.2	16005	15755.000	0.226387	272.986
ENST00000568225.2	15530	15280.000	0.000000	0.000
ENST00000377470.8	2170	1920.000	0.000000	0.000
ENST00000447830.2	1795	1545.000	0.000000	0.000
ENST00000380861.10	6949	6699.000	1.015911	520.878
ENST00000466248.1	531	281.000	0.278981	6.000
ENST00000332857.7	4214	3964.000	0.000000	0.000
ENST00000496386.1	769	519.000	0.000000	0.000
ENST00000376504.4	1545	1295.000	0.000000	0.000
ENST00000638469.1	408	158.000	0.000000	0.000
ENST00000639082.1	456	206.000	0.000000	0.000
ENST00000639873.1	552	302.000	0.000000	0.000
ENST00000640579.1	484	234.000	0.000000	0.000
ENST00000640697.1	475	225.000	0.000000	0.000
ENST00000534167.5	7119	6869.000	0.000000	0.000
ENST00000323662.9	6916	6653.000	0.025177	12.820
ENST00000525150.5	4311	4061.000	0.000000	0.000
ENST00000533108.1	989	739.000	0.000000	0.000
ENST00000528691.5	4491	4241.000	0.000000	0.000
ENST00000529209.1	3079	2829.000	0.000000	0.000
ENST00000313949.11	2578	2328.000	0.000000	0.000
ENST00000371098.6	1719	1469.000	0.000000	0.000
ENST00000371075.7	2551	2301.000	0.000000	0.000
ENST00000419558.7	2503	2253.000	0.000000	0.000
ENST00000657090.1	1567	1317.000	0.000000	0.000
ENST00000453292.7	2147	1897.000	0.000000	0.000
ENST00000306090.12	1089	839.000	0.000000	0.000
ENST00000491348.5	1068	818.000	0.000000	0.000
ENST00000472183.6	1800	1550.000	0.000000	0.000
ENST00000462499.6	1625	1375.000	0.000000	0.000
ENST00000482112.6	1622	1372.000	0.000000	0.000
ENST00000663479.2	1666	1416.000	0.000000	0.000
ENST00000493744.5	812	562.000	0.000000	0.000
ENST00000490374.6	750	500.000	0.000000	0.000
ENST00000467227.6	1489	1239.000	0.000000	0.000
ENST00000481768.6	3358	3108.000	0.000000	0.000
ENST00000676826.2	4032	3782.000	0.000000	0.000
ENST00000371100.9	4027	3777.000	0.000000	0.000
ENST00000306120.4	2073	1823.000	0.000000	0.000
ENST00000371099.6	3709	3459.000	0.000000	0.000
ENST00000371102.8	3438	3188.000	0.000000	0.000
ENST00000464624.7	3571	3321.000	0.000000	0.000
ENST00000423897.7	2648	2398.000	0.000000	0.000
ENST00000349036.9	3432	3182.000	0.000000	0.000
ENST00000464960.5	986	736.000	0.200165	11.275
ENST00000488546.6	1407	1157.000	74.525505	6599.459
ENST00000667293.2	1465	1215.000	10.598019	985.533
ENST00000481039.6	1417	1167.000	0.000000	0.000
ENST00000467321.6	1563	1313.000	0.000000	0.000
ENST00000477931.5	1663	1413.000	0.000000	0.000
ENST00000485673.6	1793	1543.000	0.000000	0.000
ENST00000470512.6	1622	1372.000	1.115973	117.187
ENST00000464788.6	1476	1226.000	0.000000	0.000
ENST00000469431.6	1665	1415.000	0.546213	59.155
ENST00000478585.6	1548	1298.000	0.000000	0.000
ENST00000604005.6	1582	1332.000	0.150377	15.330
ENST00000480975.5	1534	1284.000	0.000000	0.000
ENST00000480232.6	1554	1304.000	0.000000	0.000
ENST00000484504.5	662	412.000	0.000000	0.000
ENST00000461152.6	1040	790.000	0.000000	0.000
ENST00000683015.1	2313	2063.000	0.011569	1.827
ENST00000371095.7	1931	1681.000	0.118316	15.222
ENST00000265620.11	1866	1616.000	5.097768	630.509
ENST00000354359.12	1857	1607.000	1.023383	125.871
ENST00000371085.8	1854	1604.000	0.000000	0.000
ENST00000468895.6	1533	1283.000	0.000000	0.000
ENST00000371081.5	730	480.000	1.517388	55.745
ENST00000338783.7	674	424.000	4.040975	131.136
ENST00000682803.2	1692	1442.000	0.175759	19.398
ENST00000488652.6	1638	1388.000	0.000000	0.000
ENST00000476935.6	1537	1287.000	0.153862	15.156
ENST00000492907.6	1499	1249.000	0.000000	0.000
ENST00000603546.2	1583	1333.000	0.265847	27.123
ENST00000684284.1	3921	3671.000	0.811697	228.060
ENST00000682829.1	3870	3620.000	0.000000	0.000
ENST00000682134.1	3469	3219.000	0.653442	160.990
ENST00000483387.2	1170	920.000	0.000000	0.000
ENST00000487862.5	1782	1532.000	0.000000	0.000
ENST00000496934.5	2837	2587.000	0.101030	20.004
ENST00000683632.1	6319	6069.000	0.135322	62.858
ENST00000475610.2	1895	1645.000	0.000000	0.000
ENST00000682986.1	6600	6350.000	0.063197	30.715
ENST00000682092.1	5826	5576.000	0.180102	76.862
ENST00000682590.1	5729	5479.000	0.000000	0.000
ENST00000684466.1	2181	1931.000	0.000000	0.000
ENST00000684644.1	5862	5612.000	0.000000	0.000
ENST00000684761.1	2035	1785.000	0.000000	0.000
ENST00000682411.1	3637	3387.000	0.130270	33.770
ENST00000683932.1	7318	7068.000	0.000000	0.000
ENST00000682917.1	2070	1820.000	0.388798	54.158
ENST00000682680.1	5743	5493.000	0.000000	0.000
ENST00000476196.5	1839	1589.000	0.000000	0.000
ENST00000494081.5	557	307.000	0.000000	0.000
ENST00000487981.5	581	331.000	0.000000	0.000
ENST00000493958.5	534	284.000	0.000000	0.000
ENST00000656419.1	919	669.000	4.216398	215.893
ENST00000479025.1	466	216.000	0.000000	0.000
ENST00000298743.9	3145	2895.000	0.000000	0.000
ENST00000231021.9	3082	2832.000	0.000000	0.000
ENST00000505020.1	1836	1586.000	0.000000	0.000
ENST00000505045.1	1801	1551.000	0.000000	0.000
ENST00000513289.5	556	306.000	0.000000	0.000
ENST00000511822.1	532	282.000	0.046332	1.000
ENST00000331161.9	3378	3128.000	0.000000	0.000
ENST00000496261.6	1947	1697.000	0.000000	0.000
ENST00000376363.5	1318	1068.000	0.012234	1.000
ENST00000483339.2	542	292.000	0.000000	0.000
ENST00000615958.4	3294	3044.000	0.012877	3.000
ENST00000502978.1	2069	1819.000	0.543508	75.667
ENST00000617341.4	2782	2532.000	0.000000	0.000
ENST00000610886.4	2299	2049.000	0.000000	0.000
ENST00000617886.4	2321	2071.000	0.000000	0.000
ENST00000622272.4	2846	2596.000	0.000000	0.000
ENST00000616039.1	2154	1904.000	0.000000	0.000
ENST00000610487.4	1028	778.000	0.000000	0.000
ENST00000621542.1	1892	1642.000	0.000000	0.000
ENST00000613238.1	572	322.000	0.000000	0.000
ENST00000616238.4	584	334.000	0.000000	0.000
ENST00000610866.4	852	602.000	0.000000	0.000
ENST00000611057.4	614	364.000	0.000000	0.000
ENST00000615749.1	547	297.000	0.000000	0.000
ENST00000619484.4	546	296.000	0.000000	0.000
ENST00000618499.4	545	295.000	0.000000	0.000
ENST00000622114.1	551	301.000	0.000000	0.000
ENST00000615773.1	476	226.000	0.000000	0.000
ENST00000620441.4	346	96.006	0.000000	0.000
ENST00000375431.9	1415	1165.000	1.097467	97.856
ENST00000620217.4	1073	823.000	0.000000	0.000
ENST00000375430.8	1834	1584.000	0.431080	52.262
ENST00000326039.3	1294	1044.000	0.000000	0.000
ENST00000476439.1	877	627.000	2.273366	109.096
ENST00000896924.1	1250	1000.000	0.414345	31.713
ENST00000896925.1	1211	961.000	0.000000	0.000
ENST00000896926.1	1035	785.000	0.000000	0.000
ENST00000896927.1	1363	1113.000	0.000000	0.000
ENST00000896928.1	958	708.000	0.628207	34.041
ENST00000927042.1	1233	983.000	0.000000	0.000
ENST00000927043.1	1196	946.000	0.000000	0.000
ENST00000927044.1	1515	1265.000	0.000000	0.000
ENST00000630731.1	3737	3487.000	0.020942	5.589
ENST00000629910.1	1979	1729.000	0.000000	0.000
ENST00000611612.2	1826	1576.000	0.000000	0.000
ENST00000373880.9	3521	3271.000	14.308964	3582.274
ENST00000486074.2	1971	1721.000	4.093915	539.249
ENST00000373878.3	3569	3319.000	0.554236	140.790
ENST00000472199.1	312	62.441	2.358170	11.270
ENST00000504830.6	8572	8322.000	0.020410	13.000
ENST00000352040.7	4622	4372.000	0.000000	0.000
ENST00000504582.5	2743	2493.000	0.000000	0.000
ENST00000506952.1	789	539.000	0.000000	0.000
ENST00000515401.1	1003	753.000	0.000000	0.000
ENST00000509762.1	707	457.000	0.000000	0.000
ENST00000347708.5	2534	2284.000	0.767132	134.102
ENST00000533266.5	2106	1856.000	0.000000	0.000
ENST00000530074.1	702	452.000	0.030740	1.063
ENST00000628266.1	258	22.871	0.000000	0.000
ENST00000530409.1	543	293.000	0.000000	0.000
ENST00000525101.5	574	324.000	0.042617	1.057
ENST00000534255.1	1791	1541.000	1.905812	224.777
ENST00000629675.2	552	302.000	1.113862	25.746
ENST00000611357.4	2849	2599.000	0.005462	1.087
ENST00000621908.3	1943	1693.000	0.000000	0.000
ENST00000628503.2	2443	2193.000	0.000000	0.000
ENST00000630088.2	482	232.000	0.000000	0.000
ENST00000628276.1	559	309.000	0.000000	0.000
ENST00000631038.1	460	210.000	0.000000	0.000
ENST00000626078.1	546	296.000	0.000000	0.000
ENST00000629898.1	551	301.000	0.000000	0.000
ENST00000356083.8	7813	7563.000	0.006910	4.000
ENST00000451716.5	2865	2615.000	0.000000	0.000
ENST00000494090.6	5329	5079.000	0.000000	0.000
ENST00000485397.1	463	213.000	0.000000	0.000
ENST00000477421.2	3991	3741.000	0.010914	3.125
ENST00000494780.1	514	264.000	0.000000	0.000
ENST00000490831.1	666	416.000	0.000000	0.000
ENST00000468565.1	1946	1696.000	0.000000	0.000
ENST00000696787.1	535	285.000	0.000000	0.000
ENST00000696788.1	573	323.000	0.000000	0.000
ENST00000597070.5	1747	1497.000	0.000000	0.000
ENST00000622971.4	1758	1508.000	0.000000	0.000
ENST00000623912.3	1715	1465.000	0.000000	0.000
ENST00000584701.2	4290	4040.000	0.000000	0.000
ENST00000643059.1	1584	1334.000	0.000000	0.000
ENST00000696789.1	4659	4409.000	0.000000	0.000
ENST00000642911.3	1758	1508.000	0.000000	0.000
ENST00000645197.1	1747	1497.000	0.000000	0.000
ENST00000672117.1	1224	974.000	0.000000	0.000
ENST00000462555.1	416	166.000	0.000000	0.000
ENST00000310421.5	9956	9706.000	2.001348	1486.733
ENST00000696450.1	1529	1279.000	0.000000	0.000
ENST00000651144.2	1253	1003.000	0.000000	0.000
ENST00000696451.1	1268	1018.000	0.000000	0.000
ENST00000696452.1	1292	1042.000	0.000000	0.000
ENST00000376665.4	1140	890.000	0.000000	0.000
ENST00000376670.9	1464	1214.000	0.000000	0.000
ENST00000375377.2	9324	9074.000	0.143990	100.000
ENST00000464386.1	684	434.000	0.000000	0.000
ENST00000465712.1	590	340.000	0.000000	0.000
ENST00000621991.4	1256	1006.000	0.000000	0.000
ENST00000626929.1	624	374.000	0.000000	0.000
ENST00000627604.1	565	315.000	0.000000	0.000
ENST00000626064.1	988	738.000	0.247494	13.979
ENST00000637180.1	2262	2012.000	0.000000	0.000
ENST00000621089.2	1606	1356.000	0.000000	0.000
ENST00000693488.1	2041	1791.000	0.000000	0.000
ENST00000637389.1	129	4.331	0.000000	0.000
ENST00000399697.7	2036	1786.000	12.372055	1691.194
ENST00000489647.4	1723	1473.000	0.918714	103.575
ENST00000692944.1	1788	1538.000	0.000000	0.000
ENST00000630983.1	1931	1681.000	0.000000	0.000
ENST00000636817.1	4592	4342.000	0.007265	2.414
ENST00000302979.5	693	443.000	49.638083	1683.018
ENST00000465887.2	2118	1868.000	0.317055	45.330
ENST00000637071.1	1943	1693.000	0.000000	0.000
ENST00000636952.2	3159	2909.000	0.645029	143.613
ENST00000636226.1	100	3.495	0.000000	0.000
ENST00000399696.3	668	418.000	1.878939	60.112
ENST00000685267.1	1254	1004.000	0.209867	16.127
ENST00000636618.1	100	3.495	0.000000	0.000
ENST00000472179.2	1021	771.000	0.000000	0.000
ENST00000636411.1	100	3.495	0.000000	0.000
ENST00000636679.1	100	3.495	0.000000	0.000
ENST00000630281.1	1634	1384.000	0.070787	7.498
ENST00000636117.1	100	3.495	0.000000	0.000
ENST00000869873.1	1062	812.000	0.555499	34.523
ENST00000927204.1	1142	892.000	0.000000	0.000
ENST00000560091.5	574	324.000	0.040326	1.000
ENST00000561216.1	572	322.000	0.000000	0.000
ENST00000286732.5	1612	1362.000	0.000000	0.000
ENST00000520044.5	628	378.000	1.322787	38.269
ENST00000519289.1	2949	2699.000	0.108352	22.383
ENST00000373970.4	1805	1555.000	3.050130	363.010
ENST00000467359.5	547	297.000	0.175129	3.981
ENST00000494277.5	465	215.000	0.000000	0.000
ENST00000476752.1	544	294.000	0.889210	20.009
ENST00000621484.4	1566	1316.000	0.000000	0.000
ENST00000613149.4	1496	1246.000	0.000000	0.000
ENST00000614680.4	1443	1193.000	0.000000	0.000
ENST00000615396.4	1792	1542.000	0.000000	0.000
ENST00000621215.1	923	673.000	0.000000	0.000
ENST00000518632.2	3694	3444.000	0.000000	0.000
ENST00000311762.2	1415	1165.000	0.000000	0.000
ENST00000612026.5	1043	793.000	0.000000	0.000
ENST00000635763.2	2779	2529.000	0.000000	0.000
ENST00000371970.2	2806	2556.000	0.000000	0.000
ENST00000522766.5	567	317.000	0.000000	0.000
ENST00000521662.5	562	312.000	71.555468	1708.707
ENST00000517311.5	2966	2716.000	3.729190	775.201
ENST00000339942.11	546	296.000	0.000000	0.000
ENST00000520147.5	857	607.000	1.824328	84.754
ENST00000519754.5	561	311.000	0.046828	1.115
ENST00000522407.5	541	291.000	15.951660	355.279
ENST00000521688.6	2901	2651.000	0.000000	0.000
ENST00000522632.1	587	337.000	0.102298	2.639
ENST00000523335.1	1540	1290.000	4.054794	400.340
ENST00000517756.5	445	195.000	38.998162	582.035
ENST00000518584.5	566	316.000	0.541860	13.105
ENST00000517350.5	2150	1900.000	0.443870	64.548
ENST00000523707.1	737	487.000	0.772787	28.804
ENST00000521619.1	1384	1134.000	0.000000	0.000
ENST00000518118.1	2747	2497.000	0.204036	38.994
ENST00000381707.6	3290	3040.000	0.000000	0.000
ENST00000381689.4	3974	3724.000	0.000000	0.000
ENST00000615876.1	571	321.000	0.000000	0.000
ENST00000383263.7	5802	5552.000	0.007136	3.032
ENST00000560035.1	572	322.000	0.000000	0.000
ENST00000557872.1	2687	2437.000	0.105198	19.622
ENST00000256433.6	3679	3429.000	0.650629	170.754
ENST00000639845.1	832	582.000	0.000000	0.000
ENST00000910615.1	1379	1129.000	4.339163	374.947
ENST00000932440.1	1605	1355.000	6.570870	681.447
ENST00000932441.1	1454	1204.000	6.181727	569.648
ENST00000513316.1	423	173.000	0.000000	0.000
ENST00000282878.6	8861	8611.000	0.000000	0.000
ENST00000507977.1	590	340.000	0.000000	0.000
ENST00000381158.3	583	333.000	0.117708	3.000
ENST00000615584.4	742	492.000	0.000000	0.000
ENST00000611439.4	467	217.000	0.000000	0.000
ENST00000611965.1	576	326.000	0.000000	0.000
ENST00000616491.4	1323	1073.000	0.000000	0.000
ENST00000621135.1	1372	1122.000	0.000000	0.000
ENST00000697716.1	545	295.000	7.822930	176.629
ENST00000460403.1	1428	1178.000	2.133082	192.319
ENST00000697717.1	1318	1068.000	3.175123	259.539
ENST00000380842.5	1338	1088.000	1.578939	131.481
ENST00000697718.1	1989	1739.000	0.052779	7.025
ENST00000697661.1	601	351.000	0.000000	0.000
ENST00000697662.1	1357	1107.000	0.000000	0.000
ENST00000697719.1	679	429.000	2.571389	84.430
ENST00000697720.1	837	587.000	0.000000	0.000
ENST00000697721.1	565	315.000	143.414518	3457.592
ENST00000697663.1	674	424.000	4.324130	140.325
ENST00000697722.1	1706	1456.000	0.436459	48.638
ENST00000883661.1	1159	909.000	0.000000	0.000
ENST00000883662.1	880	630.000	41.230695	1988.068
ENST00000928922.1	326	76.092	0.000000	0.000
ENST00000613229.4	1860	1610.000	0.000000	0.000
ENST00000370576.9	3864	3614.000	0.000000	0.000
ENST00000520602.6	3945	3695.000	0.000000	0.000
ENST00000437564.5	1988	1738.000	0.045106	6.000
ENST00000536274.5	3461	3211.000	0.000000	0.000
ENST00000414978.5	3813	3563.000	0.000000	0.000
ENST00000446225.5	1916	1666.000	0.000000	0.000
ENST00000519895.6	3813	3563.000	0.000000	0.000
ENST00000370573.8	2583	2333.000	0.000000	0.000
ENST00000338585.6	2826	2576.000	0.000000	0.000
ENST00000483690.1	752	502.000	0.000000	0.000
ENST00000310045.9	9266	9016.000	0.101440	69.999
ENST00000933112.1	7835	7585.000	0.000000	0.000
ENST00000933113.1	5046	4796.000	0.000000	0.000
ENST00000634251.1	1973	1723.000	0.081776	10.784
ENST00000634847.3	1816	1566.000	0.000000	0.000
ENST00000634318.1	1033	783.000	0.622487	37.305
ENST00000635160.1	692	442.000	0.000000	0.000
ENST00000635704.1	670	420.000	0.295787	9.508
ENST00000634529.1	372	122.000	15.030762	140.350
ENST00000635511.1	920	670.000	0.000000	0.000
ENST00000635605.1	757	507.000	0.000000	0.000
ENST00000635593.1	668	418.000	0.000000	0.000
ENST00000634259.2	823	573.000	0.000000	0.000
ENST00000560278.2	595	345.000	0.000000	0.000
ENST00000635413.1	706	456.000	0.000000	0.000
ENST00000634538.1	924	674.000	0.000000	0.000
ENST00000635320.1	568	318.000	0.000000	0.000
ENST00000558783.2	726	476.000	0.000000	0.000
ENST00000371996.9	2470	2220.000	8.597377	1460.794
ENST00000371994.8	2183	1933.000	1.041521	154.088
ENST00000472891.1	734	484.000	0.000000	0.000
ENST00000536010.1	2215	1965.000	1.330615	200.117
ENST00000590693.5	524	274.000	0.000000	0.000
ENST00000590103.5	1075	825.000	0.000000	0.000
ENST00000591909.5	1017	767.000	0.289328	16.985
ENST00000590388.5	576	326.000	0.102479	2.557
ENST00000586653.5	788	538.000	0.056113	2.311
ENST00000586810.5	1493	1243.000	0.060493	5.755
ENST00000417736.2	2163	1913.000	0.025547	3.740
ENST00000317702.10	1879	1629.000	2.760103	344.125
ENST00000587204.1	408	158.000	0.000000	0.000
ENST00000592683.5	481	231.000	0.000000	0.000
ENST00000590967.5	430	180.000	0.000000	0.000
ENST00000591208.1	1492	1242.000	0.000000	0.000
ENST00000591463.1	485	235.000	0.078592	1.414
ENST00000586691.1	359	109.001	0.395817	3.302
ENST00000933565.1	2170	1920.000	0.000000	0.000
ENST00000933566.1	1911	1661.000	0.246050	31.280
ENST00000282588.7	10736	10486.000	0.000000	0.000
ENST00000650673.1	7986	7736.000	0.067025	39.685
ENST00000504086.1	1366	1116.000	0.070245	6.000
ENST00000514262.5	556	306.000	0.000000	0.000
ENST00000513737.5	601	351.000	0.000000	0.000
ENST00000509049.1	437	187.000	0.000000	0.000
ENST00000504669.5	6276	6026.000	0.039891	18.398
ENST00000506275.1	7461	7211.000	0.000000	0.000
ENST00000618237.4	1915	1665.000	0.000000	0.000
ENST00000611872.1	1834	1584.000	0.000000	0.000
ENST00000618711.4	1365	1115.000	0.023537	2.009
ENST00000619958.1	1152	902.000	0.158800	10.963
ENST00000327946.12	6154	5904.000	0.000000	0.000
ENST00000552278.2	787	537.000	0.000000	0.000
ENST00000464741.2	3243	2993.000	0.000000	0.000
ENST00000482642.1	724	474.000	0.000000	0.000
ENST00000460070.6	544	294.000	0.000000	0.000
ENST00000481455.6	555	305.000	0.000000	0.000
ENST00000651721.2	6002	5752.000	7.211059	3174.592
ENST00000493281.6	544	294.000	0.000000	0.000
ENST00000490369.6	542	292.000	0.044919	1.004
ENST00000463157.6	493	243.000	0.000000	0.000
ENST00000471898.5	556	306.000	0.000000	0.000
ENST00000489058.6	530	280.000	0.000000	0.000
ENST00000481689.6	568	318.000	0.000000	0.000
ENST00000480611.6	591	341.000	0.000000	0.000
ENST00000485433.6	524	274.000	0.000000	0.000
ENST00000496368.6	542	292.000	0.000000	0.000
ENST00000421861.7	564	314.000	0.000000	0.000
ENST00000357602.7	4335	4085.000	0.260726	81.517
ENST00000475420.5	883	633.000	0.000000	0.000
ENST00000480641.2	543	293.000	0.000000	0.000
ENST00000490680.5	3419	3169.000	0.000000	0.000
ENST00000497270.5	536	286.000	0.000000	0.000
ENST00000403772.8	547	297.000	0.000000	0.000
ENST00000469360.5	3505	3255.000	0.000000	0.000
ENST00000473582.1	536	286.000	0.062948	1.378
ENST00000470493.1	548	298.000	4.703675	107.281
ENST00000491555.5	3688	3438.000	1.240590	326.441
ENST00000479736.1	668	418.000	0.336709	10.772
ENST00000493492.2	474	224.000	0.890553	15.268
ENST00000468620.1	480	230.000	17.305340	304.634
ENST00000493122.1	651	401.000	0.451568	13.859
ENST00000261574.10	6001	5751.000	0.000000	0.000
ENST00000631030.1	192	8.045	0.000000	0.000
ENST00000929020.1	4835	4585.000	10.359749	3635.454
ENST00000929021.1	4922	4672.000	0.000000	0.000
ENST00000929022.1	4907	4657.000	14.286467	5092.150
ENST00000615291.3	2649	2399.000	1.764263	323.939
ENST00000630982.2	2524	2274.000	0.000000	0.000
ENST00000626423.2	1913	1663.000	0.000000	0.000
ENST00000625442.1	706	456.000	0.374212	13.060
ENST00000628707.1	722	472.000	0.000000	0.000
ENST00000629615.1	718	468.000	0.000000	0.000
ENST00000629208.1	430	180.000	0.000000	0.000
ENST00000628406.1	670	420.000	0.000000	0.000
ENST00000627774.1	879	629.000	0.000000	0.000
ENST00000628687.1	1041	791.000	0.109922	6.655
ENST00000625859.1	725	475.000	0.028666	1.042
ENST00000629645.1	568	318.000	0.000000	0.000
ENST00000522317.5	3276	3026.000	0.000000	0.000
ENST00000649473.1	5062	4812.000	0.000000	0.000
ENST00000649696.1	4927	4677.000	0.000000	0.000
ENST00000523477.2	3044	2794.000	0.028335	6.059
ENST00000523653.1	576	326.000	0.558726	13.941
ENST00000650269.1	1731	1481.000	0.000000	0.000
ENST00000519923.1	583	333.000	0.000000	0.000
ENST00000303015.2	1245	995.000	0.000000	0.000
ENST00000520439.3	2393	2143.000	0.000000	0.000
ENST00000648164.1	3379	3129.000	0.000000	0.000
ENST00000647605.1	2059	1809.000	0.000000	0.000
ENST00000648481.1	2038	1788.000	0.000000	0.000
ENST00000375991.9	1967	1717.000	14.388406	1890.832
ENST00000311534.6	813	563.000	0.456255	19.660
ENST00000637705.1	459	209.000	0.000000	0.000
ENST00000326094.4	1264	1014.000	0.046027	3.572
ENST00000614804.4	505	255.000	0.000000	0.000
ENST00000616929.4	2088	1838.000	0.000000	0.000
ENST00000620298.4	1885	1635.000	0.000000	0.000
ENST00000622670.4	876	626.000	0.000000	0.000
ENST00000613755.1	579	329.000	0.000000	0.000
ENST00000617134.4	2692	2442.000	0.000000	0.000
ENST00000619453.4	1760	1510.000	0.000000	0.000
ENST00000613220.4	624	374.000	0.000000	0.000
ENST00000618512.4	3878	3628.000	0.034609	9.610
ENST00000612600.1	716	466.000	0.000000	0.000
ENST00000616517.4	554	304.000	0.000000	0.000
ENST00000619372.1	559	309.000	0.000000	0.000
ENST00000621142.4	579	329.000	0.000000	0.000
ENST00000622771.1	1239	989.000	0.000000	0.000
ENST00000613088.4	1237	987.000	0.000000	0.000
ENST00000614418.4	856	606.000	0.000000	0.000
ENST00000618901.1	581	331.000	0.000000	0.000
ENST00000615687.1	552	302.000	0.043264	1.000
ENST00000610407.4	1596	1346.000	0.000000	0.000
ENST00000622024.4	1877	1627.000	0.000000	0.000
ENST00000610507.1	1546	1296.000	0.000000	0.000
ENST00000475285.2	2389	2139.000	0.000000	0.000
ENST00000479633.2	1876	1626.000	0.601577	74.865
ENST00000452443.3	2322	2072.000	0.000000	0.000
ENST00000562372.1	481	231.000	0.000000	0.000
ENST00000484822.1	5215	4965.000	0.018422	7.000
ENST00000481739.2	5537	5287.000	0.719140	291.000
ENST00000356384.4	5770	5520.000	0.000000	0.000
ENST00000672570.1	2393	2143.000	0.000000	0.000
ENST00000649020.1	520	270.000	0.000000	0.000
ENST00000302495.5	2032	1782.000	0.180073	24.560
ENST00000614210.1	1233	983.000	0.000000	0.000
ENST00000651965.1	2878	2628.000	0.029830	6.000
ENST00000624358.3	4208	3958.000	0.000000	0.000
ENST00000305641.7	6925	6675.000	0.863115	440.951
ENST00000567039.1	1545	1295.000	1.963265	194.589
ENST00000220812.3	896	646.000	0.121352	6.000
ENST00000360587.2	1526	1276.000	0.061437	6.000
ENST00000638704.2	904	654.000	0.000000	0.000
ENST00000534939.2	2443	2193.000	0.071494	12.000
ENST00000560325.1	397	147.000	0.000000	0.000
ENST00000671701.1	3678	3428.000	0.000000	0.000
ENST00000672817.1	2841	2591.000	0.000000	0.000
ENST00000371543.5	2714	2449.000	0.151014	28.306
ENST00000260762.10	3564	3314.000	3.218550	816.362
ENST00000497262.1	421	171.000	1.177134	15.406
ENST00000495132.5	1799	1549.000	0.094439	11.196
ENST00000458552.1	216	11.099	0.000000	0.000
ENST00000371552.8	3564	3314.000	0.000000	0.000
ENST00000443748.6	3310	3060.000	1.335322	312.736
ENST00000627854.2	5450	5200.000	0.000000	0.000
ENST00000626246.2	4837	4587.000	0.000000	0.000
ENST00000627279.2	6453	6203.000	0.000000	0.000
ENST00000625637.2	6986	6736.000	0.000000	0.000
ENST00000627778.1	2341	2091.000	0.012497	2.000
ENST00000620687.1	4837	4587.000	0.000000	0.000
ENST00000557982.1	646	396.000	0.000000	0.000
ENST00000561224.5	529	279.000	0.000000	0.000
ENST00000300056.8	2708	2458.000	1.435832	270.119
ENST00000561257.1	978	728.000	0.536233	29.878
ENST00000559170.1	905	655.000	0.000000	0.000
ENST00000328599.4	2207	1957.000	1.533562	229.701
ENST00000521443.1	562	312.000	0.538882	12.868
ENST00000522518.1	822	572.000	0.000000	0.000
ENST00000638951.1	11341	11091.000	0.000000	0.000
ENST00000643185.2	11476	11226.000	0.000000	0.000
ENST00000256246.5	10110	9860.000	0.000000	0.000
ENST00000518257.1	577	327.000	0.000000	0.000
ENST00000490848.5	7218	6968.000	0.051863	27.659
ENST00000382448.8	3331	3081.000	0.110819	26.132
ENST00000491746.5	7227	6977.000	0.034835	18.602
ENST00000342159.6	2966	2716.000	0.000000	0.000
ENST00000476036.2	577	327.000	0.121094	3.031
ENST00000487292.1	3178	2928.000	0.000000	0.000
ENST00000265077.8	12345	12095.000	0.000000	0.000
ENST00000503923.1	498	248.000	0.000000	0.000
ENST00000512590.6	5923	5673.000	0.000000	0.000
ENST00000513960.5	3973	3723.000	0.000000	0.000
ENST00000513984.5	1825	1575.000	0.000000	0.000
ENST00000502527.2	2087	1837.000	0.000000	0.000
ENST00000515397.1	536	286.000	0.045684	1.000
ENST00000513016.5	8483	8214.000	0.000000	0.000
ENST00000507162.1	766	516.000	0.000000	0.000
ENST00000505615.1	810	560.000	0.000000	0.000
ENST00000342785.8	7154	6904.000	0.000000	0.000
ENST00000343200.9	9455	9205.000	0.000000	0.000
ENST00000389532.9	8018	7768.000	0.968790	575.982
ENST00000312405.10	6054	5804.000	0.000000	0.000
ENST00000483991.5	4342	4092.000	0.006444	2.018
ENST00000409386.3	5730	5480.000	0.000000	0.000
ENST00000482664.5	677	427.000	0.000000	0.000
ENST00000487868.1	411	161.000	0.000000	0.000
ENST00000493088.1	429	179.000	0.000000	0.000
ENST00000492174.1	612	350.000	0.000000	0.000
ENST00000468150.1	284	38.201	0.000000	0.000
ENST00000460094.1	371	121.000	0.000000	0.000
ENST00000620803.1	1314	1064.000	0.000000	0.000
ENST00000674732.1	2387	2137.000	0.000000	0.000
ENST00000519049.6	1458	1208.000	0.000000	0.000
ENST00000523367.1	1114	864.000	0.000000	0.000
ENST00000675749.1	2093	1843.000	0.000000	0.000
ENST00000674746.1	2032	1782.000	0.000000	0.000
ENST00000623646.3	20374	20124.000	0.227053	349.713
ENST00000674864.1	2993	2743.000	0.084940	17.832
ENST00000523211.5	1988	1738.000	0.000000	0.000
ENST00000524201.1	414	164.000	0.000000	0.000
ENST00000676150.1	2627	2377.000	0.000000	0.000
ENST00000674873.1	2488	2238.000	0.000000	0.000
ENST00000675180.1	2583	2333.000	0.039202	7.000
ENST00000383472.9	5858	5608.000	0.000000	0.000
ENST00000583410.1	462	212.000	0.000000	0.000
ENST00000584387.1	443	193.000	0.000000	0.000
ENST00000532723.5	709	459.000	0.000000	0.000
ENST00000262227.7	5369	5119.000	0.020994	8.225
ENST00000581099.5	629	379.000	0.000000	0.000
ENST00000419673.6	5492	5242.000	0.000000	0.000
ENST00000531294.5	2171	1921.000	0.000000	0.000
ENST00000584287.5	517	267.000	0.000000	0.000
ENST00000577524.5	535	285.000	0.000000	0.000
ENST00000532996.5	1859	1609.000	0.000000	0.000
ENST00000579689.1	608	358.000	0.000000	0.000
ENST00000579245.1	489	239.000	0.000000	0.000
ENST00000579796.1	1960	1710.000	0.035336	4.625
ENST00000314319.7	5415	5165.000	0.005059	2.000
ENST00000933700.1	5804	5554.000	0.000000	0.000
ENST00000933701.1	5533	5283.000	0.000000	0.000
ENST00000533004.5	2737	2487.000	1.730588	329.412
ENST00000527139.7	1805	1555.000	0.000000	0.000
ENST00000534398.1	582	332.000	0.473604	12.034
ENST00000534089.5	699	449.000	0.000000	0.000
ENST00000532625.1	428	178.000	0.000000	0.000
ENST00000612705.2	1306	1056.000	0.000000	0.000
ENST00000627397.1	1501	1251.000	0.000000	0.000
ENST00000518533.5	1706	1456.000	0.000000	0.000
ENST00000359441.4	1320	1070.000	0.036633	3.000
ENST00000521709.1	799	549.000	0.000000	0.000
ENST00000524314.1	2578	2328.000	0.000000	0.000
ENST00000627907.2	840	590.000	0.000000	0.000
ENST00000625326.2	785	535.000	0.000000	0.000
ENST00000629512.2	2749	2499.000	0.000000	0.000
ENST00000626354.2	2765	2515.000	0.000000	0.000
ENST00000627654.2	1096	846.000	0.000000	0.000
ENST00000628389.2	2689	2439.000	0.000000	0.000
ENST00000629285.2	946	696.000	0.000000	0.000
ENST00000630935.2	589	339.000	0.000000	0.000
ENST00000630439.2	464	214.000	0.000000	0.000
ENST00000626836.2	689	439.000	0.038470	1.293
ENST00000629558.2	2577	2327.000	2.093844	372.916
ENST00000629660.1	619	369.000	0.000000	0.000
ENST00000630249.1	2506	2256.000	0.000000	0.000
ENST00000616280.4	2827	2577.000	0.000000	0.000
ENST00000617400.1	2665	2415.000	0.000000	0.000
ENST00000397814.7	836	586.000	0.000000	0.000
ENST00000354870.5	3989	3739.000	0.000000	0.000
ENST00000520970.5	4333	4083.000	0.032238	10.074
ENST00000518913.5	2663	2413.000	0.000000	0.000
ENST00000520982.5	3244	2994.000	0.000000	0.000
ENST00000520626.6	4351	4101.000	0.166266	52.187
ENST00000518656.5	1059	809.000	0.000000	0.000
ENST00000306349.13	2506	2256.000	0.000000	0.000
ENST00000306385.10	3593	3343.000	0.504293	129.030
ENST00000471755.5	2695	2445.000	0.009177	1.717
ENST00000483364.5	2362	2112.000	0.000000	0.000
ENST00000521385.5	2320	2070.000	0.000000	0.000
ENST00000521521.5	499	249.000	0.000000	0.000
ENST00000523849.1	789	539.000	0.201650	8.319
ENST00000523457.5	535	285.000	0.000000	0.000
ENST00000523749.5	342	92.011	0.000000	0.000
ENST00000517324.5	698	448.000	0.000000	0.000
ENST00000522332.1	1337	1087.000	0.147622	12.282
ENST00000320955.8	11699	11449.000	0.025106	22.000
ENST00000563899.1	962	712.000	0.000000	0.000
ENST00000621306.4	4138	3888.000	0.244957	72.893
ENST00000617420.2	2825	2575.000	0.000000	0.000
ENST00000610781.2	582	332.000	0.000000	0.000
ENST00000620984.4	393	143.000	0.000000	0.000
ENST00000617297.4	4673	4423.000	0.000000	0.000
ENST00000373886.8	5741	5491.000	2.618835	1100.600
ENST00000476684.1	813	563.000	0.000000	0.000
ENST00000263103.1	1763	1513.000	0.055264	6.400
ENST00000481476.1	1868	1618.000	0.000000	0.000
ENST00000340607.5	1751	1501.000	0.145675	16.735
ENST00000328252.4	10971	10721.000	0.006093	5.000
ENST00000460463.1	354	104.002	0.000000	0.000
ENST00000483254.1	790	540.000	0.000000	0.000
ENST00000622643.1	1921	1671.000	0.000000	0.000
ENST00000617756.1	861	611.000	0.000000	0.000
ENST00000622855.1	211	10.326	0.000000	0.000
ENST00000615343.1	458	208.000	0.000000	0.000
ENST00000622161.1	595	345.000	0.000000	0.000
ENST00000621365.4	709	459.000	0.000000	0.000
ENST00000612901.4	1259	1009.000	0.000000	0.000
ENST00000620256.4	543	293.000	0.000000	0.000
ENST00000371174.5	1934	1684.000	0.000000	0.000
ENST00000630152.1	1954	1704.000	0.000000	0.000
ENST00000614511.4	1378	1128.000	0.000000	0.000
ENST00000612144.1	4303	4053.000	0.076426	23.708
ENST00000613278.1	2548	2269.000	0.057365	9.962
ENST00000617894.4	1014	764.000	0.000000	0.000
ENST00000612908.4	2046	1796.000	0.000000	0.000
ENST00000621954.1	796	546.000	0.000000	0.000
ENST00000620279.4	1725	1475.000	0.000000	0.000
ENST00000617409.4	1705	1455.000	0.000000	0.000
ENST00000615591.3	1452	1202.000	0.000000	0.000
ENST00000631297.1	661	411.000	0.000000	0.000
ENST00000560219.2	859	609.000	0.000000	0.000
ENST00000558723.1	648	398.000	0.000000	0.000
ENST00000341735.5	1640	1390.000	0.000000	0.000
ENST00000592173.5	3245	2995.000	0.208049	47.691
ENST00000334598.12	943	693.000	4.295171	227.816
ENST00000590757.1	595	345.000	4.006665	105.797
ENST00000441607.6	904	654.000	0.000000	0.000
ENST00000586489.5	594	344.000	0.075849	1.997
ENST00000587450.1	382	132.000	0.000000	0.000
ENST00000591139.1	408	158.000	0.000000	0.000
ENST00000283410.4	789	539.000	0.000000	0.000
ENST00000586449.1	898	648.000	0.287101	14.239
ENST00000589273.1	299	50.439	0.265822	1.026
ENST00000585971.1	550	300.000	0.905397	20.789
ENST00000589053.1	434	184.000	0.079951	1.126
ENST00000934274.1	712	462.000	0.689990	24.398
ENST00000934275.1	697	447.000	0.000000	0.000
ENST00000934276.1	730	480.000	0.000000	0.000
ENST00000934277.1	737	487.000	0.000000	0.000
ENST00000446864.2	452	202.000	0.000000	0.000
ENST00000370504.3	560	310.000	0.000000	0.000
ENST00000398333.7	2439	2189.000	0.533953	89.458
ENST00000558648.5	664	414.000	0.000000	0.000
ENST00000559629.1	675	425.000	0.000000	0.000
ENST00000560224.1	659	409.000	0.000000	0.000
ENST00000399988.6	1719	1469.000	0.000000	0.000
ENST00000399992.5	1734	1484.000	0.000000	0.000
ENST00000399987.5	1736	1486.000	0.000000	0.000
ENST00000399989.5	1818	1568.000	0.000000	0.000
ENST00000399985.1	1667	1417.000	0.000000	0.000
ENST00000599405.4	1239	989.000	0.000000	0.000
ENST00000331173.6	4110	3860.000	7.571965	2237.000
ENST00000373295.7	3704	3454.000	0.044233	11.693
ENST00000496009.5	2374	2124.000	0.095319	15.495
ENST00000614677.1	1796	1546.000	0.000000	0.000
ENST00000373293.5	1629	1379.000	0.010928	1.153
ENST00000464092.1	2708	2458.000	0.000000	0.000
ENST00000461104.2	409	159.000	0.000000	0.000
ENST00000242848.8	8018	7768.000	0.000000	0.000
ENST00000679008.1	8024	7774.000	0.000000	0.000
ENST00000282007.7	6412	6162.000	0.064814	30.568
ENST00000470308.1	795	545.000	1.452983	60.608
ENST00000464597.2	535	285.000	8.764322	191.176
ENST00000428921.1	695	445.000	10.512853	358.056
ENST00000929085.1	8132	7882.000	0.639100	385.545
ENST00000929086.1	7762	7512.000	0.337170	193.854
ENST00000929087.1	7762	7512.000	0.491425	282.542
ENST00000929088.1	7745	7495.000	0.000000	0.000
ENST00000929089.1	7748	7498.000	0.000000	0.000
ENST00000929090.1	8096	7846.000	0.000000	0.000
ENST00000929091.1	8036	7786.000	2.405826	1433.668
ENST00000929092.1	8065	7815.000	0.238165	142.455
ENST00000929094.1	8088	7838.000	0.000000	0.000
ENST00000929095.1	8065	7815.000	0.000000	0.000
ENST00000929096.1	7702	7452.000	0.000000	0.000
ENST00000929097.1	8086	7836.000	0.000000	0.000
ENST00000929098.1	8047	7797.000	0.000000	0.000
ENST00000929099.1	6573	6323.000	0.000000	0.000
ENST00000929100.1	6270	6020.000	0.000000	0.000
ENST00000929101.1	5842	5592.000	1.311129	561.155
ENST00000929102.1	6172	5922.000	0.000000	0.000
ENST00000929103.1	5796	5546.000	0.000000	0.000
ENST00000929104.1	5784	5534.000	0.000000	0.000
ENST00000929105.1	6071	5821.000	1.316156	586.375
ENST00000929106.1	6098	5848.000	0.000000	0.000
ENST00000929107.1	5864	5614.000	0.000000	0.000
ENST00000494792.1	3422	3172.000	0.027887	6.770
ENST00000252744.6	5518	5268.000	1.542675	622.000
ENST00000448797.3	633	383.000	0.000000	0.000
ENST00000416929.3	1810	1560.000	0.000000	0.000
ENST00000369230.4	2374	2124.000	0.006151	1.000
ENST00000370519.4	418	168.000	0.000000	0.000
ENST00000602195.6	2401	2151.000	0.000000	0.000
ENST00000489531.1	720	470.000	0.000000	0.000
ENST00000421939.5	702	452.000	0.000000	0.000
ENST00000373264.5	2483	2233.000	1.647596	281.585
ENST00000480353.5	706	456.000	0.052572	1.835
ENST00000491521.1	510	260.000	0.000000	0.000
ENST00000498339.1	458	208.000	0.727412	11.580
ENST00000615374.5	679	429.000	0.000000	0.000
ENST00000479961.1	859	609.000	0.651403	30.362
ENST00000494999.1	632	382.000	1.600981	46.808
ENST00000649382.2	806	556.000	0.000000	0.000
ENST00000494304.1	637	387.000	0.000000	0.000
ENST00000375500.8	811	561.000	0.000000	0.000
ENST00000696483.1	7955	7705.000	0.000000	0.000
ENST00000696481.1	4368	4118.000	0.009450	2.978
ENST00000696484.1	7816	7566.000	0.000000	0.000
ENST00000696491.1	414	164.000	0.000000	0.000
ENST00000587884.2	12724	12474.000	0.000000	0.000
ENST00000590884.6	12259	12009.000	0.000000	0.000
ENST00000592272.6	12491	12241.000	0.000000	0.000
ENST00000282041.11	12688	12438.000	0.000000	0.000
ENST00000587973.2	8451	8201.000	0.103021	64.664
ENST00000586655.2	10847	10597.000	0.004311	3.497
ENST00000696489.1	12583	12333.000	0.000000	0.000
ENST00000696485.1	12615	12365.000	0.000000	0.000
ENST00000696482.1	9125	8875.000	0.000000	0.000
ENST00000696490.1	9473	9223.000	0.000000	0.000
ENST00000587262.1	637	387.000	0.000000	0.000
ENST00000585906.5	4348	4098.000	0.000000	0.000
ENST00000696785.1	6150	5900.000	0.020142	9.096
ENST00000587974.1	4457	4207.000	0.000000	0.000
ENST00000696480.1	1518	1268.000	0.000000	0.000
ENST00000869408.1	11650	11400.000	0.000000	0.000
ENST00000936086.1	12558	12308.000	0.151862	143.056
ENST00000619903.4	1549	1299.000	0.000000	0.000
ENST00000617225.5	1566	1316.000	0.000000	0.000
ENST00000610938.1	1233	983.000	0.000000	0.000
ENST00000617213.1	429	179.000	0.000000	0.000
ENST00000335661.6	809	559.000	0.000000	0.000
ENST00000267953.4	780	530.000	1.060041	43.000
ENST00000677151.1	656	406.000	0.000000	0.000
ENST00000282516.13	10425	10175.000	1.073063	835.660
ENST00000448238.2	8729	8479.000	2.415621	1567.629
ENST00000652901.1	9228	8978.000	0.649733	446.462
ENST00000505998.5	969	719.000	9.777542	538.057
ENST00000504430.5	3455	3205.000	3.765056	923.569
ENST00000503274.1	789	539.000	0.252746	10.427
ENST00000509429.1	586	336.000	0.000000	0.000
ENST00000514335.1	2948	2698.000	1.140691	235.548
ENST00000513819.1	452	202.000	0.429874	6.646
ENST00000452145.6	2387	2137.000	1.460325	238.849
ENST00000598475.2	707	457.000	0.000000	0.000
ENST00000653668.2	443	193.000	0.067697	1.000
ENST00000378970.5	1813	1563.000	0.000000	0.000
ENST00000378963.1	475	225.000	0.000000	0.000
ENST00000371531.5	2245	1995.000	0.008292	1.266
ENST00000224356.5	2117	1867.000	0.000000	0.000
ENST00000622925.1	768	518.000	0.000000	0.000
ENST00000624589.3	1456	1206.000	0.000000	0.000
ENST00000623162.1	842	592.000	0.126547	5.734
ENST00000625202.1	484	234.000	0.000000	0.000
ENST00000220062.9	2519	2269.000	0.069100	12.000
ENST00000421977.7	1523	1273.000	0.000000	0.000
ENST00000434605.2	982	732.000	0.000000	0.000
ENST00000613536.4	2000	1750.000	0.000000	0.000
ENST00000631007.1	2688	2438.000	0.000000	0.000
ENST00000612547.1	2580	2330.000	0.000000	0.000
ENST00000617801.4	2084	1834.000	0.000000	0.000
ENST00000611192.4	1844	1594.000	0.000000	0.000
ENST00000614437.1	960	710.000	0.000000	0.000
ENST00000335119.4	1947	1697.000	0.000000	0.000
ENST00000330288.6	1483	1233.000	0.826535	78.000
ENST00000470245.1	963	713.000	1.945938	106.191
ENST00000373078.5	3398	3148.000	0.554539	133.609
ENST00000488519.1	2049	1799.000	0.000000	0.000
ENST00000466139.1	343	93.009	0.502275	3.576
ENST00000369704.8	3256	3006.000	0.034772	8.000
ENST00000369703.1	466	216.000	0.000000	0.000
ENST00000204549.9	2823	2573.000	3.533486	695.846
ENST00000560313.2	309	59.592	1.489822	6.795
ENST00000559051.1	557	307.000	0.088360	2.076
ENST00000372994.2	704	454.000	42.309588	1470.160
ENST00000492588.1	1570	1320.000	0.651156	65.785
ENST00000489240.1	573	323.000	0.000000	0.000
ENST00000486420.1	434	184.000	0.000000	0.000
ENST00000642395.2	3053	2803.000	2.896503	621.394
ENST00000339363.7	3686	3436.000	0.072378	19.034
ENST00000476559.2	1047	797.000	0.095648	5.834
ENST00000482855.5	2819	2569.000	0.000000	0.000
ENST00000642170.1	2872	2622.000	0.165630	33.238
ENST00000644238.1	2301	2051.000	0.000000	0.000
ENST00000642739.1	2766	2516.000	0.154338	29.720
ENST00000645124.1	2532	2282.000	0.000000	0.000
ENST00000644337.1	2559	2309.000	0.000000	0.000
ENST00000474584.5	2268	2018.000	0.182299	28.156
ENST00000646020.1	2924	2674.000	0.094875	19.417
ENST00000494707.6	1245	995.000	0.593986	45.234
ENST00000645032.1	4733	4483.000	0.003872	1.329
ENST00000494841.1	653	403.000	0.000000	0.000
ENST00000464437.1	428	178.000	0.000000	0.000
ENST00000642558.1	1286	1036.000	0.000000	0.000
ENST00000647261.1	1325	1075.000	0.079918	6.575
ENST00000642373.1	1113	863.000	0.000000	0.000
ENST00000470183.1	382	132.000	0.610562	6.168
ENST00000530705.6	4548	4298.000	0.000000	0.000
ENST00000616577.4	4814	4564.000	0.942188	329.119
ENST00000379056.5	1101	851.000	9.303504	605.963
ENST00000528619.5	731	481.000	2.365197	87.073
ENST00000529421.5	801	551.000	266.247940	11228.143
ENST00000484604.5	794	544.000	0.000000	0.000
ENST00000533567.5	594	344.000	5.330770	140.352
ENST00000490277.1	1851	1601.000	0.107553	13.179
ENST00000530245.5	530	280.000	4.644520	99.533
ENST00000379060.8	764	514.000	101.166812	3979.892
ENST00000379055.5	948	698.000	0.260685	13.926
ENST00000309246.9	1008	758.000	0.181656	10.539
ENST00000527226.2	613	363.000	0.000000	0.000
ENST00000442760.2	902	652.000	0.165347	8.251
ENST00000887578.1	1404	1154.000	0.000000	0.000
ENST00000887579.1	1196	946.000	0.000000	0.000
ENST00000887580.1	647	397.000	23.159355	703.699
ENST00000929562.1	1413	1163.000	19.405211	1727.301
ENST00000929563.1	1222	972.000	0.000000	0.000
ENST00000929564.1	897	647.000	8.514233	421.619
ENST00000929565.1	1165	915.000	54.926092	3846.536
ENST00000929566.1	1145	895.000	0.000000	0.000
ENST00000929567.1	1014	764.000	0.000000	0.000
ENST00000929568.1	998	748.000	0.000000	0.000
ENST00000929569.1	876	626.000	0.000000	0.000
ENST00000929570.1	425	175.000	80.111077	1073.002
ENST00000340783.11	967	717.000	0.000000	0.000
ENST00000603640.6	1017	767.000	0.000000	0.000
ENST00000603592.1	468	218.000	0.000000	0.000
ENST00000615475.1	1632	1382.000	0.000000	0.000
ENST00000650528.1	4319	4069.000	0.000000	0.000
ENST00000503886.5	2610	2360.000	0.000000	0.000
ENST00000399298.8	5087	4837.000	0.000000	0.000
ENST00000507507.1	2342	2092.000	0.000000	0.000
ENST00000277749.9	518	268.000	0.000000	0.000
ENST00000488505.2	2520	2270.000	0.000000	0.000
ENST00000614725.2	1161	911.000	0.000000	0.000
ENST00000256425.6	5166	4916.000	0.000000	0.000
ENST00000398439.8	5200	4950.000	0.000000	0.000
ENST00000585524.5	2129	1879.000	0.000000	0.000
ENST00000428869.6	1966	1716.000	0.000000	0.000
ENST00000431965.6	1657	1407.000	0.000000	0.000
ENST00000588444.5	866	616.000	0.000000	0.000
ENST00000436348.6	1125	875.000	0.000000	0.000
ENST00000592966.5	797	547.000	0.000000	0.000
ENST00000587291.5	482	232.000	0.000000	0.000
ENST00000590988.1	583	333.000	0.000000	0.000
ENST00000885778.1	5073	4823.000	0.000000	0.000
ENST00000885779.1	5102	4852.000	0.000000	0.000
ENST00000885780.1	5168	4918.000	0.000000	0.000
ENST00000885781.1	4691	4441.000	0.035003	11.898
ENST00000885782.1	4870	4620.000	0.000000	0.000
ENST00000885783.1	3799	3549.000	0.000000	0.000
ENST00000885784.1	1471	1221.000	0.000000	0.000
ENST00000885785.1	1254	1004.000	0.000000	0.000
ENST00000936389.1	4715	4465.000	0.000000	0.000
ENST00000649030.2	1906	1656.000	0.000000	0.000
ENST00000616631.1	1212	962.000	0.000000	0.000
ENST00000616408.4	3216	2966.000	0.000000	0.000
ENST00000613145.4	2804	2554.000	0.000000	0.000
ENST00000619093.4	2425	2175.000	0.000000	0.000
ENST00000619395.4	2774	2524.000	0.000000	0.000
ENST00000620642.4	1959	1709.000	0.000000	0.000
ENST00000619094.1	541	291.000	0.000000	0.000
ENST00000613782.4	522	272.000	0.000000	0.000
ENST00000615558.1	457	207.000	0.000000	0.000
ENST00000613713.4	2331	2081.000	0.000000	0.000
ENST00000618520.1	567	317.000	0.000000	0.000
ENST00000612389.4	1265	1015.000	0.000000	0.000
ENST00000611244.3	1742	1492.000	0.000000	0.000
ENST00000357878.7	2847	2597.000	0.027180	5.402
ENST00000376344.8	2468	2218.000	2.116573	359.306
ENST00000314700.5	2067	1817.000	2.741923	381.312
ENST00000376340.2	620	370.000	0.000000	0.000
ENST00000260723.6	1856	1606.000	2.026276	249.066
ENST00000507495.1	379	129.000	0.000000	0.000
ENST00000495370.2	598	348.000	6.980872	185.934
ENST00000432196.5	3203	2953.000	0.000000	0.000
ENST00000378409.7	1173	923.000	1.329515	93.921
ENST00000426546.7	1264	1014.000	0.000000	0.000
ENST00000378407.7	899	649.000	0.000000	0.000
ENST00000378406.5	1016	766.000	1.082734	63.478
ENST00000327351.6	804	554.000	0.000000	0.000
ENST00000421582.2	1324	1074.000	0.000000	0.000
ENST00000676598.1	4367	4117.000	0.192132	60.541
ENST00000677364.1	4852	4602.000	0.178707	62.944
ENST00000558864.5	3868	3618.000	0.236161	65.395
ENST00000558951.5	543	293.000	0.000000	0.000
ENST00000677962.1	4619	4369.000	0.010534	3.522
ENST00000398185.6	3723	3473.000	0.340085	90.399
ENST00000559499.1	3325	3075.000	0.000000	0.000
ENST00000611716.5	4272	4022.000	0.000000	0.000
ENST00000618548.4	4269	4019.000	0.000000	0.000
ENST00000677528.1	4139	3889.000	0.000000	0.000
ENST00000679007.1	2675	2425.000	0.000000	0.000
ENST00000557794.5	1196	946.000	0.000000	0.000
ENST00000632686.1	1210	960.000	0.000000	0.000
ENST00000558433.5	543	293.000	0.000000	0.000
ENST00000559430.1	338	88.019	0.000000	0.000
ENST00000560785.1	507	257.000	0.000000	0.000
ENST00000619160.4	3093	2843.000	0.000000	0.000
ENST00000622483.4	3132	2882.000	0.000000	0.000
ENST00000559605.1	379	129.000	0.000000	0.000
ENST00000560902.5	501	251.000	0.000000	0.000
ENST00000611967.4	3336	3086.000	0.000000	0.000
ENST00000615296.4	2921	2671.000	0.000000	0.000
ENST00000676494.1	1590	1340.000	0.000000	0.000
ENST00000559417.2	2174	1924.000	0.049801	7.334
ENST00000331826.12	2341	2091.000	0.090303	14.452
ENST00000558154.2	1155	905.000	0.000000	0.000
ENST00000677996.1	896	646.000	0.000000	0.000
ENST00000678381.1	1056	806.000	0.000000	0.000
ENST00000678918.1	1327	1077.000	0.016350	1.348
ENST00000464755.1	2395	2145.000	0.000000	0.000
ENST00000443774.5	2094	1844.000	0.080920	11.420
ENST00000425520.2	2094	1844.000	0.000000	0.000
ENST00000621178.4	1380	1130.000	0.000000	0.000
ENST00000611309.4	978	728.000	0.000000	0.000
ENST00000620731.4	931	681.000	0.000000	0.000
ENST00000451024.5	3211	2961.000	0.000000	0.000
ENST00000436428.3	677	427.000	0.000000	0.000
ENST00000414286.1	515	265.000	0.413588	8.388
ENST00000615614.4	4002	3752.000	0.000000	0.000
ENST00000615761.4	1211	961.000	0.000000	0.000
ENST00000618480.4	1811	1561.000	0.000000	0.000
ENST00000621339.1	1457	1207.000	0.021650	2.000
ENST00000621555.4	1588	1338.000	0.000000	0.000
ENST00000622693.1	1540	1290.000	0.000000	0.000
ENST00000617621.1	944	694.000	0.000000	0.000
ENST00000621785.1	427	177.000	0.000000	0.000
ENST00000650284.1	1810	1560.000	0.000000	0.000
ENST00000423537.7	3557	3307.000	0.000000	0.000
ENST00000388950.8	3763	3513.000	0.000000	0.000
ENST00000377984.2	1167	917.000	0.015137	1.062
ENST00000472182.1	719	469.000	0.222658	7.992
ENST00000623152.1	1350	1100.000	0.000000	0.000
ENST00000623194.3	504	254.000	0.376425	7.318
ENST00000625057.1	582	332.000	0.000000	0.000
ENST00000624578.1	856	606.000	0.000000	0.000
ENST00000623727.1	584	334.000	0.361067	9.230
ENST00000263461.11	4545	4295.000	3.244865	1066.669
ENST00000605202.5	651	401.000	0.126622	3.886
ENST00000605543.5	3010	2760.000	0.000000	0.000
ENST00000605069.5	558	308.000	0.000000	0.000
ENST00000605178.5	565	315.000	0.000000	0.000
ENST00000604585.5	1781	1531.000	0.000000	0.000
ENST00000470052.5	1009	759.000	0.000000	0.000
ENST00000497136.6	4954	4704.000	0.026957	9.705
ENST00000462529.2	617	367.000	0.000000	0.000
ENST00000604220.5	570	320.000	0.000000	0.000
ENST00000604509.5	4901	4651.000	0.610023	217.151
ENST00000605376.5	570	320.000	0.000000	0.000
ENST00000478567.5	850	600.000	0.000000	0.000
ENST00000605320.1	550	300.000	0.000000	0.000
ENST00000605659.1	185	7.404	0.000000	0.000
ENST00000603658.1	582	332.000	0.000000	0.000
ENST00000604714.1	2229	1979.000	0.690195	104.541
ENST00000575811.5	3519	3269.000	8.523353	2132.532
ENST00000575110.5	559	309.000	0.108701	2.571
ENST00000570462.5	2266	2016.000	0.000000	0.000
ENST00000575697.1	1032	782.000	0.000000	0.000
ENST00000570386.1	3605	3355.000	0.000000	0.000
ENST00000624888.1	434	184.000	0.000000	0.000
ENST00000623285.1	699	449.000	0.000000	0.000
ENST00000575388.1	690	440.000	0.000000	0.000
ENST00000572269.5	1934	1684.000	1.045563	134.760
ENST00000574445.5	2166	1916.000	0.000000	0.000
ENST00000570717.5	1885	1635.000	0.000000	0.000
ENST00000576584.1	2120	1870.000	0.000000	0.000
ENST00000574877.1	2702	2452.000	0.033210	6.232
ENST00000575900.1	701	451.000	0.000000	0.000
ENST00000570684.1	585	335.000	0.000000	0.000
ENST00000354323.3	935	685.000	0.038148	2.000
ENST00000341959.2	1047	797.000	0.000000	0.000
ENST00000376234.7	3483	3233.000	1.198268	296.503
ENST00000342624.10	3911	3661.000	0.205823	57.672
ENST00000328767.9	2101	1851.000	0.000000	0.000
ENST00000489713.5	2733	2483.000	0.071097	13.511
ENST00000462211.5	1278	1028.000	0.000000	0.000
ENST00000478272.1	798	548.000	0.000000	0.000
ENST00000496511.1	333	83.038	0.000000	0.000
ENST00000440120.2	584	334.000	0.000000	0.000
ENST00000480433.1	809	559.000	0.184728	7.903
ENST00000423847.1	639	389.000	0.000000	0.000
ENST00000475272.1	580	330.000	0.000000	0.000
ENST00000861692.1	3810	3560.000	0.000000	0.000
ENST00000861693.1	3697	3447.000	0.000000	0.000
ENST00000861694.1	3911	3661.000	0.000000	0.000
ENST00000861695.1	3629	3379.000	0.000000	0.000
ENST00000861696.1	3779	3529.000	0.000000	0.000
ENST00000861697.1	3639	3389.000	0.000000	0.000
ENST00000861698.1	3408	3158.000	0.000000	0.000
ENST00000861699.1	3313	3063.000	0.000000	0.000
ENST00000861700.1	2810	2560.000	0.000000	0.000
ENST00000861701.1	2835	2585.000	0.000000	0.000
ENST00000930118.1	3731	3481.000	0.000000	0.000
ENST00000930119.1	3817	3567.000	0.191973	52.410
ENST00000930120.1	3760	3510.000	0.000000	0.000
ENST00000380338.9	6724	6474.000	0.173600	86.018
ENST00000629733.3	1983	1733.000	0.490706	65.086
ENST00000630269.2	2040	1790.000	0.639057	87.551
ENST00000469261.5	476	226.000	0.000000	0.000
ENST00000488705.1	457	207.000	0.000000	0.000
ENST00000380321.5	708	458.000	0.000000	0.000
ENST00000468513.5	563	313.000	0.000000	0.000
ENST00000491137.5	488	238.000	0.000000	0.000
ENST00000475957.1	2059	1809.000	0.053050	7.345
ENST00000256447.5	5388	5138.000	0.077964	30.659
ENST00000515027.1	511	261.000	0.000000	0.000
ENST00000615690.1	1691	1441.000	0.000000	0.000
ENST00000508162.1	664	414.000	0.000000	0.000
ENST00000334025.3	4451	4201.000	0.000000	0.000
ENST00000505263.1	559	309.000	0.000000	0.000
ENST00000610261.6	2872	2622.000	0.462835	92.882
ENST00000608255.2	1999	1749.000	2.184716	292.452
ENST00000609518.5	2115	1865.000	0.000000	0.000
ENST00000509152.3	1072	822.000	0.281449	17.707
ENST00000502981.2	747	497.000	0.000000	0.000
ENST00000571194.5	2479	2229.000	0.000000	0.000
ENST00000572740.1	2083	1833.000	0.000000	0.000
ENST00000573938.1	580	330.000	0.000000	0.000
ENST00000400345.8	8633	8383.000	0.000000	0.000
ENST00000356462.10	3335	3085.000	0.000000	0.000
ENST00000589054.5	1033	783.000	0.000000	0.000
ENST00000674845.1	5680	5430.000	0.000000	0.000
ENST00000617539.1	728	478.000	0.119417	4.369
ENST00000676024.1	4686	4436.000	0.000000	0.000
ENST00000382850.8	8251	8001.000	1.047485	641.449
ENST00000256830.13	2920	2670.000	0.000000	0.000
ENST00000590694.5	165	5.972	0.000000	0.000
ENST00000676223.1	4739	4489.000	1.187379	407.952
ENST00000585594.6	3657	3407.000	0.034514	9.000
ENST00000675147.1	5380	5130.000	0.033969	13.337
ENST00000591989.5	233	14.508	0.000000	0.000
ENST00000591579.5	144	4.909	0.000000	0.000
ENST00000592846.5	484	234.000	0.079555	1.425
ENST00000675801.1	5006	4756.000	0.000000	0.000
ENST00000674613.1	2755	2505.000	0.264594	50.729
ENST00000585363.5	241	16.658	0.000000	0.000
ENST00000588516.5	1304	1054.000	0.000000	0.000
ENST00000456986.5	8436	8186.000	0.000000	0.000
ENST00000675502.1	4877	4627.000	0.000000	0.000
ENST00000675554.1	185	7.404	0.000000	0.000
ENST00000675137.1	439	189.000	0.000000	0.000
ENST00000587547.1	889	639.000	0.000000	0.000
ENST00000675227.1	308	58.652	0.000000	0.000
ENST00000435432.6	3417	3167.000	0.000000	0.000
ENST00000357895.9	3543	3293.000	0.000000	0.000
ENST00000586263.5	3347	3097.000	0.000000	0.000
ENST00000456173.6	4978	4728.000	1.284281	464.737
ENST00000676251.1	3849	3599.000	0.217134	59.811
ENST00000676226.1	4889	4639.000	0.000000	0.000
ENST00000675865.1	4814	4564.000	0.000000	0.000
ENST00000588494.5	505	255.000	0.000000	0.000
ENST00000675221.1	4784	4534.000	0.000000	0.000
ENST00000588066.5	579	329.000	0.000000	0.000
ENST00000431212.6	3338	3088.000	1.959611	463.145
ENST00000586268.5	830	580.000	0.000000	0.000
ENST00000587190.5	553	303.000	0.806431	18.702
ENST00000585323.5	381	131.000	0.000000	0.000
ENST00000587634.6	5563	5313.000	0.016260	6.612
ENST00000674636.1	4893	4643.000	0.000000	0.000
ENST00000674856.1	4551	4301.000	0.000000	0.000
ENST00000675434.1	4617	4367.000	0.000000	0.000
ENST00000635997.1	4402	4152.000	0.035400	11.249
ENST00000674517.1	4669	4419.000	0.000000	0.000
ENST00000592601.5	551	301.000	1.611989	37.136
ENST00000590020.1	710	460.000	0.921685	32.450
ENST00000587881.1	1984	1734.000	0.000000	0.000
ENST00000589167.1	754	504.000	0.000000	0.000
ENST00000590638.5	862	612.000	0.000000	0.000
ENST00000679791.1	7127	6877.000	0.000000	0.000
ENST00000674921.1	4246	3996.000	0.000000	0.000
ENST00000585970.1	487	237.000	0.000000	0.000
ENST00000675101.1	3330	3080.000	0.000000	0.000
ENST00000587246.1	406	156.000	0.000000	0.000
ENST00000675699.1	2850	2600.000	0.000000	0.000
ENST00000592097.6	5056	4806.000	0.000000	0.000
ENST00000590248.1	730	480.000	0.330259	12.133
ENST00000588712.5	2066	1816.000	0.019077	2.651
ENST00000590506.1	2743	2493.000	0.000000	0.000
ENST00000675244.1	2513	2263.000	0.000000	0.000
ENST00000676301.1	667	417.000	2.273106	72.548
ENST00000936802.1	5201	4919.000	0.000000	0.000
ENST00000501463.2	1726	1476.000	0.488962	55.237
ENST00000282572.5	1361	1111.000	0.961550	81.763
ENST00000617150.4	1590	1340.000	0.000000	0.000
ENST00000618755.2	1161	911.000	0.000000	0.000
ENST00000371443.6	582	332.000	50.097985	1273.000
ENST00000613951.1	1535	1285.000	0.000000	0.000
ENST00000382723.5	1940	1690.000	1.136477	147.000
ENST00000468421.1	509	259.000	0.000000	0.000
ENST00000397762.6	2914	2664.000	3.900598	795.308
ENST00000649801.1	1318	1068.000	0.000000	0.000
ENST00000417141.5	559	309.000	0.000000	0.000
ENST00000461909.1	630	380.000	0.109410	3.182
ENST00000475857.1	621	371.000	0.457617	12.994
ENST00000485996.1	443	193.000	0.614596	9.079
ENST00000564322.1	1761	1511.000	0.000000	0.000
ENST00000382276.8	2215	1965.000	0.006649	1.000
ENST00000569227.1	1385	1135.000	0.000000	0.000
ENST00000447788.6	2649	2399.000	0.174384	32.019
ENST00000374839.8	2724	2474.000	0.000000	0.000
ENST00000337990.2	2363	2113.000	0.000000	0.000
ENST00000703136.1	2251	2001.000	0.267587	40.981
ENST00000488608.5	4147	3897.000	0.000000	0.000
ENST00000703133.1	2665	2415.000	0.000000	0.000
ENST00000492653.6	720	470.000	0.000000	0.000
ENST00000488831.5	606	356.000	0.000000	0.000
ENST00000476032.2	865	615.000	0.000000	0.000
ENST00000633181.1	557	307.000	0.000000	0.000
ENST00000633375.1	809	559.000	0.000000	0.000
ENST00000634112.1	615	365.000	0.000000	0.000
ENST00000633059.1	1007	757.000	0.000000	0.000
ENST00000632704.1	849	599.000	0.000000	0.000
ENST00000631851.1	678	428.000	0.000000	0.000
ENST00000631814.1	536	286.000	0.000000	0.000
ENST00000632809.1	529	279.000	0.000000	0.000
ENST00000632407.1	1045	795.000	0.000000	0.000
ENST00000633941.1	565	315.000	0.000000	0.000
ENST00000631729.1	571	321.000	0.000000	0.000
ENST00000632543.1	559	309.000	0.000000	0.000
ENST00000633130.1	829	579.000	0.000000	0.000
ENST00000633590.1	378	128.000	0.307644	3.014
ENST00000572538.5	649	399.000	6.137947	187.442
ENST00000570831.5	1446	1196.000	10.677099	977.360
ENST00000573013.1	1537	1287.000	1.859094	183.126
ENST00000572736.5	1030	780.000	0.000000	0.000
ENST00000574126.5	1011	761.000	0.731279	42.593
ENST00000576213.5	715	465.000	0.000000	0.000
ENST00000571844.5	819	569.000	0.250450	10.907
ENST00000573279.1	845	595.000	0.000000	0.000
ENST00000570960.1	752	502.000	0.000000	0.000
ENST00000517327.5	500	250.000	0.000000	0.000
ENST00000681746.1	4447	4197.000	0.000000	0.000
ENST00000320005.6	4062	3812.000	0.000000	0.000
ENST00000681546.1	3849	3599.000	0.000000	0.000
ENST00000680314.1	259	23.321	0.000000	0.000
ENST00000519777.1	774	524.000	0.000000	0.000
ENST00000503981.1	504	254.000	0.000000	0.000
ENST00000503448.1	536	286.000	0.000000	0.000
ENST00000514302.5	4944	4694.000	0.000000	0.000
ENST00000509216.1	1049	799.000	0.000000	0.000
ENST00000382487.5	4343	4093.000	0.013486	4.225
ENST00000504255.1	957	707.000	0.000000	0.000
ENST00000513120.2	3720	3470.000	0.000000	0.000
ENST00000649557.1	2613	2363.000	0.520734	94.178
ENST00000650398.1	3150	2900.000	0.277143	61.514
ENST00000445280.1	691	441.000	0.238062	8.035
ENST00000375412.11	5922	5672.000	1.989654	863.742
ENST00000479094.5	1905	1655.000	1.066952	135.149
ENST00000423591.5	1800	1550.000	7.288250	864.619
ENST00000523407.1	1735	1485.000	0.000000	0.000
ENST00000520403.1	1846	1596.000	0.000000	0.000
ENST00000483149.6	1432	1182.000	0.000000	0.000
ENST00000520470.5	1553	1303.000	0.378489	37.746
ENST00000483056.5	1280	1030.000	1.186801	93.559
ENST00000476484.5	1491	1241.000	0.000000	0.000
ENST00000428152.1	830	580.000	0.000000	0.000
ENST00000428378.1	426	176.000	0.941963	12.689
ENST00000388920.5	3264	3014.000	0.000000	0.000
ENST00000397456.2	768	518.000	0.063467	2.516
ENST00000284674.2	10306	10056.000	0.000000	0.000
ENST00000439343.2	3030	2780.000	2.346579	499.287
ENST00000357147.4	478	228.000	0.114611	2.000
ENST00000506701.1	332	82.043	0.000000	0.000
ENST00000481143.2	621	371.000	0.000000	0.000
ENST00000679437.1	3711	3461.000	0.000000	0.000
ENST00000681026.1	3550	3300.000	0.000000	0.000
ENST00000681989.1	4524	4274.000	0.000000	0.000
ENST00000378723.7	4645	4395.000	0.000000	0.000
ENST00000358062.7	8531	8281.000	0.000000	0.000
ENST00000619831.5	9903	9653.000	0.000000	0.000
ENST00000357033.9	13992	13742.000	0.000000	0.000
ENST00000343523.7	5806	5556.000	0.000000	0.000
ENST00000359836.5	7339	7089.000	0.000000	0.000
ENST00000378707.7	7410	7160.000	0.000000	0.000
ENST00000541735.5	7080	6830.000	0.000000	0.000
ENST00000378677.6	13932	13682.000	0.000000	0.000
ENST00000684130.1	7361	7111.000	0.000000	0.000
ENST00000680701.1	3513	3263.000	0.000000	0.000
ENST00000679850.1	8749	8499.000	0.000000	0.000
ENST00000679641.1	4139	3889.000	0.000000	0.000
ENST00000680162.2	4535	4285.000	0.000000	0.000
ENST00000680355.1	4342	4092.000	0.000000	0.000
ENST00000682322.1	4567	4317.000	0.000000	0.000
ENST00000682600.1	4633	4383.000	0.000000	0.000
ENST00000683675.1	4837	4587.000	0.000000	0.000
ENST00000680961.1	7161	6911.000	0.000000	0.000
ENST00000682238.1	7037	6787.000	0.000000	0.000
ENST00000679482.1	3278	3028.000	0.022897	5.306
ENST00000679669.1	2811	2561.000	0.000000	0.000
ENST00000680557.1	3367	3117.000	0.000000	0.000
ENST00000620040.5	6941	6691.000	0.000000	0.000
ENST00000684072.1	3806	3556.000	0.000000	0.000
ENST00000682746.1	2427	2177.000	0.000000	0.000
ENST00000682207.1	3157	2907.000	0.000000	0.000
ENST00000684350.1	4852	4602.000	0.000000	0.000
ENST00000682769.1	3629	3379.000	0.000000	0.000
ENST00000683709.1	4470	4220.000	0.000000	0.000
ENST00000680768.2	3889	3639.000	0.000000	0.000
ENST00000378702.8	2617	2367.000	0.000000	0.000
ENST00000474231.5	5209	4959.000	0.000000	0.000
ENST00000683509.1	2867	2617.000	0.000000	0.000
ENST00000361471.8	2224	1974.000	0.000000	0.000
ENST00000378680.6	1858	1608.000	0.000000	0.000
ENST00000679706.1	873	623.000	0.000000	0.000
ENST00000681153.1	2210	1960.000	0.000000	0.000
ENST00000684103.1	5597	5347.000	0.000000	0.000
ENST00000684342.1	6233	5983.000	0.000000	0.000
ENST00000683995.1	5334	5084.000	0.000000	0.000
ENST00000683503.1	7004	6754.000	0.000000	0.000
ENST00000684247.1	4446	4196.000	0.000000	0.000
ENST00000683957.1	4250	4000.000	0.000000	0.000
ENST00000378705.3	714	464.000	0.000000	0.000
ENST00000681654.1	1400	1150.000	0.000000	0.000
ENST00000475732.3	2668	2418.000	0.000000	0.000
ENST00000681334.1	1296	1046.000	0.000000	0.000
ENST00000681646.1	3648	3398.000	0.000000	0.000
ENST00000681870.1	2689	2439.000	0.030412	5.677
ENST00000680216.1	242	16.957	0.000000	0.000
ENST00000634285.1	671	421.000	0.000000	0.000
ENST00000634315.1	655	405.000	0.000000	0.000
ENST00000683450.1	3151	2901.000	0.000000	0.000
ENST00000683851.1	2257	2007.000	0.000000	0.000
ENST00000683117.1	4022	3772.000	0.000000	0.000
ENST00000681839.1	996	746.000	0.000000	0.000
ENST00000471779.1	362	112.000	0.000000	0.000
ENST00000682135.1	2405	2155.000	0.083827	13.826
ENST00000488902.5	771	521.000	0.000000	0.000
ENST00000682183.1	1286	1036.000	0.000000	0.000
ENST00000493412.1	616	366.000	0.178492	5.000
ENST00000420596.5	303	54.027	0.000000	0.000
ENST00000448370.5	123	4.132	0.000000	0.000
ENST00000682899.1	4650	4400.000	0.000000	0.000
ENST00000683985.1	3159	2909.000	0.000000	0.000
ENST00000288447.9	4024	3774.000	0.000000	0.000
ENST00000684165.1	2341	2091.000	0.000000	0.000
ENST00000682071.1	2287	2037.000	0.000000	0.000
ENST00000682924.1	1975	1725.000	0.000000	0.000
ENST00000684292.1	2291	2041.000	0.000000	0.000
ENST00000480751.1	234	14.754	0.000000	0.000
ENST00000447523.1	375	125.000	0.000000	0.000
ENST00000684237.1	1658	1408.000	0.000000	0.000
ENST00000682870.1	1632	1382.000	0.000000	0.000
ENST00000684660.1	1525	1275.000	0.000000	0.000
ENST00000683309.1	1855	1593.000	0.805903	98.258
ENST00000684056.1	2625	2375.000	0.000000	0.000
ENST00000683658.1	2000	1750.000	0.000000	0.000
ENST00000682437.1	1056	806.000	0.000000	0.000
ENST00000682584.1	1706	1456.000	0.000000	0.000
ENST00000684357.1	1560	1310.000	0.000000	0.000
ENST00000472681.1	371	121.000	0.000000	0.000
ENST00000682307.1	1899	1649.000	0.000000	0.000
ENST00000682439.1	1109	859.000	0.000000	0.000
ENST00000472266.1	380	130.000	0.000000	0.000
ENST00000463609.2	618	368.000	0.434541	12.239
ENST00000528446.1	818	568.000	0.000000	0.000
ENST00000393265.6	4417	4167.000	0.000000	0.000
ENST00000532405.6	10388	10138.000	0.022338	17.333
ENST00000676001.1	2664	2414.000	0.000000	0.000
ENST00000531433.5	4531	4281.000	0.000000	0.000
ENST00000554461.5	334	84.033	0.000000	0.000
ENST00000525557.5	4187	3937.000	0.000000	0.000
ENST00000554925.5	1616	1366.000	0.000000	0.000
ENST00000556739.5	3386	3136.000	0.000000	0.000
ENST00000526482.1	4747	4497.000	0.000000	0.000
ENST00000510882.4	2101	1851.000	0.000000	0.000
ENST00000670407.1	1135	885.000	0.000000	0.000
ENST00000468317.3	2363	2113.000	0.000000	0.000
ENST00000664059.1	2186	1936.000	0.410193	60.780
ENST00000296839.5	2661	2411.000	8.421389	1554.000
ENST00000622056.1	576	326.000	0.000000	0.000
ENST00000611611.4	1586	1336.000	0.000000	0.000
ENST00000508842.5	582	332.000	0.000000	0.000
ENST00000638316.1	2221	1971.000	0.075472	11.385
ENST00000405460.9	19557	19307.000	0.000000	0.000
ENST00000640109.1	2906	2656.000	0.000000	0.000
ENST00000640281.1	1466	1216.000	0.000000	0.000
ENST00000638638.1	1309	1059.000	0.073009	5.918
ENST00000640083.1	1454	1204.000	0.000000	0.000
ENST00000504142.2	5047	4797.000	0.000000	0.000
ENST00000640403.1	6723	6473.000	0.000000	0.000
ENST00000639676.1	3116	2866.000	0.000000	0.000
ENST00000639473.1	6608	6358.000	0.016434	7.997
ENST00000450321.2	879	629.000	0.000000	0.000
ENST00000639431.1	611	361.000	0.000000	0.000
ENST00000640779.1	4680	4430.000	0.000000	0.000
ENST00000640012.1	3241	2991.000	0.000000	0.000
ENST00000640374.1	5401	5151.000	0.000000	0.000
ENST00000509621.1	5211	4942.000	0.000000	0.000
ENST00000640464.1	4505	4255.000	0.000000	0.000
ENST00000425867.3	8141	7891.000	0.000000	0.000
ENST00000639884.1	1177	899.000	0.000000	0.000
ENST00000640729.1	1360	1110.000	0.000000	0.000
ENST00000638510.1	6503	6253.000	0.000000	0.000
ENST00000638975.1	2467	2217.000	0.000000	0.000
ENST00000640407.1	5673	5423.000	0.009066	3.763
ENST00000638585.1	631	381.000	0.000000	0.000
ENST00000507314.2	698	448.000	0.000000	0.000
ENST00000513828.1	596	346.000	0.000000	0.000
ENST00000640061.1	584	334.000	0.616854	15.769
ENST00000638990.1	2433	2183.000	0.000000	0.000
ENST00000505845.2	559	309.000	0.352503	8.337
ENST00000640815.1	1522	1272.000	1.165974	113.513
ENST00000639821.1	893	643.000	0.426824	21.005
ENST00000639707.1	564	314.000	0.162984	3.917
ENST00000640369.1	500	250.000	0.000000	0.000
ENST00000640256.1	904	654.000	0.701544	35.116
ENST00000639530.1	1101	851.000	0.000000	0.000
ENST00000639212.1	1167	917.000	0.000000	0.000
ENST00000572338.5	2276	2026.000	0.000000	0.000
ENST00000574670.5	2387	2137.000	0.000000	0.000
ENST00000571897.1	559	309.000	0.000000	0.000
ENST00000570340.5	740	490.000	0.000000	0.000
ENST00000574935.1	1005	755.000	0.000000	0.000
ENST00000576421.5	749	499.000	0.000000	0.000
ENST00000571863.5	892	642.000	0.000000	0.000
ENST00000573812.5	696	446.000	0.000000	0.000
ENST00000573998.5	697	447.000	0.000000	0.000
ENST00000570868.1	750	500.000	0.000000	0.000
ENST00000575321.5	1020	770.000	0.000000	0.000
ENST00000576759.5	862	612.000	0.395393	18.520
ENST00000570491.5	625	375.000	0.000000	0.000
ENST00000573492.1	487	237.000	0.000000	0.000
ENST00000613861.4	2174	1924.000	0.000000	0.000
ENST00000618489.1	2400	2150.000	0.000000	0.000
ENST00000379284.1	8061	7811.000	0.064511	38.567
ENST00000379287.4	8796	8546.000	0.155353	101.614
ENST00000605067.1	1427	1177.000	0.055504	5.000
ENST00000603223.1	2388	2138.000	0.000000	0.000
ENST00000379278.3	1529	1279.000	0.000000	0.000
ENST00000612338.4	2481	2231.000	0.346473	59.161
ENST00000374865.5	3336	3086.000	11.490630	2714.000
ENST00000374806.2	3366	3116.000	0.000000	0.000
ENST00000636434.1	1081	831.000	0.015723	1.000
ENST00000372141.7	3811	3561.000	0.000000	0.000
ENST00000404547.5	2163	1913.000	0.000000	0.000
ENST00000372142.6	3136	2886.000	0.000000	0.000
ENST00000602794.5	3530	3280.000	0.000000	0.000
ENST00000555784.5	1606	1356.000	0.000000	0.000
ENST00000404576.6	1503	1253.000	0.000000	0.000
ENST00000556918.5	1581	1331.000	0.000000	0.000
ENST00000537893.1	1174	924.000	0.000000	0.000
ENST00000545131.5	2713	2463.000	0.000000	0.000
ENST00000379052.10	2684	2434.000	0.000000	0.000
ENST00000509686.5	1544	1294.000	0.000000	0.000
ENST00000425446.6	1034	784.000	0.000000	0.000
ENST00000503965.5	622	372.000	0.000000	0.000
ENST00000318204.5	2394	2144.000	0.213291	35.000
ENST00000504055.1	677	427.000	0.000000	0.000
ENST00000510826.1	1222	972.000	0.000000	0.000
ENST00000508508.1	1413	1163.000	0.000000	0.000
ENST00000380032.8	1049	799.000	0.000000	0.000
ENST00000537675.5	879	629.000	0.000000	0.000
ENST00000380031.2	725	475.000	0.000000	0.000
ENST00000484994.1	383	133.000	0.000000	0.000
ENST00000510175.6	3647	3397.000	0.235737	61.291
ENST00000642529.1	1199	949.000	0.559268	40.622
ENST00000609714.1	2772	2522.000	0.319605	61.692
ENST00000521369.2	1318	1068.000	0.000000	0.000
ENST00000517566.7	4691	4441.000	0.414621	140.930
ENST00000531443.6	4498	4248.000	0.000000	0.000
ENST00000577661.1	634	384.000	0.034025	1.000
ENST00000658832.1	1148	898.000	0.000000	0.000
ENST00000661818.1	1174	924.000	0.000000	0.000
ENST00000442977.6	2956	2706.000	0.000000	0.000
ENST00000517686.5	564	314.000	0.000000	0.000
ENST00000521963.1	671	421.000	0.000000	0.000
ENST00000497705.5	2007	1757.000	1.863667	250.617
ENST00000435082.1	2023	1773.000	0.000000	0.000
ENST00000312046.10	4406	4156.000	4.087668	1300.233
ENST00000438229.6	1436	1186.000	0.589071	53.472
ENST00000517455.1	607	357.000	0.121774	3.327
ENST00000519415.6	2476	2226.000	0.000000	0.000
ENST00000449762.6	2621	2371.000	3.739346	678.574
ENST00000297447.10	1944	1694.000	0.000000	0.000
ENST00000521592.5	993	743.000	0.000000	0.000
ENST00000521864.1	516	266.000	0.385465	7.848
ENST00000643676.1	465	215.000	0.000000	0.000
ENST00000297784.10	5340	5090.000	0.000000	0.000
ENST00000651743.1	2281	2031.000	0.063750	9.910
ENST00000651183.1	4707	4457.000	0.000000	0.000
ENST00000650689.1	2122	1872.000	0.000000	0.000
ENST00000497073.1	782	532.000	0.000000	0.000
ENST00000645208.2	5142	4892.000	0.000000	0.000
ENST00000646244.1	905	655.000	0.000000	0.000
ENST00000645053.1	4445	4195.000	0.000000	0.000
ENST00000645773.1	2454	2204.000	0.000000	0.000
ENST00000644967.1	2477	2227.000	0.000000	0.000
ENST00000645787.1	2514	2264.000	0.000000	0.000
ENST00000646619.1	2221	1971.000	0.000000	0.000
ENST00000492418.1	562	312.000	0.000000	0.000
ENST00000486417.5	1528	1278.000	0.000000	0.000
ENST00000469455.1	679	429.000	0.000000	0.000
ENST00000340019.4	3068	2818.000	0.000000	0.000
ENST00000634010.1	264	25.725	0.000000	0.000
ENST00000632343.1	621	371.000	0.000000	0.000
ENST00000634164.1	3019	2769.000	0.827403	175.352
ENST00000513567.5	576	326.000	0.000000	0.000
ENST00000295454.8	1939	1670.000	0.000000	0.000
ENST00000509366.5	605	355.000	0.000000	0.000
ENST00000381582.3	840	590.000	0.000000	0.000
ENST00000510909.1	563	313.000	0.000000	0.000
ENST00000650135.1	6910	6660.000	0.143748	73.273
ENST00000376351.4	7023	6773.000	0.000000	0.000
ENST00000482641.2	757	507.000	0.128852	5.000
ENST00000490549.1	4787	4537.000	0.143203	49.727
ENST00000645481.2	2451	2201.000	0.255257	43.000
ENST00000244745.4	4869	4619.000	16.530736	5844.000
ENST00000553456.5	2595	2345.000	0.000000	0.000
ENST00000616794.1	1584	1334.000	0.000000	0.000
ENST00000546446.2	1285	1035.000	0.000000	0.000
ENST00000442245.5	2710	2460.000	0.000000	0.000
ENST00000378814.9	6924	6674.000	0.087906	44.903
ENST00000502297.5	4009	3759.000	0.333373	95.912
ENST00000259711.11	6007	5757.000	0.000000	0.000
ENST00000378843.6	5707	5457.000	0.116954	48.847
ENST00000378826.6	5747	5497.000	0.000000	0.000
ENST00000636847.1	5538	5288.000	0.000000	0.000
ENST00000358380.10	4200	3930.000	0.000000	0.000
ENST00000506044.1	810	560.000	0.000000	0.000
ENST00000514714.1	602	352.000	0.000000	0.000
ENST00000503342.1	738	488.000	0.116140	4.338
ENST00000507576.1	529	279.000	0.000000	0.000
ENST00000505588.1	212	10.473	0.000000	0.000
ENST00000502704.2	1330	1080.000	0.217777	18.001
ENST00000557754.1	438	188.000	0.000000	0.000
ENST00000360945.7	607	357.000	0.075589	2.065
ENST00000575670.1	3718	3468.000	0.000000	0.000
ENST00000572822.5	3245	2995.000	0.047693	10.933
ENST00000576844.1	957	707.000	0.000000	0.000
ENST00000573962.1	532	282.000	0.355033	7.663
ENST00000615641.4	2748	2498.000	0.000000	0.000
ENST00000619122.3	2623	2373.000	0.000000	0.000
ENST00000621020.4	2783	2533.000	0.000000	0.000
ENST00000614225.4	2773	2523.000	0.000000	0.000
ENST00000618705.2	2924	2674.000	0.000000	0.000
ENST00000613032.4	2361	2111.000	0.000000	0.000
ENST00000622684.4	2852	2602.000	0.000000	0.000
ENST00000613933.4	1058	808.000	0.000000	0.000
ENST00000621522.4	1904	1654.000	0.000000	0.000
ENST00000617081.4	2250	2000.000	0.000000	0.000
ENST00000396533.5	617	367.000	0.000000	0.000
ENST00000355591.8	556	306.000	0.000000	0.000
ENST00000505102.1	417	167.000	0.000000	0.000
ENST00000543208.5	587	337.000	0.000000	0.000
ENST00000354386.10	5226	4976.000	0.058848	22.412
ENST00000619416.4	8233	7983.000	0.000000	0.000
ENST00000619722.5	4764	4514.000	0.000000	0.000
ENST00000423743.7	5339	5089.000	0.000000	0.000
ENST00000652732.1	6538	6288.000	0.035727	17.194
ENST00000650904.1	5942	5692.000	1.249793	544.469
ENST00000650845.1	6431	6181.000	0.154999	73.326
ENST00000652326.2	8558	8308.000	0.728140	463.001
ENST00000557192.1	596	346.000	0.119857	3.174
ENST00000554463.5	582	332.000	0.000000	0.000
ENST00000555833.5	846	596.000	1.919356	87.553
ENST00000651937.1	5698	5448.000	0.133873	55.821
ENST00000261244.9	4807	4557.000	0.000000	0.000
ENST00000674802.1	1981	1731.000	0.194131	25.719
ENST00000555203.6	538	288.000	0.000000	0.000
ENST00000652120.1	1442	1192.000	0.063029	5.750
ENST00000557590.5	642	392.000	0.000000	0.000
ENST00000538571.6	4232	3982.000	0.000000	0.000
ENST00000676447.1	971	721.000	0.319639	17.639
ENST00000651759.1	4720	4470.000	0.061891	21.174
ENST00000652414.1	4160	3910.000	0.073018	21.851
ENST00000651852.1	3109	2859.000	0.000000	0.000
ENST00000651596.1	1242	992.000	0.069894	5.307
ENST00000555397.1	814	564.000	0.352653	15.223
ENST00000557392.1	524	274.000	0.000000	0.000
ENST00000556235.1	544	294.000	0.000000	0.000
ENST00000377311.4	1261	1011.000	0.000000	0.000
ENST00000613952.4	1123	873.000	0.000000	0.000
ENST00000622343.1	1058	808.000	0.000000	0.000
ENST00000446444.2	2105	1855.000	0.000000	0.000
ENST00000513315.1	560	310.000	0.000000	0.000
ENST00000439286.5	905	655.000	0.000000	0.000
ENST00000444677.5	667	417.000	0.000000	0.000
ENST00000429629.6	694	444.000	0.000000	0.000
ENST00000453030.5	536	286.000	0.000000	0.000
ENST00000446764.5	523	273.000	0.000000	0.000
ENST00000441134.5	653	403.000	0.000000	0.000
ENST00000478702.5	577	327.000	0.000000	0.000
ENST00000425970.5	831	581.000	0.000000	0.000
ENST00000435213.6	3599	3349.000	0.000000	0.000
ENST00000498801.5	578	328.000	0.000000	0.000
ENST00000487565.5	554	304.000	0.000000	0.000
ENST00000373387.9	3552	3302.000	0.000000	0.000
ENST00000373386.6	3143	2893.000	0.000000	0.000
ENST00000464616.6	549	299.000	0.000000	0.000
ENST00000495172.1	737	487.000	0.000000	0.000
ENST00000460176.6	569	319.000	0.000000	0.000
ENST00000481875.1	639	389.000	0.000000	0.000
ENST00000478696.5	488	238.000	0.000000	0.000
ENST00000496711.5	1859	1609.000	0.026070	3.210
ENST00000481242.5	4816	4566.000	0.006804	2.378
ENST00000497703.1	304	54.940	0.000000	0.000
ENST00000463005.1	887	637.000	0.000000	0.000
ENST00000574749.5	2379	2129.000	1.405659	229.048
ENST00000570577.5	1962	1712.000	0.000000	0.000
ENST00000572488.5	2609	2359.000	0.000000	0.000
ENST00000575430.5	3082	2832.000	0.000000	0.000
ENST00000573675.5	1499	1249.000	0.000000	0.000
ENST00000574503.5	1006	756.000	0.000000	0.000
ENST00000576310.5	871	621.000	0.000000	0.000
ENST00000573905.5	948	698.000	0.000000	0.000
ENST00000571350.1	2103	1853.000	0.133166	18.886
ENST00000619949.1	1386	1136.000	0.000000	0.000
ENST00000379406.8	4285	4035.000	0.494793	152.805
ENST00000403412.7	1751	1501.000	0.806810	92.688
ENST00000476980.5	1642	1392.000	0.233169	24.842
ENST00000464857.5	2816	2566.000	0.000000	0.000
ENST00000483215.1	448	198.000	0.000000	0.000
ENST00000497727.5	778	528.000	2.194305	88.675
ENST00000463114.5	837	587.000	1.433234	64.391
ENST00000497143.5	2903	2653.000	0.330325	67.073
ENST00000495148.1	374	124.000	0.000000	0.000
ENST00000477452.1	1005	755.000	0.060175	3.477
ENST00000469708.1	773	523.000	0.118583	4.747
ENST00000931430.1	3983	3733.000	1.674489	478.421
ENST00000625129.1	1469	1219.000	1.725679	161.003
ENST00000511542.1	1035	785.000	0.000000	0.000
ENST00000513733.1	584	334.000	0.000000	0.000
ENST00000286794.5	2031	1781.000	0.000000	0.000
ENST00000514440.1	553	303.000	0.602478	13.972
ENST00000514244.5	821	571.000	0.127637	5.578
ENST00000302236.10	3825	3575.000	0.917973	251.175
ENST00000509353.5	700	450.000	0.000000	0.000
ENST00000505901.1	3348	3098.000	0.000000	0.000
ENST00000506208.1	565	315.000	0.000000	0.000
ENST00000647733.1	3379	3129.000	0.000000	0.000
ENST00000652395.1	699	449.000	0.000000	0.000
ENST00000358842.5	1868	1618.000	0.000000	0.000
ENST00000668616.1	2347	2097.000	2.216261	355.705
ENST00000649527.1	2114	1864.000	3.143563	448.475
ENST00000661438.1	3028	2778.000	0.268746	57.140
ENST00000398250.6	3458	3208.000	0.013557	3.329
ENST00000369073.3	1135	885.000	0.000000	0.000
ENST00000496437.1	352	102.002	0.000000	0.000
ENST00000558480.7	6294	6044.000	0.012759	5.902
ENST00000419573.7	6294	6044.000	0.012759	5.902
ENST00000394745.3	2850	2600.000	0.000000	0.000
ENST00000559926.1	348	98.004	0.000000	0.000
ENST00000560334.5	4187	3937.000	0.045933	13.841
ENST00000623620.1	1521	1271.000	0.000000	0.000
ENST00000560286.1	579	329.000	0.000000	0.000
ENST00000560943.5	662	412.000	0.000000	0.000
ENST00000561112.1	265	26.238	0.000000	0.000
ENST00000335585.9	4092	3842.000	1.907811	561.000
ENST00000506140.5	1780	1530.000	0.000000	0.000
ENST00000515571.5	1832	1582.000	0.000000	0.000
ENST00000382599.9	4450	4200.000	0.000000	0.000
ENST00000507294.1	1667	1417.000	0.000000	0.000
ENST00000513943.5	4538	4288.000	0.493865	162.081
ENST00000314348.12	579	329.000	0.000000	0.000
ENST00000509917.1	533	283.000	0.000000	0.000
ENST00000507028.1	579	329.000	0.000000	0.000
ENST00000449193.7	6601	6351.000	0.028134	13.675
ENST00000444772.3	2667	2417.000	0.000000	0.000
ENST00000633225.1	1452	1202.000	0.000000	0.000
ENST00000487107.1	456	206.000	0.000000	0.000
ENST00000652479.1	699	449.000	0.000000	0.000
ENST00000398023.3	1231	981.000	0.000000	0.000
ENST00000401604.8	6957	6707.000	0.000000	0.000
ENST00000645324.1	1297	1047.000	0.000000	0.000
ENST00000373980.11	6615	6365.000	0.000000	0.000
ENST00000643704.1	1549	1289.000	0.082306	8.120
ENST00000643582.1	4478	4228.000	0.003914	1.266
ENST00000373976.9	1181	931.000	0.000000	0.000
ENST00000645790.1	478	228.000	0.000000	0.000
ENST00000646354.1	1302	1052.000	0.000000	0.000
ENST00000373975.3	1696	1446.000	0.000000	0.000
ENST00000672084.1	5782	5532.000	0.009447	4.000
ENST00000619638.5	1608	1358.000	0.000000	0.000
ENST00000617541.4	1317	1067.000	0.000000	0.000
ENST00000613983.4	883	633.000	0.000000	0.000
ENST00000615820.1	1078	828.000	0.000000	0.000
ENST00000618793.1	540	290.000	0.000000	0.000
ENST00000503335.7	7606	7356.000	0.000000	0.000
ENST00000508365.5	2365	2115.000	0.000000	0.000
ENST00000418761.6	2238	1988.000	0.000000	0.000
ENST00000274473.6	7594	7344.000	0.000000	0.000
ENST00000515002.1	542	292.000	0.000000	0.000
ENST00000506709.1	583	333.000	0.000000	0.000
ENST00000510513.1	463	213.000	0.000000	0.000
ENST00000510828.5	686	436.000	0.000000	0.000
ENST00000507158.1	449	199.000	0.000000	0.000
ENST00000515622.1	565	315.000	0.000000	0.000
ENST00000613313.1	1726	1476.000	0.000000	0.000
ENST00000646956.1	355	105.001	3.245130	26.079
ENST00000463003.2	768	518.000	3.473153	137.697
ENST00000645174.2	3773	3523.000	1.026437	276.768
ENST00000361283.4	3799	3549.000	4.084143	1109.371
ENST00000646155.1	193	8.144	0.000000	0.000
ENST00000478022.3	615	365.000	13.846586	386.817
ENST00000700527.1	6314	6064.000	0.000000	0.000
ENST00000700528.1	5442	5192.000	0.000000	0.000
ENST00000643483.2	5481	5231.000	0.139218	55.738
ENST00000644294.2	3707	3457.000	0.098362	26.025
ENST00000931582.1	3721	3471.000	0.000000	0.000
ENST00000576030.5	5235	4985.000	0.602758	229.974
ENST00000571768.5	3597	3347.000	0.000000	0.000
ENST00000575952.5	5741	5491.000	0.027821	11.692
ENST00000576422.4	3442	3192.000	0.000000	0.000
ENST00000575774.5	3404	3154.000	0.000000	0.000
ENST00000576641.1	866	616.000	0.000000	0.000
ENST00000575708.5	1896	1646.000	0.585958	73.819
ENST00000574879.1	2116	1866.000	0.091534	13.073
ENST00000573844.5	3047	2797.000	0.086818	18.585
ENST00000571829.1	2889	2639.000	0.000000	0.000
ENST00000623139.1	478	228.000	0.000000	0.000
ENST00000620539.4	1647	1397.000	0.000000	0.000
ENST00000613813.1	1707	1457.000	0.000000	0.000
ENST00000380071.8	2306	2056.000	13.238867	2083.262
ENST00000616236.1	612	362.000	0.000000	0.000
ENST00000434425.5	1461	1211.000	1.446192	134.042
ENST00000931924.1	2388	2138.000	4.899275	801.696
ENST00000573121.5	611	361.000	0.000000	0.000
ENST00000571439.5	678	428.000	0.000000	0.000
ENST00000575971.5	449	199.000	0.000000	0.000
ENST00000367381.2	630	380.000	0.000000	0.000
ENST00000266058.9	7964	7714.000	0.048442	28.600
ENST00000494968.2	490	240.000	0.127278	2.338
ENST00000371070.8	4564	4314.000	0.000000	0.000
ENST00000314867.9	2345	2095.000	0.000000	0.000
ENST00000371041.3	1695	1445.000	0.058769	6.500
ENST00000497714.1	500	250.000	0.000000	0.000
ENST00000456008.2	948	698.000	0.000000	0.000
ENST00000621932.4	1489	1239.000	0.000000	0.000
ENST00000621636.4	1581	1331.000	0.000000	0.000
ENST00000613629.4	1392	1142.000	0.000000	0.000
ENST00000614619.4	1191	941.000	0.000000	0.000
ENST00000616667.1	1474	1224.000	0.000000	0.000
ENST00000619717.4	4903	4653.000	0.063773	22.711
ENST00000618291.4	2735	2485.000	0.000000	0.000
ENST00000620531.4	1731	1481.000	0.000000	0.000
ENST00000620077.4	1467	1217.000	0.000000	0.000
ENST00000610549.4	1594	1344.000	0.000000	0.000
ENST00000313038.10	1511	1261.000	0.000000	0.000
ENST00000613763.4	1199	949.000	0.000000	0.000
ENST00000619016.4	788	538.000	0.000000	0.000
ENST00000612909.4	795	545.000	0.000000	0.000
ENST00000620661.4	905	655.000	0.000000	0.000
ENST00000619165.4	829	579.000	0.000000	0.000
ENST00000612279.4	573	323.000	0.000000	0.000
ENST00000618524.4	885	635.000	0.000000	0.000
ENST00000616562.1	944	694.000	0.000000	0.000
ENST00000621335.4	499	249.000	0.000000	0.000
ENST00000617129.4	599	349.000	0.000000	0.000
ENST00000614880.1	482	232.000	0.000000	0.000
ENST00000617370.1	707	457.000	0.000000	0.000
ENST00000611788.4	830	580.000	0.000000	0.000
ENST00000612215.1	512	262.000	0.000000	0.000
ENST00000573298.5	517	267.000	0.000000	0.000
ENST00000575923.5	1540	1290.000	0.000000	0.000
ENST00000573679.5	1861	1611.000	0.000000	0.000
ENST00000574399.5	926	676.000	0.000000	0.000
ENST00000576833.5	1608	1358.000	0.000000	0.000
ENST00000573477.5	1323	1073.000	0.000000	0.000
ENST00000570609.5	1017	767.000	0.000000	0.000
ENST00000571847.5	1338	1088.000	0.053769	4.477
ENST00000574441.5	1653	1403.000	0.000000	0.000
ENST00000573971.2	462	212.000	0.000000	0.000
ENST00000572593.5	264	25.725	0.000000	0.000
ENST00000574718.2	408	158.000	0.000000	0.000
ENST00000570905.1	612	362.000	0.000000	0.000
ENST00000575803.1	648	398.000	0.000000	0.000
ENST00000711574.1	2075	1825.000	0.000000	0.000
ENST00000284984.8	5183	4933.000	0.000000	0.000
ENST00000517777.6	4180	3930.000	0.000000	0.000
ENST00000678221.1	4042	3792.000	0.000000	0.000
ENST00000676955.1	4975	4725.000	0.000000	0.000
ENST00000677958.1	5105	4855.000	0.000000	0.000
ENST00000464589.1	4718	4468.000	0.002942	1.006
ENST00000451462.6	3541	3291.000	0.000000	0.000
ENST00000679152.1	3502	3252.000	0.000000	0.000
ENST00000679316.1	5814	5564.000	0.000000	0.000
ENST00000492656.1	1153	903.000	0.000000	0.000
ENST00000945454.1	4652	4402.000	0.000000	0.000
ENST00000304883.3	5359	5109.000	0.000000	0.000
ENST00000617044.3	1797	1547.000	0.000000	0.000
ENST00000713546.1	1721	1471.000	0.000000	0.000
ENST00000471521.5	989	739.000	0.000000	0.000
ENST00000568665.1	460	210.000	0.000000	0.000
ENST00000430332.1	530	280.000	0.000000	0.000
ENST00000413619.3	590	340.000	0.000000	0.000
ENST00000427366.1	405	155.000	0.000000	0.000
ENST00000535352.2	566	316.000	0.000000	0.000
ENST00000502990.5	512	262.000	0.373298	7.486
ENST00000504592.5	3544	3294.000	0.000000	0.000
ENST00000322953.9	3322	3072.000	0.000000	0.000
ENST00000508653.5	2115	1865.000	0.000000	0.000
ENST00000444316.2	3141	2891.000	0.000000	0.000
ENST00000510950.1	586	336.000	0.000000	0.000
ENST00000504403.1	2090	1840.000	0.000000	0.000
ENST00000428908.5	3044	2794.000	0.023382	5.000
ENST00000343666.6	1567	1317.000	2.797649	282.000
ENST00000673865.1	1283	1033.000	0.000000	0.000
ENST00000538474.5	2162	1912.000	0.000000	0.000
ENST00000673835.1	2016	1766.000	0.000000	0.000
ENST00000673953.1	583	333.000	0.000000	0.000
ENST00000361134.2	2124	1874.000	0.000000	0.000
ENST00000636185.2	1909	1659.000	0.000000	0.000
ENST00000713547.1	2396	2146.000	0.008615	1.415
ENST00000648057.3	5125	4875.000	0.000000	0.000
ENST00000434237.1	157	5.525	0.000000	0.000
ENST00000637294.4	1718	1468.000	0.000000	0.000
ENST00000637423.2	2470	2220.000	0.000000	0.000
ENST00000320901.4	939	689.000	0.000000	0.000
ENST00000325017.4	1775	1525.000	0.000000	0.000
ENST00000324079.11	3088	2838.000	0.040706	8.842
ENST00000523656.5	2622	2372.000	0.020232	3.673
ENST00000524229.1	258	22.871	0.848374	1.485
ENST00000618079.5	1855	1605.000	0.000000	0.000
ENST00000424843.6	4092	3842.000	0.164930	48.498
ENST00000276654.10	4378	4128.000	0.000000	0.000
ENST00000518375.1	3350	3100.000	0.145485	34.518
ENST00000523007.1	889	639.000	0.133174	6.513
ENST00000522046.1	793	543.000	0.000000	0.000
ENST00000520770.1	853	603.000	0.000000	0.000
ENST00000519675.1	5008	4758.000	0.017536	6.386
ENST00000314520.6	2371	2121.000	0.580722	94.271
ENST00000679144.1	2490	2240.000	0.000000	0.000
ENST00000564592.2	2091	1841.000	2.756271	388.370
ENST00000677119.1	1914	1664.000	0.773883	98.560
ENST00000570112.1	470	220.000	0.079745	1.343
ENST00000647595.1	923	673.000	0.000000	0.000
ENST00000568252.1	1312	1062.000	0.079430	6.456
ENST00000649065.1	2545	2295.000	0.000000	0.000
ENST00000678440.1	2094	1844.000	0.218794	30.879
ENST00000676568.1	1601	1351.000	0.012751	1.318
ENST00000568945.2	2740	2490.000	0.000000	0.000
ENST00000677372.1	1615	1365.000	0.000000	0.000
ENST00000637989.2	1570	1320.000	0.000000	0.000
ENST00000636073.2	1558	1308.000	0.000000	0.000
ENST00000471784.2	1720	1470.000	1.274190	143.358
ENST00000344774.6	1091	841.000	1.241762	79.929
ENST00000484720.1	705	455.000	0.057431	2.000
ENST00000695078.1	15315	15065.000	0.131955	152.148
ENST00000683823.1	17326	17076.000	0.000000	0.000
ENST00000684354.1	17128	16878.000	0.000000	0.000
ENST00000682321.1	17482	17232.000	0.121689	160.494
ENST00000695079.1	17221	16971.000	0.000000	0.000
ENST00000683697.1	15359	15109.000	0.000000	0.000
ENST00000357337.11	15257	15007.000	0.000000	0.000
ENST00000544440.7	15077	14827.000	1.935082	2195.951
ENST00000695080.1	14539	14289.000	0.000000	0.000
ENST00000695081.1	14323	14073.000	0.000000	0.000
ENST00000695082.1	1861	1611.000	4.509043	555.968
ENST00000695083.1	4922	4672.000	0.125124	44.742
ENST00000429715.1	3660	3396.000	0.694936	180.627
ENST00000695084.1	2855	2605.000	0.047566	9.484
ENST00000695085.1	712	462.000	0.123054	4.351
ENST00000695086.1	8831	8581.000	0.007275	4.778
ENST00000695087.1	1109	859.000	0.000000	0.000
ENST00000485061.2	566	316.000	0.000000	0.000
ENST00000695088.1	1729	1479.000	6.046294	684.428
ENST00000466564.3	2402	2152.000	0.089410	14.726
ENST00000486679.3	5088	4838.000	0.031345	11.607
ENST00000695089.1	2885	2635.000	0.113817	22.954
ENST00000695090.1	5985	5735.000	0.086166	37.822
ENST00000695091.1	2638	2388.000	0.167917	30.690
ENST00000695092.1	2106	1856.000	0.679965	96.591
ENST00000695093.1	1019	769.000	0.000000	0.000
ENST00000695094.1	3181	2931.000	0.042645	9.567
ENST00000695095.1	3214	2964.000	0.060808	13.795
ENST00000474882.2	393	143.000	11.370134	124.443
ENST00000932841.1	14802	14552.000	0.000000	0.000
ENST00000302000.10	8488	8238.000	0.009185	5.791
ENST00000645724.1	2173	1923.000	0.000000	0.000
ENST00000563719.4	8861	8611.000	0.000000	0.000
ENST00000343053.6	2540	2290.000	3.297785	578.000
ENST00000382349.5	7185	6920.000	0.024648	13.054
ENST00000528185.1	546	296.000	0.000000	0.000
ENST00000333480.3	2669	2419.000	0.016204	3.000
ENST00000591346.1	413	163.000	0.000000	0.000
ENST00000246115.5	1564	1314.000	0.039774	4.000
ENST00000261837.12	8934	8684.000	0.061144	40.639
ENST00000396335.8	2678	2428.000	1.644001	305.507
ENST00000557936.5	2007	1757.000	0.000000	0.000
ENST00000358784.11	1735	1485.000	0.809175	91.969
ENST00000559348.5	2217	1967.000	0.023852	3.591
ENST00000560085.1	1025	775.000	0.042303	2.509
ENST00000558519.5	673	423.000	0.000000	0.000
ENST00000559541.1	758	508.000	0.000000	0.000
ENST00000561313.5	586	336.000	0.000000	0.000
ENST00000558122.1	659	409.000	0.000000	0.000
ENST00000560075.1	817	549.000	0.032364	1.360
ENST00000560116.1	918	668.000	0.061095	3.124
ENST00000533210.5	2312	2062.000	0.000000	0.000
ENST00000533679.5	1921	1671.000	0.105395	13.479
ENST00000398882.8	3265	3015.000	0.030394	7.014
ENST00000532704.1	424	174.000	1.083621	14.431
ENST00000524906.5	1794	1544.000	0.085266	10.076
ENST00000533120.1	802	552.000	0.000000	0.000
ENST00000534459.5	1789	1539.000	0.000000	0.000
ENST00000533083.1	667	417.000	0.000000	0.000
ENST00000532862.1	572	322.000	0.000000	0.000
ENST00000533582.1	305	55.860	0.000000	0.000
ENST00000529971.1	1680	1430.000	0.000000	0.000
ENST00000222033.6	1440	1190.000	0.000000	0.000
ENST00000356628.4	2641	2391.000	0.136612	25.000
ENST00000262958.4	2273	2023.000	0.045210	7.000
ENST00000592455.1	799	549.000	0.000000	0.000
ENST00000586082.1	579	329.000	0.000000	0.000
ENST00000709525.1	1378	1128.000	0.000000	0.000
ENST00000709526.1	2660	2410.000	0.000000	0.000
ENST00000709527.1	596	346.000	0.000000	0.000
ENST00000709528.1	5883	5633.000	0.000000	0.000
ENST00000709529.1	5157	4907.000	0.000000	0.000
ENST00000709530.1	6094	5844.000	0.000000	0.000
ENST00000709531.1	3622	3372.000	0.000000	0.000
ENST00000709532.1	5984	5734.000	0.000000	0.000
ENST00000709533.1	3462	3212.000	0.000000	0.000
ENST00000709534.1	695	445.000	0.000000	0.000
ENST00000709535.1	1183	933.000	0.000000	0.000
ENST00000709536.1	3146	2896.000	0.000000	0.000
ENST00000374667.5	1399	1149.000	0.000000	0.000
ENST00000333999.5	1491	1241.000	0.000000	0.000
ENST00000380637.7	1014	764.000	0.000000	0.000
ENST00000380634.5	816	566.000	0.000000	0.000
ENST00000458295.5	812	562.000	0.087391	3.759
ENST00000440288.6	585	335.000	0.000000	0.000
ENST00000380631.5	780	530.000	1.609290	65.280
ENST00000333634.10	1109	859.000	0.000000	0.000
ENST00000452550.5	865	615.000	0.000000	0.000
ENST00000423596.5	246	18.230	0.000000	0.000
ENST00000698170.1	765	515.000	0.951585	37.508
ENST00000447939.1	512	262.000	2.156168	43.237
ENST00000877949.1	1230	980.000	0.042877	3.216
ENST00000940749.1	1156	906.000	0.000000	0.000
ENST00000946277.1	1134	884.000	0.000000	0.000
ENST00000946278.1	921	671.000	0.000000	0.000
ENST00000623824.2	1653	1403.000	0.046563	5.000
ENST00000343079.1	411	161.000	0.000000	0.000
ENST00000253008.3	2478	2228.000	0.031485	5.369
ENST00000676323.1	1659	1409.000	0.052217	5.631
ENST00000504548.4	5394	5144.000	0.000000	0.000
ENST00000709539.1	2352	2102.000	0.000000	0.000
ENST00000709540.1	2374	2124.000	0.000000	0.000
ENST00000709541.1	2814	2564.000	0.000000	0.000
ENST00000709542.1	1545	1295.000	0.000000	0.000
ENST00000709543.1	1993	1743.000	0.000000	0.000
ENST00000709544.1	1406	1156.000	0.000000	0.000
ENST00000709545.1	1726	1476.000	0.000000	0.000
ENST00000078429.9	4190	3940.000	1.507436	454.575
ENST00000586763.1	354	104.002	0.000000	0.000
ENST00000587636.1	733	483.000	0.916264	33.872
ENST00000588401.1	295	46.972	0.278160	1.000
ENST00000590534.1	2676	2426.000	0.039689	7.369
ENST00000586180.1	739	489.000	0.000000	0.000
ENST00000591301.1	389	139.000	0.000000	0.000
ENST00000296871.4	788	538.000	0.024286	1.000
ENST00000611724.4	1645	1395.000	0.000000	0.000
ENST00000372491.4	2710	2460.000	0.207138	39.000
ENST00000684064.1	4134	3884.000	0.000000	0.000
ENST00000498673.5	480	230.000	0.000000	0.000
ENST00000518319.5	571	321.000	0.000000	0.000
ENST00000682804.1	3996	3746.000	0.000000	0.000
ENST00000684416.1	3255	3005.000	0.000000	0.000
ENST00000684733.1	1249	980.000	0.209690	15.728
ENST00000521065.2	1673	1423.000	0.000000	0.000
ENST00000453906.6	2535	2285.000	0.253335	44.305
ENST00000683362.1	3855	3605.000	0.000000	0.000
ENST00000682036.1	3442	3192.000	0.000000	0.000
ENST00000683249.1	5779	5529.000	0.000000	0.000
ENST00000682624.1	3254	3004.000	0.206525	47.484
ENST00000453321.8	4678	4428.000	0.271996	92.181
ENST00000684149.1	3072	2822.000	0.000000	0.000
ENST00000682984.1	2968	2718.000	0.000000	0.000
ENST00000474944.5	1986	1736.000	0.000000	0.000
ENST00000409623.8	3285	3035.000	0.000000	0.000
ENST00000475305.1	1319	1054.000	0.000000	0.000
ENST00000521222.5	564	314.000	0.000000	0.000
ENST00000455946.5	743	493.000	0.103715	3.913
ENST00000520680.2	3556	3306.000	0.111900	28.314
ENST00000481620.1	1579	1329.000	0.030969	3.150
ENST00000521517.6	2889	2639.000	0.000000	0.000
ENST00000452276.6	2871	2621.000	0.000000	0.000
ENST00000682700.1	3219	2969.000	0.000000	0.000
ENST00000683223.1	3222	2972.000	0.000000	0.000
ENST00000681998.1	3978	3728.000	0.000000	0.000
ENST00000683953.1	4084	3834.000	0.000000	0.000
ENST00000683919.1	4103	3853.000	0.000000	0.000
ENST00000683078.1	3928	3678.000	0.000000	0.000
ENST00000684023.1	4358	4108.000	0.000000	0.000
ENST00000683336.1	3905	3655.000	0.000000	0.000
ENST00000682577.1	3965	3715.000	0.000000	0.000
ENST00000682837.1	2622	2372.000	0.197576	35.869
ENST00000684540.1	3294	3044.000	0.000000	0.000
ENST00000682935.1	5251	5001.000	0.032420	12.409
ENST00000323130.8	3296	3046.000	0.193104	45.018
ENST00000684089.1	5723	5473.000	0.000000	0.000
ENST00000683850.1	3019	2769.000	0.000000	0.000
ENST00000683238.1	4392	4142.000	0.000000	0.000
ENST00000496213.5	431	181.000	0.000000	0.000
ENST00000425545.2	568	318.000	0.000000	0.000
ENST00000682744.1	3608	3358.000	0.094435	24.271
ENST00000523230.5	568	318.000	0.000000	0.000
ENST00000519845.5	1964	1714.000	0.000000	0.000
ENST00000684343.1	2580	2330.000	0.000000	0.000
ENST00000518896.2	2208	1958.000	0.637452	95.528
ENST00000709546.1	1498	1248.000	0.000000	0.000
ENST00000709547.1	1325	1075.000	0.000000	0.000
ENST00000709548.1	1076	826.000	0.000000	0.000
ENST00000709549.1	896	646.000	0.000000	0.000
ENST00000709550.1	1020	770.000	0.000000	0.000
ENST00000709551.1	917	667.000	0.000000	0.000
ENST00000709552.1	574	324.000	0.000000	0.000
ENST00000709553.1	801	551.000	0.000000	0.000
ENST00000709554.1	599	349.000	0.000000	0.000
ENST00000709555.1	662	412.000	0.000000	0.000
ENST00000709556.1	1426	1176.000	0.000000	0.000
ENST00000709557.1	1356	1106.000	0.026606	2.252
ENST00000489088.5	745	495.000	0.000000	0.000
ENST00000470423.2	2985	2735.000	0.155968	32.649
ENST00000686701.1	2756	2506.000	0.458340	87.910
ENST00000684866.1	4265	4015.000	0.000000	0.000
ENST00000488108.6	4683	4433.000	0.043862	14.882
ENST00000689744.1	1092	842.000	4.672999	301.147
ENST00000464235.6	2393	2143.000	0.000000	0.000
ENST00000692143.1	3630	3380.000	0.268353	69.421
ENST00000239893.9	694	444.000	4.996628	169.797
ENST00000686472.1	2866	2616.000	0.000000	0.000
ENST00000474661.5	738	488.000	2.882886	107.676
ENST00000692477.1	2731	2481.000	0.000000	0.000
ENST00000686729.1	1445	1195.000	2.412546	220.655
ENST00000389704.4	1166	916.000	33.126183	2322.400
ENST00000693100.1	3650	3400.000	0.000000	0.000
ENST00000685624.1	4097	3847.000	0.224950	66.234
ENST00000490537.6	2423	2173.000	0.000000	0.000
ENST00000689948.1	2355	2105.000	0.000000	0.000
ENST00000488779.6	2342	2092.000	0.000000	0.000
ENST00000690673.1	2459	2209.000	0.000000	0.000
ENST00000687482.1	2127	1877.000	0.000000	0.000
ENST00000685643.1	4334	4084.000	0.000000	0.000
ENST00000692787.1	2140	1890.000	0.000000	0.000
ENST00000685563.1	3606	3356.000	0.000000	0.000
ENST00000693733.1	4077	3827.000	0.000000	0.000
ENST00000688436.1	3546	3296.000	0.000000	0.000
ENST00000690774.1	1389	1139.000	0.128673	11.217
ENST00000688064.1	1862	1612.000	0.000000	0.000
ENST00000692761.1	4472	4222.000	0.092649	29.938
ENST00000687944.1	1799	1549.000	0.000000	0.000
ENST00000692588.1	1792	1542.000	0.512816	60.522
ENST00000691611.1	1512	1262.000	1.633043	157.735
ENST00000692636.1	1600	1350.000	0.492704	50.908
ENST00000495092.1	818	568.000	0.000000	0.000
ENST00000693562.1	1952	1702.000	0.122951	16.016
ENST00000688771.1	1140	890.000	0.000000	0.000
ENST00000481013.1	524	274.000	0.000000	0.000
ENST00000932950.1	474	224.000	0.000000	0.000
ENST00000674648.1	2039	1789.000	0.112655	15.425
ENST00000674559.1	2761	2511.000	0.000000	0.000
ENST00000377647.6	4259	4009.000	0.000000	0.000
ENST00000473440.1	785	535.000	0.000000	0.000
ENST00000505920.1	799	549.000	0.458176	19.252
ENST00000354891.7	3963	3713.000	0.000000	0.000
ENST00000322350.10	4720	4470.000	0.000000	0.000
ENST00000504709.1	821	571.000	0.000000	0.000
ENST00000336740.10	3071	2821.000	0.000000	0.000
ENST00000397202.6	2398	2148.000	0.000000	0.000
ENST00000508868.5	587	337.000	0.000000	0.000
ENST00000397210.7	1299	1049.000	0.000000	0.000
ENST00000506135.5	889	639.000	0.000000	0.000
ENST00000508131.5	552	302.000	0.000000	0.000
ENST00000514476.1	676	426.000	0.000000	0.000
ENST00000513131.1	1140	890.000	0.000000	0.000
ENST00000619141.4	900	650.000	0.000000	0.000
ENST00000621830.1	677	427.000	0.000000	0.000
ENST00000576342.2	7235	6985.000	2.204208	1178.390
ENST00000615147.4	1874	1624.000	0.000000	0.000
ENST00000616961.1	1546	1296.000	0.000000	0.000
ENST00000380332.5	874	624.000	0.000000	0.000
ENST00000490809.1	771	521.000	0.225702	9.000
ENST00000259392.8	1723	1473.000	1.884962	212.508
ENST00000374220.3	1750	1500.000	0.000000	0.000
ENST00000292574.4	1757	1507.000	0.000000	0.000
ENST00000315238.3	1811	1561.000	0.167401	20.000
ENST00000248072.3	960	710.000	0.000000	0.000
ENST00000355300.7	3477	3227.000	0.000000	0.000
ENST00000561030.5	2677	2427.000	0.000000	0.000
ENST00000557798.1	1035	785.000	0.000000	0.000
ENST00000561686.5	938	688.000	0.000000	0.000
ENST00000567726.5	588	338.000	0.000000	0.000
ENST00000566711.5	611	361.000	0.000000	0.000
ENST00000559893.5	552	302.000	0.000000	0.000
ENST00000564472.5	522	272.000	0.000000	0.000
ENST00000570216.5	571	321.000	0.000000	0.000
ENST00000562933.5	567	317.000	0.000000	0.000
ENST00000563316.5	554	304.000	0.000000	0.000
ENST00000567605.5	685	435.000	0.000000	0.000
ENST00000568951.5	501	251.000	0.000000	0.000
ENST00000564066.1	569	319.000	0.000000	0.000
ENST00000575439.5	3351	3101.000	0.073158	17.363
ENST00000623839.3	2413	2163.000	0.000000	0.000
ENST00000574889.5	1830	1580.000	0.326801	39.519
ENST00000575951.1	4504	4254.000	0.023385	7.614
ENST00000573307.5	2396	2146.000	0.000000	0.000
ENST00000570870.5	1357	1107.000	0.798882	67.686
ENST00000576845.1	612	362.000	0.000000	0.000
ENST00000574182.1	703	453.000	0.000000	0.000
ENST00000573411.5	433	183.000	0.000000	0.000
ENST00000575532.1	457	207.000	0.000000	0.000
ENST00000576109.1	636	386.000	0.000000	0.000
ENST00000573508.1	618	368.000	0.751147	21.156
ENST00000574381.1	572	322.000	0.000000	0.000
ENST00000277309.3	951	701.000	0.000000	0.000
ENST00000617645.4	778	528.000	0.000000	0.000
ENST00000441682.6	1520	1270.000	0.000000	0.000
ENST00000325723.10	1292	1042.000	0.000000	0.000
ENST00000590209.2	1059	809.000	0.000000	0.000
ENST00000622291.4	3367	3117.000	0.000000	0.000
ENST00000612078.5	2908	2658.000	0.000000	0.000
ENST00000587680.2	770	520.000	0.000000	0.000
ENST00000589927.6	1081	831.000	0.000000	0.000
ENST00000585349.6	886	636.000	0.000000	0.000
ENST00000590745.1	3117	2867.000	0.065112	14.288
ENST00000589778.2	372	122.000	0.000000	0.000
ENST00000589722.2	588	338.000	0.000000	0.000
ENST00000371447.4	3358	3108.000	0.004204	1.000
ENST00000475427.2	476	226.000	0.000000	0.000
ENST00000288344.14	1303	1053.000	13.746652	1107.887
ENST00000380749.10	1271	1021.000	97.834790	7645.205
ENST00000486741.5	4299	4049.000	0.430598	133.441
ENST00000431390.5	1552	1302.000	0.644991	64.274
ENST00000492280.5	2707	2457.000	0.639955	120.344
ENST00000652622.1	1621	1371.000	0.000000	0.000
ENST00000436324.5	1045	795.000	0.486497	29.602
ENST00000380748.5	829	579.000	0.132160	5.857
ENST00000419378.5	850	600.000	0.000000	0.000
ENST00000489072.5	1014	764.000	0.160269	9.372
ENST00000482192.5	793	543.000	0.157807	6.558
ENST00000380747.5	709	459.000	0.000000	0.000
ENST00000485550.5	745	495.000	0.000000	0.000
ENST00000490032.5	405	155.000	0.000000	0.000
ENST00000443046.5	823	573.000	0.136206	5.973
ENST00000464078.5	508	258.000	0.000000	0.000
ENST00000491183.5	527	277.000	0.000000	0.000
ENST00000479586.5	841	591.000	0.000000	0.000
ENST00000471260.1	615	365.000	0.000000	0.000
ENST00000482733.1	701	451.000	0.321262	11.089
ENST00000463631.1	583	333.000	0.093602	2.386
ENST00000910672.1	1402	1152.000	1.411634	124.464
ENST00000910673.1	1255	1005.000	0.000000	0.000
ENST00000910674.1	1323	1073.000	0.977628	80.287
ENST00000910675.1	1258	1008.000	0.000000	0.000
ENST00000910676.1	1252	1002.000	0.000000	0.000
ENST00000910677.1	1196	946.000	0.000000	0.000
ENST00000910678.1	1204	954.000	0.000000	0.000
ENST00000910679.1	1157	907.000	100.619346	6984.878
ENST00000946299.1	1326	1076.000	2.136615	175.958
ENST00000946300.1	1282	1032.000	0.000000	0.000
ENST00000640416.2	4249	3999.000	0.140779	43.088
ENST00000639606.1	3320	3070.000	0.595957	140.031
ENST00000639032.1	3404	3154.000	0.000000	0.000
ENST00000649955.1	3533	3283.000	0.000000	0.000
ENST00000640018.1	2357	2107.000	0.025591	4.127
ENST00000642330.1	2156	1906.000	0.158854	23.173
ENST00000643352.1	4322	4072.000	0.000000	0.000
ENST00000645088.1	6106	5856.000	0.000000	0.000
ENST00000642889.1	4806	4556.000	0.000000	0.000
ENST00000646862.1	689	439.000	0.000000	0.000
ENST00000644977.1	531	281.000	0.000000	0.000
ENST00000643765.1	844	594.000	0.000000	0.000
ENST00000651746.1	484	234.000	0.000000	0.000
ENST00000446929.5	1095	845.000	0.015462	1.000
ENST00000698177.1	3468	3218.000	0.000000	0.000
ENST00000360880.6	2861	2611.000	0.000000	0.000
ENST00000396884.8	2885	2635.000	0.000000	0.000
ENST00000690831.1	3054	2804.000	0.000000	0.000
ENST00000427770.1	873	623.000	0.000000	0.000
ENST00000470555.1	124	4.164	0.000000	0.000
ENST00000652356.1	1076	826.000	0.000000	0.000
ENST00000851529.1	1839	1589.000	0.000000	0.000
ENST00000435202.5	2420	2170.000	0.000000	0.000
ENST00000480584.1	558	308.000	0.000000	0.000
ENST00000627420.2	2278	2028.000	0.000000	0.000
ENST00000629035.2	2251	2001.000	0.000000	0.000
ENST00000630487.2	1114	864.000	0.000000	0.000
ENST00000478763.2	600	350.000	0.000000	0.000
ENST00000636754.1	2200	1950.000	0.000000	0.000
ENST00000371418.9	2239	1989.000	0.000000	0.000
ENST00000630184.2	2936	2686.000	0.000000	0.000
ENST00000635953.1	2430	2180.000	0.034369	5.734
ENST00000637611.1	2239	1989.000	0.000000	0.000
ENST00000636232.1	2167	1917.000	0.000000	0.000
ENST00000630047.2	1751	1501.000	0.000000	0.000
ENST00000637689.1	1802	1552.000	0.000000	0.000
ENST00000637037.1	2456	2206.000	0.000000	0.000
ENST00000638049.1	2072	1822.000	0.000000	0.000
ENST00000636946.1	1841	1591.000	0.000000	0.000
ENST00000637925.1	2165	1915.000	0.000000	0.000
ENST00000636155.1	1618	1368.000	0.000000	0.000
ENST00000627699.1	664	414.000	0.000000	0.000
ENST00000371413.4	1247	997.000	0.000000	0.000
ENST00000637347.1	1906	1656.000	0.000000	0.000
ENST00000636140.1	98	3.447	0.000000	0.000
ENST00000636683.1	100	3.495	0.000000	0.000
ENST00000485458.3	5960	5710.000	0.000000	0.000
ENST00000635725.1	100	3.495	0.000000	0.000
ENST00000464250.1	265	26.238	0.000000	0.000
ENST00000676175.1	3727	3477.000	0.000000	0.000
ENST00000626307.1	5944	5694.000	0.000000	0.000
ENST00000630412.1	549	299.000	0.000000	0.000
ENST00000626946.1	540	290.000	0.000000	0.000
ENST00000635804.1	1415	1165.000	0.000000	0.000
ENST00000636775.1	2050	1800.000	0.000000	0.000
ENST00000495223.1	289	42.036	0.000000	0.000
ENST00000316144.6	767	517.000	0.000000	0.000
ENST00000482511.1	2885	2635.000	0.015256	3.077
ENST00000619591.4	2088	1838.000	0.000000	0.000
ENST00000619450.4	1850	1600.000	0.000000	0.000
ENST00000617153.4	1537	1287.000	0.000000	0.000
ENST00000619108.4	2692	2442.000	0.000000	0.000
ENST00000611471.1	1760	1510.000	0.000000	0.000
ENST00000619940.1	580	330.000	0.000000	0.000
ENST00000619428.4	3679	3429.000	0.000000	0.000
ENST00000615122.4	559	309.000	0.000000	0.000
ENST00000615786.4	579	329.000	0.000000	0.000
ENST00000621163.1	1240	990.000	0.000000	0.000
ENST00000507166.5	2550	2300.000	0.000000	0.000
ENST00000560601.4	8960	8710.000	0.000000	0.000
ENST00000561243.7	8075	7825.000	0.000000	0.000
ENST00000439576.7	8842	8592.000	0.000000	0.000
ENST00000558207.5	4159	3909.000	0.016741	5.009
ENST00000559004.5	7628	7378.000	0.000000	0.000
ENST00000352105.11	7526	7276.000	0.000000	0.000
ENST00000558704.1	712	462.000	0.000000	0.000
ENST00000558604.1	749	499.000	0.000000	0.000
ENST00000599578.1	1186	936.000	1.612427	115.512
ENST00000651629.1	1019	769.000	0.042186	2.483
ENST00000398215.3	769	519.000	0.499013	19.822
ENST00000855619.1	2549	2299.000	0.000000	0.000
ENST00000456614.2	735	485.000	0.044495	1.652
ENST00000338005.7	1716	1466.000	0.000000	0.000
ENST00000479371.5	1786	1536.000	0.000000	0.000
ENST00000371682.7	1437	1187.000	0.104056	9.453
ENST00000430612.5	2321	2071.000	0.000000	0.000
ENST00000609471.1	644	394.000	0.168222	5.073
ENST00000481601.5	1556	1306.000	0.000000	0.000
ENST00000496839.5	744	494.000	0.000000	0.000
ENST00000484858.1	422	172.000	0.303852	4.000
ENST00000711659.1	3424	3174.000	0.559592	135.940
ENST00000711650.1	3362	3112.000	0.000000	0.000
ENST00000593279.5	588	338.000	0.000000	0.000
ENST00000585493.5	541	291.000	0.000000	0.000
ENST00000588651.1	745	495.000	0.133049	5.041
ENST00000361113.10	2803	2553.000	4.036517	788.729
ENST00000587939.5	591	341.000	0.087022	2.271
ENST00000588174.1	2755	2505.000	0.000000	0.000
ENST00000265154.6	1437	1187.000	0.824309	74.888
ENST00000420470.3	5457	5207.000	0.581565	231.769
ENST00000506828.1	492	242.000	0.000000	0.000
ENST00000508036.2	1678	1428.000	0.014684	1.605
ENST00000503289.1	551	301.000	0.139446	3.212
ENST00000510406.1	744	494.000	0.771153	29.157
ENST00000508961.1	452	202.000	0.000000	0.000
ENST00000711667.1	3286	3036.000	0.000000	0.000
ENST00000711668.1	1897	1647.000	0.000000	0.000
ENST00000509549.5	2979	2729.000	0.000000	0.000
ENST00000399568.5	1005	755.000	16.486076	952.652
ENST00000399562.9	3720	3470.000	1.387665	368.540
ENST00000856305.1	2901	2651.000	0.000000	0.000
ENST00000621831.4	6457	6207.000	0.974040	462.731
ENST00000612450.4	6828	6578.000	0.766241	385.771
ENST00000450306.5	6804	6554.000	0.000000	0.000
ENST00000629678.1	1070	820.000	0.019117	1.200
ENST00000625552.1	1180	930.000	0.165954	11.812
ENST00000427043.4	3145	2895.000	0.000000	0.000
ENST00000598738.1	771	521.000	0.000000	0.000
ENST00000409035.1	2567	2317.000	0.006908	1.225
ENST00000226317.10	1537	1287.000	0.865383	85.243
ENST00000515050.1	557	307.000	0.159911	3.757
ENST00000503446.1	541	291.000	0.000000	0.000
ENST00000435265.5	1879	1629.000	0.257456	32.099
ENST00000430524.6	1221	971.000	0.452144	33.602
ENST00000402752.5	1132	882.000	30.106457	2032.349
ENST00000331821.8	1054	804.000	96.863724	5960.563
ENST00000488484.1	699	449.000	0.040708	1.399
ENST00000448394.3	1151	901.000	0.000000	0.000
ENST00000411892.6	584	334.000	0.000000	0.000
ENST00000467920.1	529	279.000	0.000000	0.000
ENST00000416427.5	645	395.000	0.388651	11.750
ENST00000421656.5	333	83.038	1.471540	9.352
ENST00000423859.5	832	582.000	0.000000	0.000
ENST00000418705.2	932	682.000	0.533492	27.847
ENST00000486575.1	2177	1927.000	0.000000	0.000
ENST00000856544.1	1445	1195.000	0.000000	0.000
ENST00000683689.1	5075	4825.000	0.000000	0.000
ENST00000325089.7	21103	20853.000	0.175457	280.033
ENST00000933099.1	4390	4140.000	0.000000	0.000
ENST00000933100.1	4548	4298.000	0.000000	0.000
ENST00000310754.5	2023	1773.000	0.000000	0.000
ENST00000593962.5	468	218.000	0.000000	0.000
ENST00000601636.5	437	187.000	0.000000	0.000
ENST00000593991.5	548	298.000	0.078494	1.790
ENST00000595505.5	400	150.000	0.000000	0.000
ENST00000593459.5	222	12.150	0.000000	0.000
ENST00000594509.5	479	229.000	0.000000	0.000
ENST00000600705.1	956	706.000	0.000000	0.000
ENST00000334077.6	668	418.000	0.187545	6.000
ENST00000377276.5	1610	1360.000	0.000000	0.000
ENST00000494372.1	777	527.000	0.598336	24.134
ENST00000379649.5	846	596.000	1.343030	61.264
ENST00000239878.9	3168	2918.000	0.925569	206.711
ENST00000464423.1	585	335.000	0.063080	1.617
ENST00000437952.1	639	389.000	0.116396	3.465
ENST00000891122.1	2519	2269.000	5.825089	1011.596
ENST00000891123.1	2539	2289.000	18.971393	3323.648
ENST00000891124.1	745	495.000	0.000000	0.000
ENST00000933493.1	415	165.000	5.856909	73.964
ENST00000437823.5	4226	3976.000	0.000000	0.000
ENST00000507810.5	2552	2302.000	0.000000	0.000
ENST00000261486.6	4670	4420.000	0.998742	337.867
ENST00000509342.6	498	248.000	0.000000	0.000
ENST00000515047.5	851	601.000	0.000000	0.000
ENST00000513333.1	333	83.038	0.000000	0.000
ENST00000511790.5	356	106.001	0.000000	0.000
ENST00000511405.1	563	313.000	0.000000	0.000
ENST00000512395.5	546	296.000	0.000000	0.000
ENST00000305368.8	2316	2066.000	0.039724	6.281
ENST00000514203.1	235	15.007	0.000000	0.000
ENST00000541804.1	1514	1264.000	0.000000	0.000
ENST00000544475.5	2999	2749.000	0.000000	0.000
ENST00000537239.2	717	467.000	0.102270	3.655
ENST00000522676.5	4203	3953.000	0.000000	0.000
ENST00000506482.1	559	309.000	0.000000	0.000
ENST00000295268.4	1892	1642.000	0.000000	0.000
ENST00000540591.3	1440	1190.000	0.000000	0.000
ENST00000354191.8	1695	1445.000	0.000000	0.000
ENST00000630940.2	1664	1414.000	0.000000	0.000
ENST00000602804.5	1804	1554.000	0.000000	0.000
ENST00000514819.7	1406	1156.000	0.444891	39.362
ENST00000602276.5	708	458.000	0.000000	0.000
ENST00000602438.1	576	326.000	0.198775	4.960
ENST00000602689.1	554	304.000	0.081455	1.895
ENST00000611866.2	2825	2575.000	0.000000	0.000
ENST00000614208.4	742	492.000	0.000000	0.000
ENST00000617180.4	3635	3385.000	0.000000	0.000
ENST00000614139.4	393	143.000	0.000000	0.000
ENST00000615398.2	456	206.000	0.000000	0.000
ENST00000619260.4	4674	4424.000	0.000000	0.000
ENST00000611220.1	594	344.000	0.000000	0.000
ENST00000540557.1	2591	2341.000	0.000000	0.000
ENST00000611408.1	1560	1310.000	0.000000	0.000
ENST00000377765.8	5017	4767.000	0.000000	0.000
ENST00000539465.5	5465	5215.000	0.000000	0.000
ENST00000359927.3	499	249.000	1.175023	22.393
ENST00000619361.2	1148	898.000	0.000000	0.000
ENST00000613059.4	1863	1613.000	0.000000	0.000
ENST00000615936.2	1840	1590.000	0.000000	0.000
ENST00000612137.1	927	677.000	0.000000	0.000
ENST00000616594.2	975	725.000	0.000000	0.000
ENST00000622637.1	1047	797.000	0.000000	0.000
ENST00000378372.8	1762	1512.000	12.381687	1432.853
ENST00000441647.1	578	328.000	0.905792	22.739
ENST00000470430.1	854	604.000	0.024498	1.132
ENST00000626892.1	927	677.000	0.000000	0.000
ENST00000611851.1	1110	860.000	0.000000	0.000
ENST00000610467.2	957	707.000	0.000000	0.000
ENST00000610556.4	3934	3684.000	0.003547	1.000
ENST00000307142.9	7282	7032.000	0.000000	0.000
ENST00000429713.7	15416	15166.000	0.000000	0.000
ENST00000434046.6	3588	3338.000	0.000000	0.000
ENST00000504178.1	6779	6529.000	0.000000	0.000
ENST00000627783.2	14269	14019.000	0.001029	1.104
ENST00000448416.6	4298	4048.000	0.020032	6.206
ENST00000620813.2	948	698.000	0.000000	0.000
ENST00000613240.2	1148	898.000	0.000000	0.000
ENST00000621403.2	1604	1354.000	0.000000	0.000
ENST00000612758.3	1863	1613.000	0.000000	0.000
ENST00000263116.8	4990	4740.000	0.060359	21.897
ENST00000341989.9	936	686.000	0.000000	0.000
ENST00000420895.1	554	304.000	0.045742	1.064
ENST00000857885.1	3744	3494.000	0.760804	203.454
ENST00000857886.1	4130	3880.000	0.000000	0.000
ENST00000857887.1	1729	1479.000	0.476427	53.930
ENST00000458291.6	2989	2739.000	0.000000	0.000
ENST00000379918.8	2877	2627.000	0.000000	0.000
ENST00000502583.6	3283	3033.000	0.009387	2.179
ENST00000296742.11	2821	2571.000	0.000000	0.000
ENST00000442019.6	2832	2582.000	0.000000	0.000
ENST00000512086.5	2537	2287.000	0.000000	0.000
ENST00000338150.8	2771	2521.000	0.000000	0.000
ENST00000512691.1	1781	1531.000	0.000000	0.000
ENST00000509324.1	686	436.000	0.173146	5.778
ENST00000679737.1	3699	3449.000	0.000000	0.000
ENST00000284382.8	3894	3644.000	0.000000	0.000
ENST00000538112.6	1856	1606.000	0.000000	0.000
ENST00000394113.5	2045	1795.000	0.000000	0.000
ENST00000560944.1	448	198.000	0.197964	3.000
ENST00000560348.1	411	161.000	0.000000	0.000
ENST00000558884.6	920	670.000	0.000000	0.000
ENST00000559023.5	974	724.000	0.000000	0.000
ENST00000559639.1	432	182.000	0.000000	0.000
ENST00000381989.4	5437	5187.000	1.125131	446.673
ENST00000484989.1	808	558.000	0.000000	0.000
ENST00000480576.1	380	130.000	0.000000	0.000
ENST00000908086.1	5908	5658.000	0.043552	18.860
ENST00000908087.1	5360	5110.000	1.283628	502.031
ENST00000908088.1	5286	5036.000	0.000000	0.000
ENST00000908089.1	5113	4863.000	1.259473	468.774
ENST00000934617.1	5158	4908.000	0.000000	0.000
ENST00000934618.1	5690	5440.000	0.166768	69.436
ENST00000265138.4	4239	3989.000	18.578727	5672.181
ENST00000511391.1	821	571.000	0.000000	0.000
ENST00000505631.1	475	225.000	0.000000	0.000
ENST00000514284.5	531	281.000	0.250607	5.390
ENST00000508948.5	564	314.000	0.537737	12.923
ENST00000503192.5	587	337.000	0.429099	11.068
ENST00000507075.1	355	105.001	0.179039	1.439
ENST00000594059.1	515	265.000	0.048731	0.988
ENST00000622419.1	1919	1669.000	0.000000	0.000
ENST00000619217.1	864	614.000	0.000000	0.000
ENST00000620390.1	288	41.248	0.000000	0.000
ENST00000523973.5	1013	763.000	0.000000	0.000
ENST00000399881.8	3692	3442.000	0.000000	0.000
ENST00000522372.5	3745	3495.000	0.000000	0.000
ENST00000522417.1	560	310.000	0.000000	0.000
ENST00000518904.1	334	84.033	0.000000	0.000
ENST00000613910.4	631	381.000	0.000000	0.000
ENST00000622556.4	699	449.000	0.000000	0.000
ENST00000621280.1	538	288.000	0.000000	0.000
ENST00000643029.1	3578	3328.000	0.000000	0.000
ENST00000643338.1	3418	3168.000	0.043476	10.542
ENST00000646171.1	1947	1697.000	0.000000	0.000
ENST00000476274.7	1164	914.000	0.000000	0.000
ENST00000645007.1	3286	3036.000	0.000000	0.000
ENST00000548587.1	464	214.000	0.000000	0.000
ENST00000642314.1	655	405.000	0.000000	0.000
ENST00000515308.6	285	38.947	0.000000	0.000
ENST00000505411.5	635	385.000	0.000000	0.000
ENST00000504482.1	575	325.000	0.000000	0.000
ENST00000304887.6	2363	2113.000	0.000000	0.000
ENST00000514512.1	575	325.000	0.000000	0.000
ENST00000456088.5	2479	2229.000	0.000000	0.000
ENST00000413702.5	2540	2290.000	0.000000	0.000
ENST00000441178.2	2130	1880.000	0.000000	0.000
ENST00000615523.4	1900	1650.000	0.000000	0.000
ENST00000611574.4	1849	1599.000	0.000000	0.000
ENST00000651332.1	3588	3338.000	0.004151	1.060
ENST00000435820.6	3655	3405.000	0.000000	0.000
ENST00000594363.5	557	307.000	0.276058	6.486
ENST00000597927.1	552	302.000	0.000000	0.000
ENST00000594947.6	3879	3609.000	0.000000	0.000
ENST00000597796.1	967	717.000	0.000000	0.000
ENST00000596471.1	487	237.000	0.323809	5.874
ENST00000600162.1	817	567.000	0.000000	0.000
ENST00000610282.1	1054	804.000	0.000000	0.000
ENST00000614898.1	1008	758.000	0.000000	0.000
ENST00000611272.2	1034	784.000	0.000000	0.000
ENST00000568584.6	1562	1312.000	0.000000	0.000
ENST00000564130.2	2438	2188.000	0.000000	0.000
ENST00000568866.5	1367	1117.000	0.047683	4.076
ENST00000561967.1	1413	1163.000	0.000000	0.000
ENST00000562809.1	820	570.000	0.000000	0.000
ENST00000567466.1	1061	811.000	0.000000	0.000
ENST00000563456.1	796	546.000	0.000000	0.000
ENST00000477191.5	715	465.000	0.000000	0.000
ENST00000485562.1	741	491.000	0.000000	0.000
ENST00000388747.9	2176	1926.000	0.000000	0.000
ENST00000300432.3	1104	854.000	0.000000	0.000
ENST00000464759.5	694	444.000	0.000000	0.000
ENST00000495448.5	535	285.000	0.000000	0.000
ENST00000464108.5	737	487.000	0.000000	0.000
ENST00000498783.5	747	497.000	0.000000	0.000
ENST00000490773.5	761	511.000	0.000000	0.000
ENST00000497234.5	361	111.000	0.000000	0.000
ENST00000476624.1	629	379.000	0.137636	3.992
ENST00000492296.1	755	505.000	0.000000	0.000
ENST00000601693.2	3844	3594.000	0.010906	3.000
ENST00000613395.4	1688	1438.000	0.000000	0.000
ENST00000619536.4	1575	1325.000	0.000000	0.000
ENST00000621586.3	4926	4676.000	0.000000	0.000
ENST00000629115.1	560	310.000	0.000000	0.000
ENST00000629924.2	422	172.000	0.000000	0.000
ENST00000627932.1	666	416.000	0.000000	0.000
ENST00000627105.1	572	322.000	0.000000	0.000
ENST00000611303.4	1497	1247.000	0.000000	0.000
ENST00000612726.4	1333	1083.000	0.000000	0.000
ENST00000615010.4	1222	972.000	0.000000	0.000
ENST00000616967.4	1435	1185.000	0.000000	0.000
ENST00000622805.4	1240	990.000	0.000000	0.000
ENST00000620623.4	3011	2761.000	0.000000	0.000
ENST00000614838.1	4021	3771.000	0.000000	0.000
ENST00000264363.7	3095	2835.000	0.000000	0.000
ENST00000504854.1	2015	1765.000	0.000000	0.000
ENST00000514570.1	1234	984.000	0.000000	0.000
ENST00000613194.4	3439	3189.000	0.000000	0.000
ENST00000300976.9	4351	4101.000	1.007703	316.295
ENST00000595182.5	522	272.000	0.063987	1.332
ENST00000600657.5	577	327.000	0.000000	0.000
ENST00000599006.5	989	739.000	0.000000	0.000
ENST00000595423.1	554	304.000	0.000000	0.000
ENST00000596843.1	541	291.000	0.000000	0.000
ENST00000274520.2	605	355.000	0.000000	0.000
ENST00000631244.2	2401	2151.000	0.000000	0.000
ENST00000629502.1	1321	1071.000	0.164629	13.495
ENST00000627852.1	476	226.000	0.000000	0.000
ENST00000627415.2	2455	2205.000	0.000000	0.000
ENST00000628846.1	572	322.000	0.124938	3.079
ENST00000625337.1	1234	984.000	0.000000	0.000
ENST00000628717.1	584	334.000	4.934823	126.150
ENST00000629544.1	541	291.000	1.487613	33.132
ENST00000628501.1	528	278.000	0.096467	2.053
ENST00000631339.1	551	301.000	0.000000	0.000
ENST00000631154.1	2371	2121.000	5.688145	923.382
ENST00000615818.3	1540	1290.000	0.000000	0.000
ENST00000618274.4	1534	1284.000	0.000000	0.000
ENST00000703410.1	1524	1274.000	0.000000	0.000
ENST00000698890.1	4789	4539.000	0.000000	0.000
ENST00000698894.2	4045	3795.000	0.000000	0.000
ENST00000698902.1	4037	3787.000	0.000000	0.000
ENST00000698903.1	4022	3772.000	0.000000	0.000
ENST00000698904.1	3996	3746.000	0.000000	0.000
ENST00000698891.1	4124	3874.000	0.000000	0.000
ENST00000698905.1	4017	3767.000	0.000000	0.000
ENST00000216223.10	4034	3784.000	0.000000	0.000
ENST00000445595.2	4230	3980.000	0.000000	0.000
ENST00000698892.1	4103	3853.000	0.000000	0.000
ENST00000698893.1	4099	3849.000	0.000000	0.000
ENST00000429622.6	4041	3791.000	0.000000	0.000
ENST00000698883.1	4141	3891.000	0.000000	0.000
ENST00000453962.6	4067	3817.000	0.000000	0.000
ENST00000698895.1	4060	3810.000	0.000000	0.000
ENST00000698896.1	3943	3693.000	0.028304	8.000
ENST00000483573.1	708	458.000	0.000000	0.000
ENST00000698897.1	580	330.000	0.000000	0.000
ENST00000698898.1	1534	1284.000	0.000000	0.000
ENST00000461607.5	563	313.000	0.000000	0.000
ENST00000440958.2	634	384.000	0.000000	0.000
ENST00000858141.1	4097	3847.000	0.000000	0.000
ENST00000858142.1	4046	3796.000	0.000000	0.000
ENST00000858143.1	3950	3700.000	0.000000	0.000
ENST00000858144.1	4062	3812.000	0.000000	0.000
ENST00000354649.7	2851	2601.000	0.030775	6.126
ENST00000372322.4	2675	2425.000	0.000000	0.000
ENST00000394375.7	1470	1220.000	0.000000	0.000
ENST00000608620.5	1290	1040.000	0.000000	0.000
ENST00000609378.1	1265	1015.000	0.000000	0.000
ENST00000238983.9	1391	1141.000	0.000000	0.000
ENST00000355843.2	1357	1107.000	0.000000	0.000
ENST00000496797.1	307	57.716	0.000000	0.000
ENST00000618818.4	1571	1321.000	0.000000	0.000
ENST00000611940.4	1799	1549.000	0.000000	0.000
ENST00000616629.1	1753	1503.000	0.000000	0.000
ENST00000613573.4	1702	1452.000	0.000000	0.000
ENST00000621611.4	1452	1202.000	0.000000	0.000
ENST00000617156.1	644	394.000	0.000000	0.000
ENST00000407149.7	1707	1457.000	0.000000	0.000
ENST00000379551.2	1826	1576.000	0.008290	1.000
ENST00000509923.1	559	309.000	0.000000	0.000
ENST00000505123.5	1298	1048.000	0.000000	0.000
ENST00000446965.2	1152	902.000	0.000000	0.000
ENST00000615600.3	2191	1941.000	0.000000	0.000
ENST00000627060.2	2724	2474.000	0.000000	0.000
ENST00000496144.5	5625	5375.000	0.761056	313.087
ENST00000683334.1	13930	13680.000	0.032802	34.345
ENST00000682853.1	3063	2813.000	0.118021	25.410
ENST00000441350.2	1626	1376.000	0.000000	0.000
ENST00000683619.1	4845	4595.000	0.000000	0.000
ENST00000357162.7	14011	13761.000	0.289395	304.797
ENST00000358544.7	14086	13836.000	0.036772	38.940
ENST00000682806.1	2591	2341.000	0.082793	14.834
ENST00000684269.1	2068	1818.000	0.107040	14.894
ENST00000683869.1	3800	3550.000	0.000000	0.000
ENST00000682358.1	14588	14338.000	0.000000	0.000
ENST00000682153.1	14705	14455.000	0.000000	0.000
ENST00000682145.1	4550	4300.000	0.089484	29.450
ENST00000684308.1	2947	2697.000	0.068343	14.107
ENST00000683486.1	3712	3462.000	0.000000	0.000
ENST00000682234.1	4663	4413.000	0.075578	25.527
ENST00000355155.6	4484	4234.000	0.000000	0.000
ENST00000524330.1	218	11.433	0.000000	0.000
ENST00000521932.1	1055	805.000	0.020579	1.268
ENST00000522802.5	570	320.000	0.688208	16.855
ENST00000521037.1	486	236.000	0.188520	3.405
ENST00000521559.1	466	216.000	0.000000	0.000
ENST00000518569.1	531	281.000	0.575601	12.379
ENST00000493587.1	3485	3235.000	0.443576	109.828
ENST00000295266.6	1372	1122.000	0.000000	0.000
ENST00000522943.5	574	324.000	0.000000	0.000
ENST00000471827.1	812	562.000	0.000000	0.000
ENST00000274507.6	1033	783.000	0.000000	0.000
ENST00000512872.1	762	512.000	0.000000	0.000
ENST00000514447.2	789	539.000	0.000000	0.000
ENST00000616597.4	2061	1811.000	0.424068	58.779
ENST00000613234.3	5535	5285.000	0.000000	0.000
ENST00000630159.2	624	374.000	1.043094	29.858
ENST00000621996.4	2140	1890.000	0.000000	0.000
ENST00000616648.2	5614	5364.000	0.042662	17.514
ENST00000423632.3	469	219.000	0.000000	0.000
ENST00000415101.1	404	154.000	0.000000	0.000
ENST00000612244.5	662	412.000	0.000000	0.000
ENST00000436752.3	834	584.000	0.000000	0.000
ENST00000280612.9	9645	9395.000	1.173069	843.511
ENST00000509248.1	797	547.000	0.000000	0.000
ENST00000512974.5	580	330.000	0.271532	6.858
ENST00000296755.12	11790	11540.000	1.976492	1745.705
ENST00000504183.1	572	322.000	0.000000	0.000
ENST00000513526.6	2154	1904.000	0.819600	119.437
ENST00000511641.2	2056	1806.000	0.000000	0.000
ENST00000504492.1	2079	1829.000	0.000000	0.000
ENST00000374045.5	6583	6333.000	0.148841	72.144
ENST00000374044.1	2789	2526.000	0.000000	0.000
ENST00000556596.1	2844	2594.000	0.439792	87.315
ENST00000360909.8	5890	5640.000	3.774665	1629.399
ENST00000556135.1	582	332.000	1.967938	50.006
ENST00000395125.1	5806	5556.000	0.000000	0.000
ENST00000557327.1	562	312.000	0.000000	0.000
ENST00000556894.1	328	78.072	4.927238	29.442
ENST00000554459.5	695	445.000	0.000000	0.000
ENST00000553966.5	1864	1614.000	0.306471	37.858
ENST00000553307.5	1430	1180.000	0.000000	0.000
ENST00000557029.5	450	200.000	0.000000	0.000
ENST00000557628.5	562	312.000	0.000000	0.000
ENST00000553472.1	474	224.000	0.595994	10.218
ENST00000555651.1	2797	2547.000	0.055206	10.762
ENST00000415388.5	3154	2904.000	0.000000	0.000
ENST00000382760.2	1928	1678.000	0.007786	1.000
ENST00000326010.10	3823	3573.000	0.000000	0.000
ENST00000498140.1	3047	2797.000	0.072310	15.480
ENST00000486043.1	420	170.000	0.000000	0.000
ENST00000858203.1	1991	1741.000	0.000000	0.000
ENST00000858208.1	1944	1694.000	0.000000	0.000
ENST00000858209.1	2094	1844.000	0.000000	0.000
ENST00000858210.1	2050	1800.000	0.000000	0.000
ENST00000858211.1	1972	1722.000	0.000000	0.000
ENST00000858212.1	1567	1317.000	0.000000	0.000
ENST00000858213.1	2041	1791.000	0.000000	0.000
ENST00000858215.1	2068	1818.000	0.000000	0.000
ENST00000858217.1	1960	1710.000	0.000000	0.000
ENST00000858218.1	2149	1899.000	0.000000	0.000
ENST00000858219.1	2028	1778.000	0.000000	0.000
ENST00000858220.1	1869	1619.000	0.000000	0.000
ENST00000858222.1	1959	1709.000	0.000000	0.000
ENST00000858223.1	1952	1702.000	0.000000	0.000
ENST00000858224.1	1314	1064.000	0.000000	0.000
ENST00000858225.1	1458	1208.000	0.000000	0.000
ENST00000858226.1	1386	1136.000	0.000000	0.000
ENST00000380911.4	1231	981.000	0.000000	0.000
ENST00000622598.3	2415	2165.000	0.000000	0.000
ENST00000627857.1	1666	1416.000	1.718850	186.282
ENST00000627744.2	2198	1948.000	0.164932	24.590
ENST00000630785.2	2035	1785.000	0.000000	0.000
ENST00000630755.1	1536	1286.000	0.000000	0.000
ENST00000642989.2	3683	3433.000	0.148724	39.077
ENST00000535359.6	3754	3504.000	0.000000	0.000
ENST00000668990.2	3697	3447.000	0.000000	0.000
ENST00000660624.1	2650	2400.000	0.000000	0.000
ENST00000543938.6	4168	3918.000	0.000000	0.000
ENST00000679891.1	2400	2150.000	0.000000	0.000
ENST00000680912.1	2939	2689.000	0.000000	0.000
ENST00000679388.1	4106	3856.000	0.000000	0.000
ENST00000679950.1	4668	4418.000	0.000000	0.000
ENST00000681327.1	4042	3792.000	0.000000	0.000
ENST00000680492.1	5002	4752.000	0.000000	0.000
ENST00000680946.1	4573	4323.000	0.000000	0.000
ENST00000681464.1	4875	4625.000	0.000000	0.000
ENST00000681452.1	5769	5519.000	0.000000	0.000
ENST00000679531.1	6210	5960.000	0.000000	0.000
ENST00000681044.1	5079	4829.000	0.000000	0.000
ENST00000537735.2	3663	3413.000	0.000000	0.000
ENST00000652847.1	3714	3464.000	0.000000	0.000
ENST00000663651.1	3651	3401.000	0.000000	0.000
ENST00000261722.8	3738	3488.000	0.000000	0.000
ENST00000667758.1	4643	4393.000	0.009177	3.086
ENST00000669930.1	3461	3211.000	0.000000	0.000
ENST00000661532.1	2750	2500.000	0.000000	0.000
ENST00000666973.1	3420	3170.000	0.000000	0.000
ENST00000657321.1	3698	3448.000	0.000000	0.000
ENST00000668385.1	3586	3336.000	0.000000	0.000
ENST00000535348.5	3254	3004.000	0.000000	0.000
ENST00000535385.6	4201	3951.000	0.000000	0.000
ENST00000668458.1	2736	2486.000	0.000000	0.000
ENST00000665513.1	842	592.000	0.000000	0.000
ENST00000664460.1	2425	2175.000	0.000000	0.000
ENST00000659252.1	358	108.001	0.000000	0.000
ENST00000669880.1	466	216.000	0.000000	0.000
ENST00000666055.1	1919	1669.000	0.000000	0.000
ENST00000666894.1	829	579.000	0.000000	0.000
ENST00000666672.1	433	183.000	0.000000	0.000
ENST00000559888.1	456	206.000	0.000000	0.000
ENST00000541693.5	746	496.000	0.000000	0.000
ENST00000542200.2	3921	3671.000	0.003878	1.090
ENST00000535513.2	3395	3145.000	0.000000	0.000
ENST00000561455.5	532	282.000	0.000000	0.000
ENST00000560529.1	498	248.000	0.145884	2.769
ENST00000404743.9	1484	1234.000	0.000000	0.000
ENST00000539337.2	1197	947.000	0.000000	0.000
ENST00000614231.1	1465	1215.000	0.000000	0.000
ENST00000596542.1	1207	957.000	0.058799	4.307
ENST00000645831.2	3983	3733.000	0.301003	86.000
ENST00000674982.1	3581	3331.000	0.027457	7.000
ENST00000404459.2	2676	2426.000	0.000000	0.000
ENST00000340650.6	2238	1988.000	0.289764	44.089
ENST00000357774.9	2338	2088.000	0.006272	1.002
ENST00000593657.5	595	345.000	0.000000	0.000
ENST00000601553.1	566	316.000	0.000000	0.000
ENST00000593802.1	493	243.000	0.000000	0.000
ENST00000599879.1	492	242.000	0.000000	0.000
ENST00000625658.1	5154	4904.000	0.000000	0.000
ENST00000304801.6	1626	1376.000	0.000000	0.000
ENST00000334726.3	960	710.000	0.000000	0.000
ENST00000614501.4	1912	1662.000	0.000000	0.000
ENST00000612343.4	2580	2330.000	0.000000	0.000
ENST00000617170.4	1910	1660.000	0.000000	0.000
ENST00000620606.4	2313	2063.000	0.000000	0.000
ENST00000273905.7	1623	1373.000	0.009516	1.000
ENST00000505535.1	724	474.000	0.000000	0.000
ENST00000634492.1	557	307.000	0.734878	17.267
ENST00000641231.1	646	396.000	0.000000	0.000
ENST00000634766.2	7751	7501.000	0.000000	0.000
ENST00000634808.2	7574	7324.000	0.000000	0.000
ENST00000634634.2	7683	7433.000	0.000000	0.000
ENST00000635150.1	7646	7396.000	1.200606	679.622
ENST00000634713.1	2691	2441.000	12.045794	2250.470
ENST00000635623.1	1637	1387.000	1.865055	197.988
ENST00000634263.1	2694	2444.000	23.839631	4459.342
ENST00000634427.4	2518	2268.000	5.637388	978.568
ENST00000634952.2	2099	1849.000	0.077395	10.953
ENST00000635199.1	1837	1587.000	0.000000	0.000
ENST00000634921.1	612	362.000	0.000000	0.000
ENST00000277216.3	957	707.000	0.000000	0.000
ENST00000335040.1	963	713.000	0.000000	0.000
ENST00000374779.3	957	707.000	0.000000	0.000
ENST00000593635.1	464	214.000	0.000000	0.000
ENST00000597761.7	2326	2076.000	0.000000	0.000
ENST00000599195.1	792	542.000	0.000000	0.000
ENST00000542196.2	957	707.000	0.000000	0.000
ENST00000369209.8	5714	5464.000	0.219098	91.626
ENST00000635765.1	5841	5591.000	0.436514	186.792
ENST00000674245.1	4903	4653.000	0.358128	127.538
ENST00000674291.1	4924	4674.000	0.000000	0.000
ENST00000674389.1	5104	4854.000	0.000000	0.000
ENST00000674473.1	5444	5194.000	0.000000	0.000
ENST00000674223.1	5665	5415.000	0.000000	0.000
ENST00000674375.1	5622	5372.000	0.035616	14.644
ENST00000674372.1	5645	5395.000	0.000000	0.000
ENST00000674491.1	5761	5511.000	0.000000	0.000
ENST00000674344.1	5201	4951.000	0.000000	0.000
ENST00000674459.1	5623	5373.000	0.000000	0.000
ENST00000674394.1	5446	5196.000	0.000000	0.000
ENST00000674347.1	5374	5124.000	0.248455	97.438
ENST00000674205.1	5652	5402.000	0.000000	0.000
ENST00000674505.1	5676	5426.000	0.000000	0.000
ENST00000674167.1	5719	5469.000	0.000000	0.000
ENST00000674401.1	5727	5477.000	0.000000	0.000
ENST00000674197.1	5821	5571.000	0.000000	0.000
ENST00000674431.1	6144	5894.000	0.053912	24.320
ENST00000674468.1	2740	2490.000	0.094970	18.099
ENST00000480802.2	624	374.000	0.000000	0.000
ENST00000481291.2	1452	1202.000	0.288038	26.499
ENST00000468935.2	596	346.000	0.000000	0.000
ENST00000674267.1	2195	1945.000	0.021278	3.168
ENST00000453491.3	4894	4644.000	0.376745	133.909
ENST00000674455.1	6112	5862.000	0.061463	27.576
ENST00000434227.2	541	291.000	0.248084	5.525
ENST00000674326.1	525	275.000	0.000000	0.000
ENST00000674400.1	734	484.000	0.027967	1.036
ENST00000259362.1	957	707.000	0.000000	0.000
ENST00000371117.8	16271	16021.000	0.079106	97.000
ENST00000340994.4	11589	11339.000	0.000000	0.000
ENST00000397961.6	3390	3140.000	0.000000	0.000
ENST00000349048.9	2907	2657.000	5.547706	1128.171
ENST00000496824.5	1063	813.000	0.000000	0.000
ENST00000466134.5	5986	5736.000	0.000000	0.000
ENST00000628044.1	129	4.331	0.000000	0.000
ENST00000491298.1	819	569.000	0.000000	0.000
ENST00000474114.5	6007	5757.000	0.049874	21.976
ENST00000498841.5	3122	2872.000	0.000000	0.000
ENST00000460020.5	890	640.000	0.000000	0.000
ENST00000467315.5	1947	1697.000	5.084022	660.327
ENST00000460521.5	2818	2568.000	0.000000	0.000
ENST00000495274.1	951	701.000	0.000000	0.000
ENST00000885165.1	3008	2758.000	0.000000	0.000
ENST00000885166.1	3127	2877.000	0.000000	0.000
ENST00000885167.1	2945	2695.000	0.000000	0.000
ENST00000885168.1	2921	2671.000	0.000000	0.000
ENST00000885169.1	2891	2641.000	0.000000	0.000
ENST00000885170.1	2842	2592.000	0.000000	0.000
ENST00000885171.1	2859	2609.000	0.000000	0.000
ENST00000885172.1	2977	2727.000	0.000000	0.000
ENST00000885173.1	2903	2653.000	0.000000	0.000
ENST00000885174.1	3004	2754.000	0.000000	0.000
ENST00000885175.1	2886	2636.000	0.000000	0.000
ENST00000885176.1	2888	2638.000	0.000000	0.000
ENST00000885177.1	2890	2640.000	0.000000	0.000
ENST00000885178.1	2806	2556.000	0.000000	0.000
ENST00000885179.1	2994	2744.000	0.000000	0.000
ENST00000885180.1	3173	2923.000	0.000000	0.000
ENST00000885181.1	2914	2664.000	0.000000	0.000
ENST00000885182.1	2823	2573.000	0.000000	0.000
ENST00000885183.1	2832	2582.000	0.000000	0.000
ENST00000885184.1	2985	2735.000	0.000000	0.000
ENST00000885185.1	2809	2559.000	0.000000	0.000
ENST00000916368.1	2957	2707.000	0.901517	186.781
ENST00000916369.1	2747	2497.000	0.000000	0.000
ENST00000946328.1	2982	2732.000	0.000000	0.000
ENST00000946329.1	3166	2916.000	0.000000	0.000
ENST00000946330.1	2824	2574.000	0.000000	0.000
ENST00000946331.1	2706	2456.000	0.000000	0.000
ENST00000946332.1	2922	2672.000	0.000000	0.000
ENST00000946333.1	2913	2663.000	0.000000	0.000
ENST00000946334.1	2775	2525.000	0.000000	0.000
ENST00000946335.1	2794	2544.000	0.000000	0.000
ENST00000946336.1	2869	2619.000	0.000000	0.000
ENST00000946337.1	3020	2770.000	0.000000	0.000
ENST00000946338.1	2935	2685.000	0.000000	0.000
ENST00000946339.1	2957	2707.000	0.000000	0.000
ENST00000594710.2	2600	2350.000	0.000000	0.000
ENST00000599851.1	714	464.000	0.000000	0.000
ENST00000638452.2	7893	7643.000	0.000000	0.000
ENST00000638568.2	7956	7706.000	0.000000	0.000
ENST00000639899.1	8173	7923.000	0.248977	150.980
ENST00000638504.1	7262	7012.000	0.201543	108.163
ENST00000640655.2	8032	7782.000	0.000000	0.000
ENST00000374736.8	10408	10158.000	0.042446	33.000
ENST00000678995.1	10413	10163.000	0.000000	0.000
ENST00000494467.1	807	557.000	0.000000	0.000
ENST00000423487.6	1540	1290.000	0.000000	0.000
ENST00000374733.1	923	673.000	0.000000	0.000
ENST00000611392.5	1904	1654.000	0.980145	124.078
ENST00000395184.6	4621	4371.000	0.000000	0.000
ENST00000503995.5	1273	1023.000	0.000000	0.000
ENST00000506421.5	857	607.000	0.000000	0.000
ENST00000505856.1	485	235.000	0.000000	0.000
ENST00000509709.1	631	381.000	0.000000	0.000
ENST00000512201.5	567	317.000	0.000000	0.000
ENST00000395183.6	2740	2490.000	0.000000	0.000
ENST00000509300.5	572	322.000	0.000000	0.000
ENST00000514229.5	1936	1686.000	0.000000	0.000
ENST00000502537.1	725	475.000	0.000000	0.000
ENST00000503917.1	429	179.000	0.000000	0.000
ENST00000264343.4	4572	4322.000	0.000000	0.000
ENST00000341048.9	2471	2221.000	0.000000	0.000
ENST00000504958.6	2139	1879.000	0.017425	2.506
ENST00000434982.2	1518	1268.000	0.056612	5.494
ENST00000505970.2	853	603.000	0.000000	0.000
ENST00000513241.2	626	376.000	0.000000	0.000
ENST00000519114.1	349	99.004	0.000000	0.000
ENST00000238558.5	1140	890.000	0.000000	0.000
ENST00000615970.1	1730	1480.000	0.000000	0.000
ENST00000246535.4	1157	907.000	10.238678	710.757
ENST00000587385.6	1227	977.000	0.944572	70.632
ENST00000587065.2	492	242.000	2.662395	49.313
ENST00000585821.1	594	344.000	0.000000	0.000
ENST00000589589.1	411	161.000	9.519118	117.299
ENST00000615841.4	2430	2180.000	0.000000	0.000
ENST00000610641.4	2835	2585.000	0.000000	0.000
ENST00000611295.4	2425	2175.000	0.000000	0.000
ENST00000615004.3	2720	2470.000	0.000000	0.000
ENST00000613400.4	2365	2115.000	0.000000	0.000
ENST00000610752.4	1958	1708.000	0.000000	0.000
ENST00000620471.4	2017	1767.000	0.000000	0.000
ENST00000614570.4	2387	2137.000	0.000000	0.000
ENST00000621832.1	874	624.000	0.010457	0.499
ENST00000542433.1	1105	855.000	0.000000	0.000
ENST00000600766.3	1865	1615.000	0.000000	0.000
ENST00000709572.1	1007	757.000	0.000000	0.000
ENST00000557096.1	633	383.000	0.000000	0.000
ENST00000541158.6	4566	4316.000	0.000000	0.000
ENST00000342443.10	1281	1031.000	0.000000	0.000
ENST00000553763.1	562	312.000	0.000000	0.000
ENST00000642209.1	4418	4168.000	0.230559	73.550
ENST00000298171.7	4308	4058.000	0.000000	0.000
ENST00000555326.5	557	307.000	0.000000	0.000
ENST00000554263.5	1184	934.000	0.000000	0.000
ENST00000554435.1	1089	839.000	0.000000	0.000
ENST00000636454.1	1606	1356.000	0.000000	0.000
ENST00000556031.1	333	83.038	0.000000	0.000
ENST00000637447.1	2388	2138.000	0.000000	0.000
ENST00000709581.1	963	713.000	0.000000	0.000
ENST00000709575.1	4670	4420.000	0.000000	0.000
ENST00000709584.1	2104	1854.000	0.000000	0.000
ENST00000709585.1	3409	3159.000	0.000000	0.000
ENST00000709586.1	3463	3213.000	0.000000	0.000
ENST00000709578.1	3331	3081.000	0.000000	0.000
ENST00000709579.1	3405	3155.000	0.000000	0.000
ENST00000709563.1	2525	2275.000	0.000000	0.000
ENST00000573680.5	472	222.000	0.000000	0.000
ENST00000611190.4	491	241.000	0.000000	0.000
ENST00000575419.2	596	346.000	0.000000	0.000
ENST00000574159.2	662	412.000	0.000000	0.000
ENST00000710907.1	5842	5592.000	0.000000	0.000
ENST00000710908.1	6086	5836.000	0.000000	0.000
ENST00000601949.5	482	232.000	0.000000	0.000
ENST00000594136.2	2774	2524.000	0.000000	0.000
ENST00000596216.2	932	682.000	0.143007	7.465
ENST00000709576.1	2637	2387.000	0.000000	0.000
ENST00000709577.1	1034	784.000	0.000000	0.000
ENST00000709569.1	957	707.000	0.000000	0.000
ENST00000710909.1	3515	3265.000	0.000000	0.000
ENST00000710910.1	1049	799.000	0.000000	0.000
ENST00000709580.1	3770	3520.000	0.000000	0.000
ENST00000710911.1	1550	1300.000	0.000000	0.000
ENST00000419445.6	9550	9300.000	2.504402	1782.613
ENST00000379615.3	903	653.000	0.057074	2.852
ENST00000514178.5	553	303.000	0.000000	0.000
ENST00000296642.4	552	302.000	0.455777	10.535
ENST00000503638.1	579	329.000	0.000000	0.000
ENST00000709573.1	1136	886.000	0.000000	0.000
ENST00000709574.1	1285	1035.000	0.000000	0.000
ENST00000576372.5	1155	905.000	0.000000	0.000
ENST00000576061.1	1009	759.000	0.000000	0.000
ENST00000573131.1	878	628.000	0.000000	0.000
ENST00000571812.1	964	714.000	0.000000	0.000
ENST00000372873.8	4121	3871.000	0.018912	5.603
ENST00000394810.3	4873	4623.000	0.000000	0.000
ENST00000606523.1	551	301.000	0.000000	0.000
ENST00000601627.1	575	325.000	0.000000	0.000
ENST00000591793.1	3766	3516.000	0.007373	1.984
ENST00000618713.1	1815	1565.000	0.000000	0.000
ENST00000244314.6	1596	1346.000	0.000000	0.000
ENST00000596627.1	926	676.000	0.000000	0.000
ENST00000592740.5	625	375.000	0.000000	0.000
ENST00000606020.1	653	403.000	0.000000	0.000
ENST00000372841.8	2071	1821.000	1.453974	202.645
ENST00000394790.2	2175	1925.000	0.030869	4.548
ENST00000465695.1	2408	2158.000	0.102008	16.848
ENST00000489264.2	1635	1385.000	1.509877	160.052
ENST00000618019.1	4574	4324.000	0.000000	0.000
ENST00000264360.7	8510	8260.000	0.000000	0.000
ENST00000511112.2	968	718.000	0.000000	0.000
ENST00000596831.1	664	414.000	0.000000	0.000
ENST00000601945.1	479	229.000	0.000000	0.000
ENST00000415705.3	652	402.000	0.000000	0.000
ENST00000372837.3	1202	952.000	0.764095	55.674
ENST00000372833.6	850	600.000	65.335180	3000.326
ENST00000439905.5	427	177.000	0.000000	0.000
ENST00000442687.6	1526	1276.000	0.000000	0.000
ENST00000446743.1	366	116.000	0.000000	0.000
ENST00000425320.1	467	217.000	0.000000	0.000
ENST00000616644.2	1438	1188.000	0.000000	0.000
ENST00000703450.1	652	402.000	0.032502	1.000
ENST00000640298.3	2701	2451.000	0.103786	19.469
ENST00000639347.2	947	697.000	0.000000	0.000
ENST00000604729.6	6052	5802.000	0.046578	20.684
ENST00000603114.5	5919	5669.000	0.000000	0.000
ENST00000398706.6	6062	5812.000	0.000000	0.000
ENST00000446546.2	1025	775.000	0.000000	0.000
ENST00000604524.5	5465	5215.000	0.000000	0.000
ENST00000605216.5	6004	5754.000	0.000000	0.000
ENST00000433366.6	5773	5523.000	0.000000	0.000
ENST00000451629.2	313	63.398	0.904132	4.387
ENST00000492395.5	4490	4240.000	0.139820	45.374
ENST00000431225.5	1687	1420.000	0.000000	0.000
ENST00000603187.5	3713	3463.000	0.042142	11.170
ENST00000412198.5	3611	3361.000	0.000000	0.000
ENST00000604754.1	3369	3119.000	0.470381	112.288
ENST00000425051.5	594	334.000	0.097899	2.503
ENST00000489234.1	681	431.000	0.000000	0.000
ENST00000487278.1	507	257.000	0.000000	0.000
ENST00000603409.5	842	592.000	0.216098	9.791
ENST00000604165.1	582	332.000	0.000000	0.000
ENST00000603195.5	674	424.000	0.941830	30.564
ENST00000603840.5	970	720.000	0.000000	0.000
ENST00000603309.1	923	673.000	0.028768	1.482
ENST00000466354.1	630	380.000	2.456033	71.431
ENST00000466568.1	466	216.000	0.000000	0.000
ENST00000622568.1	1294	1044.000	0.000000	0.000
ENST00000371402.5	1257	1007.000	0.000000	0.000
ENST00000274711.7	6064	5814.000	0.063226	28.135
ENST00000521094.2	1182	932.000	0.068236	4.867
ENST00000518785.1	1958	1708.000	0.000000	0.000
ENST00000523537.1	498	248.000	0.000000	0.000
ENST00000614639.1	1633	1383.000	0.000000	0.000
ENST00000607361.5	754	504.000	0.718532	27.717
ENST00000586313.1	1458	1208.000	0.000000	0.000
ENST00000246548.9	4005	3755.000	4.338307	1246.810
ENST00000590048.6	847	597.000	0.119126	5.443
ENST00000592841.5	344	94.008	0.971402	6.989
ENST00000439527.6	2802	2552.000	28.234808	5514.874
ENST00000592672.2	353	103.002	0.000000	0.000
ENST00000591016.1	646	396.000	0.000000	0.000
ENST00000592791.1	910	660.000	0.000000	0.000
ENST00000588585.1	171	6.349	0.000000	0.000
ENST00000643699.1	862	612.000	0.513924	24.072
ENST00000645794.2	1829	1579.000	1.482289	179.137
ENST00000647352.1	1106	856.000	3.534659	231.575
ENST00000647247.1	315	65.324	0.000000	0.000
ENST00000645772.1	401	151.000	0.000000	0.000
ENST00000371388.5	2848	2598.000	0.010058	2.000
ENST00000642464.1	599	349.000	1.829778	48.876
ENST00000647074.2	503	253.000	210.797212	4081.835
ENST00000646781.1	539	289.000	0.657851	14.551
ENST00000647380.1	1855	1605.000	1.783084	219.037
ENST00000373657.2	4344	4094.000	0.674597	211.379
ENST00000334463.4	4218	3968.000	2.926003	888.621
ENST00000564719.2	2339	2089.000	0.038568	6.166
ENST00000380752.10	7343	7093.000	2.053181	1114.621
ENST00000473577.1	726	476.000	0.000000	0.000
ENST00000450494.1	547	297.000	0.000000	0.000
ENST00000907882.1	7386	7136.000	0.261187	142.652
ENST00000907883.1	2253	2003.000	0.000000	0.000
ENST00000907884.1	2337	2087.000	0.000000	0.000
ENST00000907885.1	3271	3021.000	0.000000	0.000
ENST00000936268.1	7188	6938.000	4.142833	2199.894
ENST00000936269.1	7464	7214.000	0.347757	192.009
ENST00000936270.1	7216	6966.000	0.000000	0.000
ENST00000936271.1	5176	4916.000	0.004847	1.824
ENST00000403066.5	2474	2224.000	0.000000	0.000
ENST00000215812.9	2054	1804.000	0.000000	0.000
ENST00000540910.5	2113	1863.000	0.000000	0.000
ENST00000401751.5	1794	1544.000	0.000000	0.000
ENST00000402286.5	1964	1714.000	0.000000	0.000
ENST00000434642.5	1864	1614.000	0.000000	0.000
ENST00000435069.1	693	443.000	0.000000	0.000
ENST00000859021.1	1904	1654.000	0.000000	0.000
ENST00000306304.10	2063	1813.000	0.000000	0.000
ENST00000397936.8	5333	5083.000	0.000000	0.000
ENST00000503975.1	766	516.000	0.000000	0.000
ENST00000648628.1	4989	4739.000	0.055074	19.976
ENST00000626951.2	798	548.000	0.000000	0.000
ENST00000398523.3	1637	1387.000	0.000000	0.000
ENST00000503384.1	659	409.000	0.000000	0.000
ENST00000515832.1	668	418.000	0.000000	0.000
ENST00000506091.1	545	295.000	0.000000	0.000
ENST00000510953.1	294	46.126	0.000000	0.000
ENST00000645231.2	3462	3212.000	3.457527	849.985
ENST00000628700.1	561	311.000	0.000000	0.000
ENST00000628009.1	633	383.000	0.000000	0.000
ENST00000628259.1	157	5.525	0.000000	0.000
ENST00000625846.2	1304	1054.000	0.000000	0.000
ENST00000628730.2	1329	1079.000	0.000000	0.000
ENST00000515673.7	10432	10182.000	0.000000	0.000
ENST00000306799.7	4535	4285.000	0.000000	0.000
ENST00000420921.6	3673	3423.000	0.000000	0.000
ENST00000506101.2	3908	3658.000	0.000000	0.000
ENST00000507500.5	1530	1280.000	0.000000	0.000
ENST00000515057.1	665	415.000	0.000000	0.000
ENST00000634683.2	5196	4946.000	0.800863	303.167
ENST00000635265.1	550	300.000	0.000000	0.000
ENST00000485906.6	608	358.000	0.072992	2.000
ENST00000370657.9	5640	5390.000	0.000000	0.000
ENST00000370658.9	5213	4963.000	0.000000	0.000
ENST00000622415.1	1612	1362.000	0.047965	5.000
ENST00000634790.2	950	700.000	0.854349	45.772
ENST00000635026.1	623	373.000	0.968974	27.662
ENST00000635141.1	892	642.000	0.000000	0.000
ENST00000635400.2	4465	4215.000	0.904121	291.672
ENST00000635349.1	3788	3538.000	0.071378	19.328
ENST00000711398.1	3637	3387.000	0.000000	0.000
ENST00000630343.2	2368	2118.000	0.042785	6.936
ENST00000626535.1	2143	1893.000	0.000000	0.000
ENST00000630761.2	4307	4057.000	0.617699	191.801
ENST00000627118.2	517	267.000	0.000000	0.000
ENST00000630702.1	3601	3351.000	0.000000	0.000
ENST00000625576.2	1970	1720.000	0.000000	0.000
ENST00000625491.1	251	20.005	0.000000	0.000
ENST00000625682.1	342	92.011	0.000000	0.000
ENST00000625922.1	233	14.508	0.000000	0.000
ENST00000468640.1	332	82.043	1.680289	10.551
ENST00000370474.4	1183	933.000	1.309339	93.498
ENST00000413683.5	3126	2876.000	0.000000	0.000
ENST00000652469.1	2600	2350.000	0.000000	0.000
ENST00000328345.8	4885	4635.000	0.155040	55.000
ENST00000617100.1	1238	988.000	0.000000	0.000
ENST00000635035.2	1719	1469.000	0.000000	0.000
ENST00000635497.3	1674	1424.000	0.000000	0.000
ENST00000634832.1	1197	947.000	0.000000	0.000
ENST00000635356.1	713	463.000	0.000000	0.000
ENST00000635366.1	575	325.000	0.000000	0.000
ENST00000634793.1	441	191.000	0.000000	0.000
ENST00000649591.1	5398	5148.000	0.000000	0.000
ENST00000555795.1	617	367.000	0.649027	18.231
ENST00000286639.8	913	663.000	4.330956	219.769
ENST00000555504.1	361	111.000	0.000000	0.000
ENST00000514866.5	2315	2065.000	0.000000	0.000
ENST00000281722.8	2524	2274.000	0.000000	0.000
ENST00000510397.5	3626	3376.000	0.000000	0.000
ENST00000512640.1	526	276.000	0.000000	0.000
ENST00000371197.9	2179	1929.000	0.033866	5.000
ENST00000545705.1	571	321.000	0.000000	0.000
ENST00000286307.6	6567	6317.000	0.241352	116.689
ENST00000378204.7	8243	7993.000	0.260531	159.382
ENST00000684189.1	2006	1756.000	1.131174	152.028
ENST00000684443.1	2492	2242.000	0.000000	0.000
ENST00000437196.1	1446	1196.000	0.450152	41.206
ENST00000436216.2	840	590.000	0.172464	7.788
ENST00000553306.5	670	420.000	0.000000	0.000
ENST00000553582.5	498	248.000	0.417752	7.929
ENST00000554493.1	364	114.000	0.000000	0.000
ENST00000557564.1	274	31.378	9.036587	21.702
ENST00000287097.6	9031	8781.000	1.556270	1045.921
ENST00000649530.1	3516	3266.000	0.000000	0.000
ENST00000474094.1	341	91.012	0.195356	1.361
ENST00000422508.6	9221	8971.000	0.000000	0.000
ENST00000437994.6	9401	9151.000	0.978483	685.318
ENST00000551171.6	1878	1628.000	0.085922	10.706
ENST00000547463.1	163	5.855	0.000000	0.000
ENST00000267502.3	1833	1583.000	0.000000	0.000
ENST00000552873.1	583	333.000	0.000000	0.000
ENST00000398186.5	704	454.000	0.086337	3.000
ENST00000630933.1	133	4.473	0.000000	0.000
ENST00000628732.2	585	335.000	0.000000	0.000
ENST00000629338.2	1093	843.000	0.000000	0.000
ENST00000628790.2	1175	925.000	0.000000	0.000
ENST00000628544.2	1145	895.000	0.000000	0.000
ENST00000627948.2	1229	979.000	0.000000	0.000
ENST00000627416.2	1109	859.000	0.000000	0.000
ENST00000626962.2	1139	889.000	0.000000	0.000
ENST00000626100.2	1194	944.000	0.000000	0.000
ENST00000629322.1	600	350.000	0.000000	0.000
ENST00000630648.2	950	700.000	0.000000	0.000
ENST00000625248.1	716	466.000	0.000000	0.000
ENST00000627088.2	804	554.000	0.000000	0.000
ENST00000629665.2	794	544.000	0.000000	0.000
ENST00000625847.1	540	290.000	0.000000	0.000
ENST00000630174.1	268	27.847	0.000000	0.000
ENST00000622127.2	1596	1346.000	0.000000	0.000
ENST00000344138.9	3891	3641.000	0.108137	30.135
ENST00000420971.5	568	318.000	0.000000	0.000
ENST00000478445.1	583	333.000	0.000000	0.000
ENST00000461082.1	1594	1344.000	0.000000	0.000
ENST00000407075.3	1304	1054.000	0.000000	0.000
ENST00000481263.1	764	514.000	0.115673	4.551
ENST00000460449.1	442	192.000	0.497776	7.315
ENST00000861558.1	3516	3266.000	0.000000	0.000
ENST00000614650.5	1614	1364.000	0.000000	0.000
ENST00000506729.6	2682	2432.000	0.000000	0.000
ENST00000511588.1	432	182.000	0.000000	0.000
ENST00000514765.6	672	422.000	0.000000	0.000
ENST00000379807.7	2437	2187.000	0.000000	0.000
ENST00000389019.7	2340	2090.000	0.000000	0.000
ENST00000513675.1	1611	1361.000	0.011431	1.191
ENST00000514551.5	827	577.000	0.040970	1.809
ENST00000505739.1	450	200.000	0.000000	0.000
ENST00000505407.1	669	419.000	0.000000	0.000
ENST00000614885.1	1294	1044.000	0.000000	0.000
ENST00000622882.4	1145	895.000	0.000000	0.000
ENST00000616002.3	1571	1321.000	0.009891	1.000
ENST00000634513.1	2552	2302.000	0.017027	3.000
ENST00000634561.2	4051	3801.000	0.000000	0.000
ENST00000711422.1	4136	3886.000	0.000000	0.000
ENST00000711423.1	4107	3857.000	0.000000	0.000
ENST00000635461.2	2503	2253.000	0.000000	0.000
ENST00000634705.1	3024	2774.000	0.000000	0.000
ENST00000635198.1	2865	2615.000	0.000000	0.000
ENST00000635167.1	907	657.000	0.000000	0.000
ENST00000634883.1	805	555.000	0.000000	0.000
ENST00000635442.1	591	341.000	0.000000	0.000
ENST00000634459.1	888	638.000	0.000000	0.000
ENST00000634548.1	589	339.000	0.000000	0.000
ENST00000635351.1	480	230.000	0.113690	2.001
ENST00000561981.5	8155	7905.000	0.017963	10.868
ENST00000644747.1	671	421.000	0.000000	0.000
ENST00000644736.1	711	461.000	0.000000	0.000
ENST00000645180.1	5146	4896.000	0.031092	11.651
ENST00000642157.1	3497	3247.000	0.182777	45.423
ENST00000642299.1	445	195.000	0.000000	0.000
ENST00000521945.1	1116	866.000	0.000000	0.000
ENST00000546983.2	1664	1414.000	0.000000	0.000
ENST00000618495.3	1182	932.000	1.455563	103.829
ENST00000621926.3	2303	2053.000	0.000000	0.000
ENST00000258829.6	1843	1593.000	0.008202	1.000
ENST00000585504.5	775	525.000	0.000000	0.000
ENST00000590673.5	567	317.000	0.000000	0.000
ENST00000585611.5	1052	802.000	0.000000	0.000
ENST00000587816.2	894	644.000	0.000000	0.000
ENST00000354479.5	3184	2934.000	0.000000	0.000
ENST00000421362.6	3259	3009.000	0.000000	0.000
ENST00000534880.1	579	329.000	0.433464	10.915
ENST00000537671.1	395	145.000	0.000000	0.000
ENST00000378745.3	810	560.000	0.037869	1.623
ENST00000312292.6	3372	3122.000	0.022938	5.481
ENST00000416537.2	571	321.000	0.000000	0.000
ENST00000344839.3	654	404.000	0.000000	0.000
ENST00000553267.4	645	395.000	0.000000	0.000
ENST00000402703.6	3104	2854.000	0.000000	0.000
ENST00000555639.2	553	303.000	0.000000	0.000
ENST00000361487.7	4166	3916.000	0.302313	90.609
ENST00000554201.1	1289	1039.000	0.000000	0.000
ENST00000557107.1	995	745.000	0.000000	0.000
ENST00000382435.5	1349	1099.000	0.000000	0.000
ENST00000274093.8	8697	8447.000	0.005606	3.625
ENST00000340217.5	3065	2815.000	0.000000	0.000
ENST00000483010.1	466	216.000	0.000000	0.000
ENST00000436738.1	587	337.000	0.000000	0.000
ENST00000293255.3	1853	1603.000	0.000000	0.000
ENST00000602032.1	297	48.689	0.000000	0.000
ENST00000603027.5	5818	5568.000	0.329871	140.577
ENST00000603706.1	871	621.000	0.034201	1.626
ENST00000619133.4	2513	2263.000	1.217477	210.870
ENST00000615659.1	1026	776.000	0.081976	4.869
ENST00000620405.1	586	336.000	0.000000	0.000
ENST00000619869.1	566	316.000	0.000000	0.000
ENST00000622315.1	825	575.000	0.028737	1.265
ENST00000610952.1	802	552.000	0.000000	0.000
ENST00000621311.1	257	22.433	1.263866	2.170
ENST00000606017.2	2156	1906.000	40.656255	5930.896
ENST00000539966.6	9605	9355.000	0.088400	63.295
ENST00000376554.8	3602	3352.000	3.382282	867.729
ENST00000376547.7	2492	2242.000	11.013402	1889.849
ENST00000418038.5	2172	1922.000	0.276686	40.702
ENST00000444574.1	1590	1340.000	0.221707	22.738
ENST00000491878.5	547	297.000	0.000000	0.000
ENST00000481288.1	656	406.000	0.133072	4.135
ENST00000397517.6	4578	4328.000	0.000000	0.000
ENST00000871799.1	1441	1191.000	0.000000	0.000
ENST00000937323.1	2570	2320.000	0.000000	0.000
ENST00000937324.1	2305	2055.000	0.000000	0.000
ENST00000937325.1	2326	2076.000	11.608052	1844.407
ENST00000530447.5	1683	1433.000	0.000000	0.000
ENST00000484218.6	451	201.000	0.000000	0.000
ENST00000479340.1	485	235.000	0.000000	0.000
ENST00000338897.4	426	176.000	0.074236	1.000
ENST00000635855.1	6169	5919.000	0.000000	0.000
ENST00000635773.1	5844	5594.000	0.000000	0.000
ENST00000636175.1	2039	1789.000	0.000000	0.000
ENST00000581478.5	386	136.000	0.000000	0.000
ENST00000582163.3	486	236.000	0.000000	0.000
ENST00000663171.1	920	670.000	0.000000	0.000
ENST00000554087.5	1750	1500.000	0.692537	79.507
ENST00000553974.1	661	411.000	0.425136	13.373
ENST00000553408.5	678	428.000	0.203859	6.678
ENST00000555625.5	784	534.000	0.250243	10.228
ENST00000216442.12	1599	1349.000	14.153644	1461.337
ENST00000555474.5	1102	852.000	0.000000	0.000
ENST00000555431.5	1085	835.000	0.000000	0.000
ENST00000554236.5	888	638.000	0.000000	0.000
ENST00000555723.5	520	270.000	0.000000	0.000
ENST00000556058.5	551	301.000	0.000000	0.000
ENST00000555335.1	585	335.000	0.000000	0.000
ENST00000553687.1	627	377.000	0.829349	23.930
ENST00000555012.1	582	332.000	1.585054	40.277
ENST00000557244.1	395	145.000	0.406965	4.516
ENST00000649457.1	8643	8393.000	0.000000	0.000
ENST00000380534.9	2128	1878.000	0.000000	0.000
ENST00000542071.2	1923	1673.000	0.000000	0.000
ENST00000380530.1	1727	1477.000	0.000000	0.000
ENST00000583128.2	574	324.000	0.000000	0.000
ENST00000445091.3	3389	3139.000	0.000000	0.000
ENST00000633844.1	2596	2346.000	0.000000	0.000
ENST00000521243.5	1393	1143.000	0.000000	0.000
ENST00000524274.5	549	299.000	0.000000	0.000
ENST00000521035.5	549	299.000	0.043084	0.986
ENST00000518521.5	823	573.000	0.000000	0.000
ENST00000518396.5	587	337.000	0.000000	0.000
ENST00000520469.1	585	335.000	0.000000	0.000
ENST00000519688.5	5242	4992.000	0.000000	0.000
ENST00000456015.7	5476	5226.000	0.000000	0.000
ENST00000427715.2	5430	5180.000	0.000000	0.000
ENST00000420283.3	4112	3862.000	3.993675	1180.470
ENST00000380527.3	1599	1349.000	22.780083	2352.000
ENST00000372956.3	2856	2606.000	0.015041	3.000
ENST00000468904.1	2249	1999.000	0.000000	0.000
ENST00000681845.1	654	404.000	0.185294	5.729
ENST00000340465.2	1911	1661.000	0.008114	1.032
ENST00000557161.1	879	629.000	0.000000	0.000
ENST00000259631.5	417	167.000	0.000000	0.000
ENST00000336726.11	1897	1647.000	0.000000	0.000
ENST00000450612.5	658	408.000	0.000000	0.000
ENST00000403975.1	2115	1865.000	0.000000	0.000
ENST00000491605.1	429	179.000	0.000000	0.000
ENST00000862797.1	1820	1570.000	0.008322	1.000
ENST00000862798.1	1830	1580.000	0.000000	0.000
ENST00000391702.3	2265	2015.000	0.000000	0.000
ENST00000651718.1	2695	2445.000	0.024111	4.512
ENST00000598885.5	578	328.000	0.062386	1.566
ENST00000598183.1	603	353.000	0.000000	0.000
ENST00000396154.7	2196	1946.000	0.096733	14.407
ENST00000599802.1	581	331.000	0.000000	0.000
ENST00000396150.4	1977	1727.000	0.169245	22.371
ENST00000311925.7	683	433.000	0.000000	0.000
ENST00000485502.1	481	231.000	0.000000	0.000
ENST00000378800.3	414	164.000	0.000000	0.000
ENST00000443437.6	3182	2932.000	0.008912	2.000
ENST00000218075.9	3208	2958.000	0.000000	0.000
ENST00000355020.9	3208	2958.000	0.000000	0.000
ENST00000415367.2	1701	1451.000	0.000000	0.000
ENST00000608773.1	591	341.000	21.521183	561.682
ENST00000571525.3	1567	1317.000	0.000000	0.000
ENST00000606595.6	250	19.633	0.000000	0.000
ENST00000616421.1	109	3.722	0.000000	0.000
ENST00000344788.7	797	547.000	0.000000	0.000
ENST00000393655.4	5631	5381.000	0.000000	0.000
ENST00000489228.1	835	585.000	0.000000	0.000
ENST00000611165.4	1202	952.000	0.000000	0.000
ENST00000612454.4	3902	3652.000	0.000000	0.000
ENST00000619525.1	3869	3619.000	0.000000	0.000
ENST00000621693.4	1761	1511.000	0.000000	0.000
ENST00000613090.4	1602	1352.000	0.000000	0.000
ENST00000614699.4	1742	1492.000	0.000000	0.000
ENST00000621149.4	1204	954.000	0.000000	0.000
ENST00000621796.1	945	695.000	0.000000	0.000
ENST00000618034.1	430	180.000	0.000000	0.000
ENST00000378788.4	4248	3998.000	0.000000	0.000
ENST00000605916.1	1256	1006.000	0.901424	69.406
ENST00000607132.1	475	225.000	48.908320	842.239
ENST00000299238.7	2688	2438.000	1.286197	240.000
ENST00000372080.8	2381	2131.000	0.000000	0.000
ENST00000673968.1	3098	2848.000	0.187381	40.845
ENST00000361198.9	2285	2025.000	0.279799	43.365
ENST00000425280.2	1938	1678.000	1.026175	131.790
ENST00000461873.5	478	228.000	0.000000	0.000
ENST00000479991.1	4339	4089.000	0.025562	8.000
ENST00000609883.3	4806	4556.000	0.000000	0.000
ENST00000620364.5	8740	8490.000	0.000000	0.000
ENST00000478620.2	589	339.000	0.000000	0.000
ENST00000476656.1	1515	1248.000	0.125640	12.001
ENST00000483745.1	550	300.000	0.000000	0.000
ENST00000455415.1	256	22.004	0.000000	0.000
ENST00000316715.9	3118	2868.000	0.000000	0.000
ENST00000454189.7	4474	4224.000	0.272301	88.033
ENST00000493677.5	1372	1122.000	0.000000	0.000
ENST00000472735.5	580	330.000	0.000000	0.000
ENST00000355135.6	1673	1397.000	0.607616	64.967
ENST00000356942.9	1830	1554.000	0.000000	0.000
ENST00000398361.7	1033	783.000	0.000000	0.000
ENST00000495211.2	683	433.000	0.000000	0.000
ENST00000493085.5	558	308.000	0.000000	0.000
ENST00000468080.1	587	337.000	0.000000	0.000
ENST00000475307.1	678	428.000	0.000000	0.000
ENST00000618890.5	1876	1626.000	0.000000	0.000
ENST00000593493.5	512	262.000	0.000000	0.000
ENST00000595375.5	552	302.000	0.000000	0.000
ENST00000597509.5	561	311.000	0.000000	0.000
ENST00000596950.5	530	280.000	0.000000	0.000
ENST00000325321.8	2829	2579.000	0.000000	0.000
ENST00000600690.5	543	293.000	0.000000	0.000
ENST00000599280.5	911	661.000	0.000000	0.000
ENST00000594174.5	1002	752.000	0.000000	0.000
ENST00000597727.5	721	471.000	0.000000	0.000
ENST00000595316.5	744	494.000	0.000000	0.000
ENST00000599121.5	892	642.000	0.000000	0.000
ENST00000600755.5	1459	1209.000	0.000000	0.000
ENST00000600866.1	1299	1049.000	0.000000	0.000
ENST00000358049.8	2847	2597.000	0.000000	0.000
ENST00000597439.1	2834	2584.000	0.000000	0.000
ENST00000601743.1	1307	1057.000	0.000000	0.000
ENST00000599568.1	528	278.000	0.211677	4.504
ENST00000595173.1	1677	1427.000	0.000000	0.000
ENST00000601114.1	1037	787.000	0.000000	0.000
ENST00000595050.1	550	300.000	0.000000	0.000
ENST00000597911.1	420	170.000	0.000000	0.000
ENST00000597461.1	798	548.000	0.000000	0.000
ENST00000391810.6	2674	2424.000	0.016170	3.000
ENST00000574062.5	1655	1405.000	0.000000	0.000
ENST00000575319.1	1738	1488.000	0.000000	0.000
ENST00000282382.8	3491	3241.000	0.104349	25.884
ENST00000333314.3	3453	3203.000	0.000000	0.000
ENST00000514548.1	736	486.000	0.000000	0.000
ENST00000302327.4	2458	2208.000	2.104475	355.642
ENST00000412117.1	599	349.000	1.810400	48.358
ENST00000647146.1	3705	3455.000	0.000000	0.000
ENST00000216180.8	2753	2503.000	0.081519	15.617
ENST00000406117.6	1480	1230.000	0.000000	0.000
ENST00000423180.2	2222	1972.000	0.182698	27.575
ENST00000478713.1	730	480.000	0.382500	14.052
ENST00000497129.1	422	172.000	0.089405	1.177
ENST00000862819.1	2578	2328.000	0.000000	0.000
ENST00000862820.1	2546	2296.000	0.000000	0.000
ENST00000862821.1	2036	1786.000	0.000000	0.000
ENST00000862822.1	2262	2012.000	0.000000	0.000
ENST00000862823.1	1728	1478.000	0.000000	0.000
ENST00000274456.6	795	545.000	0.048565	2.026
ENST00000388882.5	541	291.000	0.128957	2.872
ENST00000513374.1	1385	1135.000	0.000000	0.000
ENST00000504771.3	6976	6726.000	0.098034	50.467
ENST00000503646.1	2502	2252.000	0.016293	2.808
ENST00000504642.1	711	461.000	0.000000	0.000
ENST00000415806.2	1990	1740.000	1.633013	217.475
ENST00000679909.1	390	140.000	1.485692	15.919
ENST00000680600.1	1416	1166.000	0.420875	37.560
ENST00000453660.4	6359	6109.000	0.036402	17.020
ENST00000647353.1	474	224.000	0.000000	0.000
ENST00000611156.4	1577	1327.000	0.000000	0.000
ENST00000538324.2	1147	897.000	0.000000	0.000
ENST00000651471.1	580	330.000	0.000000	0.000
ENST00000326397.10	2601	2351.000	11.587543	2085.038
ENST00000510968.5	1551	1301.000	0.056043	5.580
ENST00000510702.5	1620	1370.000	3.264428	342.293
ENST00000512740.1	1393	1143.000	0.853592	74.673
ENST00000514322.1	805	555.000	0.474046	20.136
ENST00000506467.1	264	25.725	0.000000	0.000
ENST00000327570.13	2590	2340.000	0.157896	28.278
ENST00000574943.5	7410	7160.000	0.718546	393.765
ENST00000574164.2	495	245.000	0.000000	0.000
ENST00000519562.1	570	320.000	0.000000	0.000
ENST00000517364.1	574	324.000	0.000000	0.000
ENST00000622554.1	1471	1221.000	0.000000	0.000
ENST00000518023.5	582	332.000	0.000000	0.000
ENST00000297581.2	1953	1703.000	0.000000	0.000
ENST00000517991.5	949	699.000	0.000000	0.000
ENST00000518051.1	580	330.000	0.000000	0.000
ENST00000520080.1	696	446.000	0.000000	0.000
ENST00000370005.4	1400	1150.000	0.147698	13.000
ENST00000512467.6	13488	13238.000	0.013818	14.000
ENST00000507359.3	13950	13700.000	0.000000	0.000
ENST00000619698.1	1455	1205.000	0.000000	0.000
ENST00000514667.1	6393	6126.000	0.000000	0.000
ENST00000622039.1	1101	851.000	0.000000	0.000
ENST00000620501.4	1033	783.000	0.000000	0.000
ENST00000612483.1	666	416.000	0.000000	0.000
ENST00000296870.3	924	674.000	0.000000	0.000
ENST00000600729.2	1809	1559.000	0.000000	0.000
ENST00000599226.2	2498	2248.000	0.000000	0.000
ENST00000406070.7	2067	1817.000	0.000000	0.000
ENST00000623675.3	1392	1142.000	0.057205	5.000
ENST00000446844.3	2227	1977.000	0.000000	0.000
ENST00000599620.1	686	436.000	0.000000	0.000
ENST00000471557.1	505	255.000	0.000000	0.000
ENST00000467125.1	930	680.000	0.000000	0.000
ENST00000518804.5	612	362.000	0.000000	0.000
ENST00000519154.5	1138	888.000	0.000000	0.000
ENST00000522495.5	1709	1459.000	0.000000	0.000
ENST00000522840.1	572	322.000	0.000000	0.000
ENST00000253513.11	1525	1275.000	0.000000	0.000
ENST00000518237.6	1849	1599.000	0.161344	19.746
ENST00000521636.1	700	450.000	0.000000	0.000
ENST00000521480.1	563	313.000	0.000000	0.000
ENST00000523779.1	511	261.000	0.000000	0.000
ENST00000677255.1	2521	2271.000	0.112009	19.469
ENST00000676699.1	1981	1731.000	0.205232	27.190
ENST00000676683.1	3878	3628.000	0.082436	22.890
ENST00000677659.1	3465	3215.000	0.117718	28.966
ENST00000676609.1	303	54.027	0.000000	0.000
ENST00000676923.1	3221	2971.000	0.186988	42.519
ENST00000679349.1	2027	1777.000	0.210236	28.593
ENST00000373255.9	1932	1682.000	11.844312	1524.775
ENST00000678178.1	149	5.131	0.000000	0.000
ENST00000676608.1	488	238.000	0.373721	6.808
ENST00000455786.1	908	658.000	0.000000	0.000
ENST00000676692.1	738	488.000	0.000000	0.000
ENST00000678523.1	822	572.000	0.000000	0.000
ENST00000679292.1	713	463.000	0.000000	0.000
ENST00000676896.1	1671	1421.000	0.070843	7.705
ENST00000677881.1	1571	1321.000	0.000000	0.000
ENST00000678191.1	1602	1352.000	0.878989	90.956
ENST00000678425.1	403	153.000	0.180028	2.108
ENST00000677507.1	226	12.937	2.484975	2.461
ENST00000678762.1	615	365.000	0.000000	0.000
ENST00000678931.1	594	344.000	0.000000	0.000
ENST00000678503.1	797	547.000	0.000000	0.000
ENST00000678195.1	196	8.453	32.083153	20.756
ENST00000677373.1	423	173.000	0.000000	0.000
ENST00000679230.1	130	4.366	0.000000	0.000
ENST00000678586.1	522	272.000	0.000000	0.000
ENST00000677894.1	530	280.000	0.000000	0.000
ENST00000678214.1	2554	2304.000	0.013266	2.339
ENST00000677954.1	564	314.000	0.140699	3.381
ENST00000678682.1	1100	850.000	3.994402	259.861
ENST00000677268.1	2255	2005.000	0.011071	1.699
ENST00000677557.1	519	269.000	0.000000	0.000
ENST00000678526.1	618	368.000	0.122184	3.441
ENST00000403892.7	1797	1547.000	0.360703	42.708
ENST00000622841.1	1105	855.000	9.208043	602.564
ENST00000249042.8	1125	875.000	4.774213	319.727
ENST00000438203.1	451	201.000	0.000000	0.000
ENST00000864747.1	1550	1300.000	0.000000	0.000
ENST00000864748.1	1108	858.000	0.000000	0.000
ENST00000864749.1	1415	1165.000	0.000000	0.000
ENST00000864750.1	1282	1032.000	0.000000	0.000
ENST00000864751.1	1176	926.000	0.000000	0.000
ENST00000864752.1	1168	918.000	0.000000	0.000
ENST00000864753.1	1093	843.000	0.000000	0.000
ENST00000434826.3	1263	1013.000	0.000000	0.000
ENST00000508011.1	756	506.000	0.031952	1.237
ENST00000505647.1	297	48.689	0.472983	1.763
ENST00000645722.2	9226	8976.000	0.914687	628.384
ENST00000274498.9	9395	9145.000	0.517840	362.451
ENST00000642734.1	3923	3673.000	0.000000	0.000
ENST00000378013.2	564	314.000	0.000000	0.000
ENST00000475287.2	1228	978.000	0.076794	5.748
ENST00000477867.6	806	556.000	0.000000	0.000
ENST00000451259.1	527	277.000	0.000000	0.000
ENST00000461314.5	566	316.000	0.000000	0.000
ENST00000469131.6	676	426.000	0.000000	0.000
ENST00000469396.5	513	263.000	0.000000	0.000
ENST00000645625.1	521	271.000	0.000000	0.000
ENST00000464838.1	556	306.000	0.042698	1.000
ENST00000470032.1	293	45.289	2.823419	9.787
ENST00000443674.5	2870	2620.000	0.146962	29.470
ENST00000418236.5	1632	1382.000	0.000000	0.000
ENST00000443045.1	412	162.000	0.231194	2.867
ENST00000419676.5	565	315.000	0.000000	0.000
ENST00000424007.1	559	309.000	0.052959	1.252
ENST00000489924.1	407	157.000	0.000000	0.000
ENST00000486650.1	4752	4502.000	0.012475	4.298
ENST00000646213.1	3310	3060.000	0.711047	166.529
ENST00000421521.5	783	533.000	0.081423	3.322
ENST00000425417.2	782	532.000	0.628603	25.595
ENST00000627237.2	597	347.000	0.000000	0.000
ENST00000631144.1	274	31.378	1.980160	4.755
ENST00000629582.1	568	318.000	0.000000	0.000
ENST00000631109.1	551	301.000	0.269498	6.209
ENST00000626719.1	531	281.000	0.000000	0.000
ENST00000628349.1	511	261.000	0.000000	0.000
ENST00000369816.5	3013	2763.000	0.000000	0.000
ENST00000025301.4	9915	9665.000	0.060725	44.920
ENST00000938569.1	10134	9884.000	0.000000	0.000
ENST00000938570.1	9966	9716.000	0.024140	17.952
ENST00000938571.1	9858	9608.000	1.130456	831.298
ENST00000938572.1	6465	6215.000	0.000000	0.000
ENST00000938573.1	5987	5737.000	0.000000	0.000
ENST00000938574.1	5947	5697.000	0.017995	7.846
ENST00000061240.7	7291	7041.000	0.000000	0.000
ENST00000509505.5	4787	4537.000	0.000000	0.000
ENST00000507499.5	4818	4568.000	0.000000	0.000
ENST00000504560.5	686	436.000	0.000000	0.000
ENST00000513213.5	1829	1579.000	0.000000	0.000
ENST00000506144.1	558	308.000	0.000000	0.000
ENST00000335875.9	2904	2654.000	0.000000	0.000
ENST00000454748.7	2983	2733.000	0.000000	0.000
ENST00000598828.1	794	544.000	0.000000	0.000
ENST00000598221.1	707	457.000	0.000000	0.000
ENST00000594180.1	453	203.000	0.000000	0.000
ENST00000597969.5	642	392.000	0.000000	0.000
ENST00000594917.1	410	160.000	0.000000	0.000
ENST00000457992.5	652	402.000	0.000000	0.000
ENST00000402997.5	633	383.000	0.000000	0.000
ENST00000405206.3	636	386.000	0.000000	0.000
ENST00000248901.11	3077	2827.000	0.000000	0.000
ENST00000469886.5	1128	878.000	0.029862	2.007
ENST00000462927.5	3667	3417.000	0.000000	0.000
ENST00000480510.5	815	565.000	0.000000	0.000
ENST00000439667.1	725	475.000	0.000000	0.000
ENST00000467664.1	593	343.000	0.000000	0.000
ENST00000447919.1	277	33.302	0.000000	0.000
ENST00000446506.1	569	319.000	0.000000	0.000
ENST00000868416.1	3055	2805.000	0.032606	7.000
ENST00000635453.2	4719	4469.000	4.701082	1607.971
ENST00000711430.1	3862	3612.000	0.000000	0.000
ENST00000711431.1	3948	3698.000	0.000000	0.000
ENST00000711432.1	2551	2301.000	0.000000	0.000
ENST00000635470.2	1834	1584.000	0.102031	12.370
ENST00000635483.3	578	328.000	0.000000	0.000
ENST00000634581.1	315	65.324	0.690126	3.450
ENST00000635195.1	2920	2670.000	0.223138	45.599
ENST00000635244.1	1874	1624.000	0.000000	0.000
ENST00000635360.1	1869	1619.000	1.005267	124.566
ENST00000521043.5	1147	897.000	0.000000	0.000
ENST00000517987.5	485	235.000	0.000000	0.000
ENST00000338891.12	4128	3878.000	0.000000	0.000
ENST00000482219.6	2515	2265.000	0.000000	0.000
ENST00000481884.6	497	247.000	0.000000	0.000
ENST00000475529.7	3696	3446.000	0.012172	3.210
ENST00000352896.9	3700	3450.000	0.000000	0.000
ENST00000368475.8	3392	3142.000	0.000000	0.000
ENST00000368472.6	679	429.000	0.000000	0.000
ENST00000521531.5	3244	2994.000	0.000000	0.000
ENST00000522284.5	2721	2471.000	0.000000	0.000
ENST00000448815.2	542	292.000	0.211646	4.730
ENST00000617072.4	1251	1001.000	0.039938	3.060
ENST00000621231.4	4048	3798.000	0.000000	0.000
ENST00000250378.7	937	687.000	0.000000	0.000
ENST00000206446.4	633	383.000	0.000000	0.000
ENST00000242310.4	6216	5966.000	0.018705	8.541
ENST00000382500.4	2187	1937.000	0.119019	17.645
ENST00000277942.7	9249	8999.000	0.026421	18.197
ENST00000382082.4	2178	1928.000	0.237187	35.000
ENST00000634499.2	5412	5162.000	0.000000	0.000
ENST00000335750.7	12048	11798.000	0.000000	0.000
ENST00000554738.5	6446	6196.000	0.000000	0.000
ENST00000556088.1	557	307.000	0.000000	0.000
ENST00000553363.6	521	271.000	0.000000	0.000
ENST00000553631.1	509	259.000	0.000000	0.000
ENST00000554719.5	4156	3906.000	0.000000	0.000
ENST00000556496.2	2737	2487.000	0.000000	0.000
ENST00000635466.2	3986	3736.000	0.000000	0.000
ENST00000557081.1	551	301.000	0.000000	0.000
ENST00000557594.5	3381	3131.000	0.000000	0.000
ENST00000281127.11	8504	8254.000	0.000000	0.000
ENST00000679122.1	3085	2835.000	0.000000	0.000
ENST00000428277.6	4219	3969.000	0.000000	0.000
ENST00000676811.1	2549	2299.000	0.000000	0.000
ENST00000555387.1	3211	2961.000	0.000000	0.000
ENST00000555073.5	510	260.000	0.000000	0.000
ENST00000553803.5	530	280.000	0.000000	0.000
ENST00000556003.1	750	500.000	0.052268	2.000
ENST00000319778.11	3997	3747.000	5.476052	1570.440
ENST00000375110.6	3909	3659.000	0.439348	123.039
ENST00000667706.1	3404	3154.000	0.000000	0.000
ENST00000263062.8	2913	2663.000	1.835669	374.141
ENST00000492710.1	588	338.000	0.000000	0.000
ENST00000479380.2	2399	2149.000	1.115146	183.416
ENST00000495790.1	7386	7136.000	0.165979	90.652
ENST00000469059.2	871	621.000	1.221529	58.058
ENST00000480402.1	907	657.000	3.749106	188.522
ENST00000462470.1	447	197.000	0.247644	3.734
ENST00000382881.7	1912	1652.000	1.832375	231.683
ENST00000382874.6	10139	9889.000	0.237169	179.507
ENST00000610343.5	7429	7179.000	0.000000	0.000
ENST00000382871.3	5051	4801.000	0.000000	0.000
ENST00000620447.1	1069	819.000	4.267000	267.471
ENST00000382883.7	5445	5195.000	0.107628	42.794
ENST00000468677.5	477	227.000	0.000000	0.000
ENST00000382870.7	3456	3206.000	0.000000	0.000
ENST00000494061.6	1063	813.000	0.000000	0.000
ENST00000490152.1	454	204.000	0.223601	3.491
ENST00000490422.1	359	109.001	0.000000	0.000
ENST00000875034.1	4832	4582.000	0.000000	0.000
ENST00000875035.1	5021	4771.000	0.000000	0.000
ENST00000875036.1	5064	4814.000	0.072698	26.785
ENST00000875037.1	4776	4526.000	1.073400	371.832
ENST00000875038.1	5153	4903.000	0.000000	0.000
ENST00000875039.1	4973	4723.000	0.676349	244.489
ENST00000875040.1	5097	4847.000	0.559345	207.502
ENST00000875041.1	4951	4701.000	0.000000	0.000
ENST00000938942.1	7462	7212.000	0.819907	452.575
ENST00000938943.1	7488	7238.000	0.000000	0.000
ENST00000938944.1	6923	6673.000	0.000000	0.000
ENST00000938945.1	4893	4643.000	0.000000	0.000
ENST00000938946.1	4915	4665.000	0.000000	0.000
ENST00000938947.1	4736	4486.000	0.000000	0.000
ENST00000938948.1	5904	5654.000	0.067863	29.367
ENST00000938949.1	5064	4814.000	0.348788	128.510
ENST00000938950.1	4787	4537.000	0.000000	0.000
ENST00000651925.1	6970	6720.000	0.257000	132.182
ENST00000254627.4	1788	1538.000	0.000000	0.000
ENST00000482796.1	378	128.000	0.000000	0.000
ENST00000372586.4	2074	1824.000	4.054353	566.000
ENST00000371542.3	1209	959.000	0.449599	33.000
ENST00000262283.5	2413	2163.000	0.255152	42.240
ENST00000590333.5	2977	2727.000	0.012696	2.650
ENST00000592539.6	545	295.000	0.000000	0.000
ENST00000309383.6	3277	2998.000	0.000000	0.000
ENST00000585418.1	1104	854.000	0.000000	0.000
ENST00000591774.5	556	306.000	0.000000	0.000
ENST00000326848.7	2095	1845.000	0.000000	0.000
ENST00000586626.1	540	290.000	0.000000	0.000
ENST00000588584.1	547	297.000	0.000000	0.000
ENST00000616132.4	2270	2020.000	0.008857	1.369
ENST00000440944.6	3566	3316.000	0.000000	0.000
ENST00000354753.7	3533	3283.000	0.205595	51.660
ENST00000429455.5	2057	1807.000	0.628848	86.971
ENST00000392944.5	1111	861.000	0.000000	0.000
ENST00000291775.3	2114	1864.000	0.000000	0.000
ENST00000378279.4	2291	2041.000	0.029278	4.574
ENST00000523536.1	500	250.000	0.000000	0.000
ENST00000618920.1	1691	1441.000	0.000000	0.000
ENST00000520607.1	581	331.000	0.000000	0.000
ENST00000414222.2	4188	3938.000	0.000000	0.000
ENST00000473291.1	2268	2018.000	1.177010	181.791
ENST00000673615.1	2000	1750.000	0.000000	0.000
ENST00000627112.2	5721	5471.000	0.068816	28.816
ENST00000614568.1	1314	1064.000	0.000000	0.000
ENST00000529415.7	1762	1512.000	0.050913	5.892
ENST00000533758.1	1701	1451.000	0.000000	0.000
ENST00000555004.3	7627	7377.000	0.101889	57.528
ENST00000553764.1	562	312.000	0.000000	0.000
ENST00000556728.1	774	524.000	0.204851	8.216
ENST00000553782.1	536	286.000	0.000000	0.000
ENST00000524821.6	2455	2205.000	0.568594	95.958
ENST00000313465.5	2186	1936.000	0.000000	0.000
ENST00000534680.5	1637	1387.000	0.028657	3.042
ENST00000532827.1	802	552.000	0.000000	0.000
ENST00000527462.1	401	151.000	0.000000	0.000
ENST00000611495.1	1286	1036.000	0.000000	0.000
ENST00000507652.5	2270	2020.000	0.025880	4.001
ENST00000507969.5	533	283.000	0.000000	0.000
ENST00000513477.5	633	383.000	0.000000	0.000
ENST00000505141.5	632	382.000	0.000000	0.000
ENST00000502940.1	555	305.000	0.000000	0.000
ENST00000502305.5	788	538.000	0.000000	0.000
ENST00000510280.5	566	316.000	0.000000	0.000
ENST00000515538.5	560	310.000	0.000000	0.000
ENST00000404450.8	3171	2921.000	0.000000	0.000
ENST00000514159.1	3010	2760.000	0.000000	0.000
ENST00000359240.7	3325	3075.000	0.000000	0.000
ENST00000615367.4	3386	3136.000	0.000000	0.000
ENST00000445694.5	3244	2994.000	0.000000	0.000
ENST00000618444.1	2949	2699.000	0.000000	0.000
ENST00000626503.2	2179	1929.000	0.000000	0.000
ENST00000626772.2	727	477.000	0.000000	0.000
ENST00000361441.5	2644	2394.000	16.026092	2936.445
ENST00000428892.1	1056	806.000	7.571362	467.067
ENST00000869067.1	963	686.000	11.224435	589.330
ENST00000537235.2	4861	4611.000	0.000000	0.000
ENST00000614342.1	4942	4692.000	0.000000	0.000
ENST00000613414.4	1566	1316.000	0.000000	0.000
ENST00000611430.4	1466	1216.000	0.000000	0.000
ENST00000546363.5	3094	2844.000	0.000000	0.000
ENST00000450879.2	3178	2928.000	0.000000	0.000
ENST00000541965.1	553	303.000	0.000000	0.000
ENST00000640019.3	4660	4410.000	3.118640	1052.626
ENST00000645667.1	1689	1439.000	0.490747	54.049
ENST00000493178.1	569	319.000	0.052679	1.286
ENST00000335551.11	12134	11884.000	0.000000	0.000
ENST00000400186.7	10938	10688.000	0.000000	0.000
ENST00000635120.2	14417	14167.000	0.000000	0.000
ENST00000520002.5	11740	11490.000	0.000000	0.000
ENST00000519623.1	590	340.000	0.000000	0.000
ENST00000523062.1	764	514.000	0.000000	0.000
ENST00000520561.1	527	277.000	0.000000	0.000
ENST00000523387.5	3989	3739.000	0.000000	0.000
ENST00000523488.5	3714	3464.000	0.000000	0.000
ENST00000520451.1	532	282.000	0.000000	0.000
ENST00000521646.1	1003	753.000	0.000000	0.000
ENST00000524177.5	181	7.074	0.000000	0.000
ENST00000520630.1	312	62.441	0.000000	0.000
ENST00000519090.1	126	4.229	0.000000	0.000
ENST00000518151.1	334	84.033	0.000000	0.000
ENST00000249071.11	1472	1222.000	0.873847	81.729
ENST00000699915.1	1378	1128.000	0.000000	0.000
ENST00000406508.5	893	643.000	0.000000	0.000
ENST00000481215.1	480	230.000	0.000000	0.000
ENST00000405484.5	842	592.000	0.043040	1.950
ENST00000441619.5	705	455.000	0.238936	8.321
ENST00000469532.1	752	502.000	0.000000	0.000
ENST00000401529.3	569	319.000	0.000000	0.000
ENST00000870381.1	1296	1046.000	0.000000	0.000
ENST00000870382.1	1411	1161.000	0.000000	0.000
ENST00000870383.1	2084	1834.000	0.000000	0.000
ENST00000468152.2	412	162.000	2.103091	26.076
ENST00000361005.10	804	554.000	24.356134	1032.733
ENST00000342836.9	920	670.000	1.066021	54.665
ENST00000429677.8	787	537.000	0.000000	0.000
ENST00000379405.4	808	558.000	0.000000	0.000
ENST00000477653.2	193	8.144	0.000000	0.000
ENST00000495682.1	608	358.000	0.000000	0.000
ENST00000611022.4	1443	1193.000	0.000000	0.000
ENST00000615243.4	1392	1142.000	0.000000	0.000
ENST00000381697.7	3214	2964.000	0.000000	0.000
ENST00000412718.3	5543	5293.000	0.104354	42.275
ENST00000465545.1	1018	768.000	0.020297	1.193
ENST00000628740.2	1080	830.000	21.575619	1370.602
ENST00000400017.7	4061	3811.000	0.000000	0.000
ENST00000556336.5	2955	2705.000	0.000000	0.000
ENST00000557771.5	3870	3620.000	0.000000	0.000
ENST00000554750.1	571	321.000	0.000000	0.000
ENST00000382933.8	2004	1754.000	0.000000	0.000
ENST00000557351.1	566	316.000	0.000000	0.000
ENST00000553500.5	585	335.000	0.000000	0.000
ENST00000555322.5	2373	2123.000	0.000000	0.000
ENST00000555587.5	2371	2121.000	0.104722	17.000
ENST00000554303.1	429	179.000	0.000000	0.000
ENST00000555489.5	2139	1889.000	0.000000	0.000
ENST00000553927.1	2875	2625.000	0.000000	0.000
ENST00000557606.1	402	152.000	0.000000	0.000
ENST00000321339.3	952	702.000	0.000000	0.000
ENST00000630775.1	556	306.000	0.000000	0.000
ENST00000332674.9	3470	3220.000	0.104347	25.716
ENST00000453116.5	803	553.000	0.000000	0.000
ENST00000361248.8	2188	1924.000	0.000000	0.000
ENST00000239007.11	2424	2160.000	0.177227	29.299
ENST00000460667.5	782	532.000	0.000000	0.000
ENST00000393134.5	889	639.000	0.000000	0.000
ENST00000651225.1	2409	2159.000	0.000000	0.000
ENST00000652649.1	2256	2006.000	0.000000	0.000
ENST00000651613.1	2144	1894.000	0.000000	0.000
ENST00000652243.1	2284	2034.000	0.000000	0.000
ENST00000651495.1	1908	1658.000	0.000000	0.000
ENST00000650900.1	1651	1401.000	0.000000	0.000
ENST00000652506.1	2127	1877.000	0.000000	0.000
ENST00000651811.1	2230	1980.000	0.000000	0.000
ENST00000651167.1	2140	1890.000	0.000000	0.000
ENST00000651516.1	664	414.000	0.000000	0.000
ENST00000651467.1	2128	1878.000	0.000000	0.000
ENST00000651004.1	2995	2745.000	0.131628	27.654
ENST00000650843.1	2255	2005.000	0.000000	0.000
ENST00000651318.1	2377	2127.000	0.043882	7.144
ENST00000650644.1	2121	1871.000	0.000000	0.000
ENST00000650696.1	2150	1900.000	0.000000	0.000
ENST00000652604.1	2095	1845.000	0.000000	0.000
ENST00000651109.1	916	666.000	0.000000	0.000
ENST00000652463.1	2237	1987.000	1.638541	249.187
ENST00000651557.1	567	317.000	0.000000	0.000
ENST00000650810.1	2303	2053.000	0.000000	0.000
ENST00000650952.1	996	746.000	0.000000	0.000
ENST00000484030.5	838	588.000	0.000000	0.000
ENST00000652028.1	2126	1876.000	0.000000	0.000
ENST00000651866.1	2129	1879.000	0.000000	0.000
ENST00000651848.1	2216	1966.000	0.000000	0.000
ENST00000442296.5	634	384.000	0.000000	0.000
ENST00000652323.1	2755	2491.000	0.000000	0.000
ENST00000369612.1	879	629.000	0.000000	0.000
ENST00000650752.1	732	482.000	0.000000	0.000
ENST00000651112.1	2140	1890.000	0.000000	0.000
ENST00000485566.2	2444	2194.000	0.000000	0.000
ENST00000522195.1	1198	948.000	0.000000	0.000
ENST00000340147.7	2511	2261.000	0.000000	0.000
ENST00000280191.7	1142	892.000	0.483369	33.000
ENST00000515234.1	2115	1865.000	0.000000	0.000
ENST00000508699.1	403	153.000	0.000000	0.000
ENST00000574289.5	1208	958.000	1.739272	127.527
ENST00000575239.2	48	2.540	0.000000	0.000
ENST00000573055.5	1119	869.000	10.534492	700.654
ENST00000574017.2	1117	867.000	0.000000	0.000
ENST00000574160.1	616	366.000	0.000000	0.000
ENST00000570410.1	786	536.000	0.025642	1.052
ENST00000612668.4	1865	1615.000	0.000000	0.000
ENST00000625976.2	1187	937.000	0.000000	0.000
ENST00000615454.4	1684	1434.000	0.000000	0.000
ENST00000628592.1	2257	2007.000	0.000000	0.000
ENST00000612990.2	1433	1183.000	0.000000	0.000
ENST00000453597.8	2589	2339.000	0.000000	0.000
ENST00000312316.9	2391	2141.000	0.078267	12.825
ENST00000458263.6	484	234.000	0.000000	0.000
ENST00000537321.5	851	601.000	0.000000	0.000
ENST00000682809.1	2651	2401.000	0.000000	0.000
ENST00000469798.5	852	602.000	0.025496	1.175
ENST00000684748.1	2422	2172.000	0.000000	0.000
ENST00000541010.5	5228	4978.000	0.000000	0.000
ENST00000454002.6	2818	2568.000	0.000000	0.000
ENST00000545841.5	3068	2818.000	0.000000	0.000
ENST00000539059.1	683	433.000	0.000000	0.000
ENST00000443266.2	615	365.000	0.000000	0.000
ENST00000329198.5	1558	1308.000	3.265884	326.948
ENST00000424406.2	1124	874.000	0.210068	14.052
ENST00000521848.1	1027	777.000	0.000000	0.000
ENST00000517440.1	655	405.000	0.000000	0.000
ENST00000541814.1	663	413.000	0.000000	0.000
ENST00000503362.2	4569	4319.000	9.987131	3301.369
ENST00000507678.5	2655	2405.000	0.309554	56.980
ENST00000513139.1	589	339.000	7.240584	187.864
ENST00000507001.1	478	228.000	0.845632	14.757
ENST00000421239.7	6768	6518.000	0.042007	20.956
ENST00000601120.1	814	564.000	0.000000	0.000
ENST00000572540.1	1354	1104.000	0.000000	0.000
ENST00000571432.5	1625	1375.000	0.000000	0.000
ENST00000573306.1	1480	1230.000	0.000000	0.000
ENST00000615701.1	2237	1987.000	0.000000	0.000
ENST00000594374.1	393	143.000	0.000000	0.000
ENST00000332517.4	1896	1646.000	0.000000	0.000
ENST00000507581.5	1238	988.000	0.000000	0.000
ENST00000512233.1	691	441.000	0.000000	0.000
ENST00000594268.1	524	274.000	0.000000	0.000
ENST00000597873.5	767	517.000	0.000000	0.000
ENST00000221498.7	939	689.000	0.000000	0.000
ENST00000596402.1	775	525.000	0.000000	0.000
ENST00000597546.1	664	414.000	0.000000	0.000
ENST00000598682.1	500	250.000	0.000000	0.000
ENST00000572016.5	716	466.000	0.000000	0.000
ENST00000573079.5	1557	1307.000	0.000000	0.000
ENST00000571550.5	1533	1283.000	0.000000	0.000
ENST00000576463.5	1500	1250.000	11.223595	1073.772
ENST00000573887.2	790	540.000	0.000000	0.000
ENST00000575304.1	727	477.000	0.057830	2.111
ENST00000409999.4	721	471.000	0.000000	0.000
ENST00000435029.6	4387	4137.000	0.063718	20.175
ENST00000305031.5	3857	3607.000	0.000000	0.000
ENST00000507545.1	636	386.000	0.000000	0.000
ENST00000357232.10	13354	13104.000	0.000000	0.000
ENST00000623607.4	11249	10999.000	0.000000	0.000
ENST00000623568.1	512	262.000	0.000000	0.000
ENST00000339452.2	5064	4814.000	0.006513	2.400
ENST00000624983.1	2280	2030.000	0.000000	0.000
ENST00000507542.2	857	607.000	0.000000	0.000
ENST00000504580.1	569	319.000	0.024590	0.600
ENST00000456341.2	2109	1859.000	0.000000	0.000
ENST00000850977.1	1851	1601.000	0.000000	0.000
ENST00000542375.5	1670	1420.000	0.000000	0.000
ENST00000349552.1	1362	1112.000	0.000000	0.000
ENST00000625504.2	1330	1080.000	0.000000	0.000
ENST00000628938.2	1085	835.000	0.000000	0.000
ENST00000630049.1	736	486.000	0.000000	0.000
ENST00000614157.1	1047	797.000	0.000000	0.000
ENST00000259357.3	969	719.000	0.054516	3.000
ENST00000335302.5	942	692.000	0.018881	1.000
ENST00000378693.4	3485	3235.000	0.989514	245.000
ENST00000340750.1	942	692.000	0.000000	0.000
ENST00000297913.3	945	695.000	0.000000	0.000
ENST00000373686.1	1083	833.000	0.000000	0.000
ENST00000309623.1	933	683.000	0.000000	0.000
ENST00000465385.5	3823	3573.000	0.000000	0.000
ENST00000477567.5	929	679.000	0.000000	0.000
ENST00000489582.5	593	343.000	0.000000	0.000
ENST00000465730.1	644	394.000	0.000000	0.000
ENST00000428253.1	537	287.000	0.000000	0.000
ENST00000215743.8	2261	2011.000	0.000000	0.000
ENST00000437086.5	2071	1821.000	0.000000	0.000
ENST00000460352.1	918	668.000	0.150012	7.670
ENST00000434318.1	1165	915.000	0.018407	1.289
ENST00000493132.1	559	309.000	0.000000	0.000
ENST00000492464.1	703	453.000	0.000000	0.000
ENST00000488363.1	549	299.000	0.000000	0.000
ENST00000480185.1	370	120.000	0.000000	0.000
ENST00000872483.1	2240	1990.000	0.375579	57.204
ENST00000872484.1	2259	2009.000	0.000000	0.000
ENST00000872485.1	2123	1873.000	0.000000	0.000
ENST00000872486.1	2003	1753.000	0.229651	30.812
ENST00000872487.1	2247	1997.000	0.000000	0.000
ENST00000324333.14	6667	6417.000	0.000000	0.000
ENST00000381971.8	7684	7434.000	0.000000	0.000
ENST00000491889.6	7515	7265.000	0.010943	6.085
ENST00000682749.1	6671	6421.000	0.000000	0.000
ENST00000682864.1	5066	4816.000	0.000000	0.000
ENST00000683926.1	6841	6591.000	0.000000	0.000
ENST00000461870.5	4166	3916.000	0.000000	0.000
ENST00000682846.1	1159	909.000	0.000000	0.000
ENST00000645252.2	1822	1572.000	0.000000	0.000
ENST00000467497.6	1585	1335.000	0.031035	3.171
ENST00000464391.2	1562	1312.000	0.000000	0.000
ENST00000463680.6	1015	765.000	0.000000	0.000
ENST00000469833.1	773	523.000	0.000000	0.000
ENST00000490709.1	768	518.000	0.035661	1.414
ENST00000462164.5	700	450.000	0.000000	0.000
ENST00000473846.5	492	242.000	0.000000	0.000
ENST00000478315.5	693	443.000	0.000000	0.000
ENST00000478844.5	458	208.000	0.000000	0.000
ENST00000481827.5	944	694.000	0.043870	2.330
ENST00000477901.5	1327	1077.000	0.000000	0.000
ENST00000645097.1	510	260.000	0.000000	0.000
ENST00000683998.1	394	144.000	0.000000	0.000
ENST00000465708.5	1481	1231.000	0.000000	0.000
ENST00000471664.1	1569	1319.000	0.000000	0.000
ENST00000573757.5	695	445.000	0.984618	33.535
ENST00000571778.5	3062	2812.000	0.294765	63.440
ENST00000570948.5	364	114.000	1.847416	16.119
ENST00000573907.1	724	474.000	0.293897	10.662
ENST00000573374.5	2375	2125.000	0.887887	144.406
ENST00000572455.5	634	384.000	5.005416	147.110
ENST00000573687.5	982	732.000	0.157670	8.833
ENST00000573342.1	518	268.000	0.066272	1.359
ENST00000574612.1	619	369.000	0.042976	1.214
ENST00000571497.1	618	368.000	0.000000	0.000
ENST00000265085.10	9418	9168.000	0.708391	497.070
ENST00000520867.5	2607	2357.000	0.000000	0.000
ENST00000334035.9	6705	6455.000	1.444302	713.550
ENST00000519835.5	2257	2007.000	0.036201	5.561
ENST00000518141.1	429	179.000	0.000000	0.000
ENST00000522344.1	481	231.000	0.375604	6.641
ENST00000519152.5	441	191.000	0.000000	0.000
ENST00000522336.5	1551	1301.000	0.155287	15.463
ENST00000517880.1	1416	1166.000	0.290975	25.967
ENST00000657000.1	1670	1420.000	1.064185	115.658
ENST00000519467.1	1348	1098.000	0.000000	0.000
ENST00000659882.1	391	141.000	0.193761	2.091
ENST00000656232.1	404	154.000	0.000000	0.000
ENST00000290417.7	1471	1221.000	0.000000	0.000
ENST00000319242.8	1561	1311.000	0.000000	0.000
ENST00000850978.1	1293	1043.000	0.000000	0.000
ENST00000477160.1	549	299.000	0.000000	0.000
ENST00000610808.1	1322	1072.000	0.000000	0.000
ENST00000622453.4	1597	1347.000	0.000000	0.000
ENST00000339534.4	855	605.000	0.000000	0.000
ENST00000625893.2	569	319.000	0.000000	0.000
ENST00000620986.3	595	345.000	0.000000	0.000
ENST00000627445.2	568	318.000	0.000000	0.000
ENST00000630974.1	422	172.000	0.000000	0.000
ENST00000628536.1	530	280.000	0.000000	0.000
ENST00000628345.1	470	220.000	0.000000	0.000
ENST00000326282.5	1866	1616.000	0.472640	58.458
ENST00000601837.1	281	36.032	0.567445	1.565
ENST00000355016.8	1875	1625.000	0.009349	1.163
ENST00000675318.3	870	620.000	0.000000	0.000
ENST00000417637.1	524	274.000	0.087606	1.837
ENST00000390658.4	1455	1205.000	1.507154	139.000
ENST00000370557.5	6924	6674.000	0.000000	0.000
ENST00000682941.1	7019	6769.000	0.114347	59.241
ENST00000433868.5	3113	2863.000	0.299084	65.537
ENST00000327569.7	6115	5865.000	0.829255	372.243
ENST00000361648.6	6010	5760.000	0.886873	390.980
ENST00000422228.2	6965	6715.000	0.000000	0.000
ENST00000450801.1	3165	2915.000	0.000000	0.000
ENST00000460773.5	2750	2500.000	0.000000	0.000
ENST00000485626.1	643	393.000	0.000000	0.000
ENST00000594749.1	363	113.000	0.000000	0.000
ENST00000599531.2	4677	4427.000	0.000000	0.000
ENST00000391916.7	2939	2689.000	0.000000	0.000
ENST00000300875.4	2526	2276.000	0.011481	2.000
ENST00000410105.2	3085	2835.000	0.072852	15.808
ENST00000296522.11	2619	2369.000	0.038923	7.057
ENST00000510835.5	1553	1303.000	0.090202	8.996
ENST00000296521.11	1171	921.000	0.000000	0.000
ENST00000510901.5	1535	1285.000	0.000000	0.000
ENST00000511499.5	786	536.000	0.000000	0.000
ENST00000422112.6	805	555.000	0.000000	0.000
ENST00000508330.5	1046	796.000	0.000000	0.000
ENST00000509512.1	536	286.000	0.000000	0.000
ENST00000506910.5	819	569.000	0.000000	0.000
ENST00000514584.5	827	577.000	0.000000	0.000
ENST00000512410.1	666	416.000	0.000000	0.000
ENST00000504433.1	1910	1660.000	0.141258	17.947
ENST00000541923.5	2920	2670.000	0.000000	0.000
ENST00000542498.5	2786	2536.000	0.000000	0.000
ENST00000635857.1	912	662.000	0.000000	0.000
ENST00000637759.1	2635	2385.000	0.000000	0.000
ENST00000345080.5	5446	5196.000	0.000000	0.000
ENST00000598494.5	1443	1193.000	0.000000	0.000
ENST00000600229.6	1086	836.000	2.370557	151.679
ENST00000356762.7	733	483.000	4.038449	149.290
ENST00000308243.7	631	381.000	0.412551	12.030
ENST00000621525.4	929	679.000	3.237275	168.236
ENST00000617196.4	580	330.000	0.000000	0.000
ENST00000617124.4	479	229.000	0.000000	0.000
ENST00000618385.1	656	406.000	0.522715	16.243
ENST00000368444.8	785	535.000	0.000000	0.000
ENST00000356535.4	2086	1836.000	0.000000	0.000
ENST00000618719.2	692	442.000	0.000000	0.000
ENST00000629682.2	1576	1326.000	0.000000	0.000
ENST00000620741.3	1738	1488.000	0.000000	0.000
ENST00000627911.2	1363	1113.000	0.000000	0.000
ENST00000625994.1	573	323.000	0.000000	0.000
ENST00000215793.13	5090	4840.000	6.486210	2402.738
ENST00000411423.1	548	298.000	0.000000	0.000
ENST00000444440.1	777	527.000	0.000000	0.000
ENST00000485618.1	593	343.000	0.000000	0.000
ENST00000498259.1	875	625.000	0.000000	0.000
ENST00000447376.1	418	168.000	0.724880	9.321
ENST00000471037.1	555	305.000	0.053296	1.244
ENST00000471342.1	459	209.000	0.000000	0.000
ENST00000463818.1	583	333.000	0.000000	0.000
ENST00000496189.1	693	443.000	0.000000	0.000
ENST00000872796.1	3071	2821.000	2.273133	490.793
ENST00000872797.1	3299	3049.000	10.096253	2356.067
ENST00000486436.1	610	360.000	0.000000	0.000
ENST00000370869.7	782	532.000	0.000000	0.000
ENST00000259782.9	1758	1508.000	0.000000	0.000
ENST00000370864.3	692	442.000	0.000000	0.000
ENST00000256389.5	2784	2534.000	0.000000	0.000
ENST00000652041.1	2791	2541.000	0.092555	18.000
ENST00000449810.5	630	380.000	0.000000	0.000
ENST00000246012.2	894	644.000	0.000000	0.000
ENST00000245817.5	1634	1384.000	0.056643	6.000
ENST00000617696.4	609	359.000	0.000000	0.000
ENST00000613201.4	1432	1182.000	0.065614	5.936
ENST00000621417.4	1063	813.000	0.053288	3.316
ENST00000620758.4	628	378.000	0.000000	0.000
ENST00000615829.4	2431	2181.000	0.160401	26.775
ENST00000612918.4	608	358.000	0.000000	0.000
ENST00000615110.4	830	580.000	0.000000	0.000
ENST00000615290.1	654	404.000	0.000000	0.000
ENST00000615937.4	762	512.000	0.000000	0.000
ENST00000617609.4	828	578.000	0.000000	0.000
ENST00000621219.4	876	626.000	0.000000	0.000
ENST00000622491.4	754	504.000	0.000000	0.000
ENST00000375337.4	1336	1086.000	0.072186	6.000
ENST00000302165.5	2534	2284.000	1.693267	296.000
ENST00000341294.4	1565	1315.000	0.000000	0.000
ENST00000008938.5	708	458.000	0.028528	1.000
ENST00000554590.5	574	324.000	1.033721	25.634
ENST00000341162.8	4341	4091.000	4.182170	1309.487
ENST00000556814.5	571	321.000	0.000000	0.000
ENST00000554064.5	605	355.000	0.473254	12.859
ENST00000534938.6	794	544.000	4.922417	204.950
ENST00000553615.5	954	704.000	3.619582	195.030
ENST00000553673.1	547	297.000	0.000000	0.000
ENST00000554973.1	564	314.000	0.000000	0.000
ENST00000330469.4	495	245.000	0.000000	0.000
ENST00000606784.5	1230	980.000	0.000000	0.000
ENST00000369663.10	6430	6180.000	0.000000	0.000
ENST00000607343.1	736	486.000	0.000000	0.000
ENST00000606521.1	1262	1012.000	0.000000	0.000
ENST00000606325.5	742	492.000	0.000000	0.000
ENST00000606621.1	717	467.000	0.000000	0.000
ENST00000374294.3	1448	1198.000	0.000000	0.000
ENST00000341415.3	680	430.000	0.000000	0.000
ENST00000682961.1	5200	4950.000	0.000000	0.000
ENST00000394777.8	4955	4705.000	0.000000	0.000
ENST00000394779.7	5060	4810.000	0.000000	0.000
ENST00000374287.7	4721	4471.000	0.000000	0.000
ENST00000683944.1	4735	4485.000	0.000000	0.000
ENST00000318737.8	4661	4411.000	0.000000	0.000
ENST00000682074.1	481	231.000	0.000000	0.000
ENST00000374283.5	1973	1723.000	0.000000	0.000
ENST00000682571.1	566	316.000	0.000000	0.000
ENST00000683745.1	595	345.000	0.000000	0.000
ENST00000682672.1	566	316.000	0.000000	0.000
ENST00000376979.4	694	444.000	0.000000	0.000
ENST00000593999.1	558	308.000	0.000000	0.000
ENST00000596586.5	397	147.000	0.000000	0.000
ENST00000597712.5	432	182.000	0.000000	0.000
ENST00000595946.1	321	71.167	0.000000	0.000
ENST00000376971.4	1633	1383.000	0.000000	0.000
ENST00000600188.5	1751	1501.000	0.000000	0.000
ENST00000221538.8	2442	2192.000	0.000000	0.000
ENST00000597055.1	2306	2056.000	0.000000	0.000
ENST00000217423.4	749	499.000	0.000000	0.000
ENST00000306858.8	6244	5994.000	0.000000	0.000
ENST00000231449.7	615	365.000	0.000000	0.000
ENST00000350025.2	414	164.000	0.000000	0.000
ENST00000495905.1	305	55.860	0.000000	0.000
ENST00000622422.1	717	467.000	0.000000	0.000
ENST00000623492.3	1135	885.000	0.000000	0.000
ENST00000570508.3	1017	767.000	0.000000	0.000
ENST00000280605.5	2660	2410.000	0.000000	0.000
ENST00000327673.4	3498	3248.000	0.000000	0.000
ENST00000452729.1	732	482.000	0.000000	0.000
ENST00000418500.1	303	54.027	0.000000	0.000
ENST00000651968.1	3302	3052.000	0.000000	0.000
ENST00000243222.8	3289	3039.000	0.017197	4.000
ENST00000309447.6	7800	7550.000	0.001731	1.000
ENST00000569547.1	1902	1652.000	0.000000	0.000
ENST00000247178.6	4715	4465.000	1.453734	496.794
ENST00000558189.1	4689	4439.000	0.000000	0.000
ENST00000379915.4	4374	4124.000	0.008872	2.800
ENST00000498737.8	1072	822.000	0.000000	0.000
ENST00000617763.1	1183	933.000	8.650274	617.706
ENST00000874890.1	1046	796.000	0.000000	0.000
ENST00000874891.1	1052	802.000	0.000000	0.000
ENST00000520222.1	384	134.000	41.962758	430.367
ENST00000401675.7	691	441.000	0.000000	0.000
ENST00000484558.3	700	450.000	12.739564	438.770
ENST00000523865.1	490	240.000	0.000000	0.000
ENST00000517886.1	494	244.000	1.441054	26.912
ENST00000878116.1	686	436.000	0.000000	0.000
ENST00000878117.1	613	363.000	0.433642	12.048
ENST00000878118.1	762	512.000	0.000000	0.000
ENST00000878119.1	607	357.000	0.000000	0.000
ENST00000878120.1	691	441.000	0.089961	3.036
ENST00000878121.1	634	384.000	0.000000	0.000
ENST00000503581.6	10590	10340.000	0.002728	2.159
ENST00000370621.7	10485	10235.000	0.000000	0.000
ENST00000398580.3	2295	2045.000	0.085742	13.420
ENST00000486069.1	718	468.000	0.000000	0.000
ENST00000330816.5	484	234.000	0.000000	0.000
ENST00000370615.3	567	317.000	0.000000	0.000
ENST00000447127.1	517	267.000	0.000000	0.000
ENST00000393380.6	5450	5200.000	0.000000	0.000
ENST00000342421.9	2168	1918.000	0.000000	0.000
ENST00000489873.1	2622	2372.000	0.160105	29.066
ENST00000471279.1	1253	1003.000	0.143292	11.000
ENST00000329476.4	3619	3369.000	0.000000	0.000
ENST00000506608.1	3518	3268.000	0.000000	0.000
ENST00000709697.1	1567	1317.000	6.718381	677.206
ENST00000709698.1	600	350.000	0.211812	5.674
ENST00000709699.1	1642	1392.000	0.206773	22.029
ENST00000709700.1	1634	1384.000	32.814204	3475.906
ENST00000709701.1	3845	3595.000	0.000000	0.000
ENST00000709702.1	3609	3359.000	0.039802	10.233
ENST00000614907.3	12330	12080.000	0.000000	0.000
ENST00000441037.7	3551	3301.000	0.000000	0.000
ENST00000568785.5	1661	1411.000	0.000000	0.000
ENST00000567715.1	2255	2005.000	0.000000	0.000
ENST00000681381.1	2883	2633.000	0.000000	0.000
ENST00000560803.2	801	551.000	0.071109	2.999
ENST00000624510.4	684	434.000	0.060100	1.996
ENST00000613105.4	495	245.000	0.053255	0.999
ENST00000625134.1	507	257.000	0.101935	2.005
ENST00000709703.1	3049	2799.000	1.000018	214.230
ENST00000709704.1	929	679.000	2.333203	121.253
ENST00000709705.1	552	302.000	0.000000	0.000
ENST00000709706.1	267	27.299	0.000000	0.000
ENST00000709707.1	958	708.000	0.000000	0.000
ENST00000709708.1	460	210.000	0.000000	0.000
ENST00000709709.1	906	656.000	0.161646	8.116
ENST00000394455.6	4134	3884.000	0.151961	45.173
ENST00000347230.9	9674	9424.000	0.230889	166.536
ENST00000678386.1	9719	9469.000	0.000000	0.000
ENST00000676620.1	9596	9346.000	0.000000	0.000
ENST00000676512.1	9692	9442.000	0.000000	0.000
ENST00000554557.5	7466	7216.000	0.000000	0.000
ENST00000554523.5	8582	8332.000	0.008736	5.571
ENST00000557306.1	1533	1283.000	0.097063	9.531
ENST00000554783.1	872	622.000	0.000000	0.000
ENST00000555452.1	7309	7059.000	0.014471	7.818
ENST00000557204.1	354	104.002	0.000000	0.000
ENST00000677026.1	2753	2503.000	0.000000	0.000
ENST00000678382.1	3075	2825.000	0.000000	0.000
ENST00000557366.5	3829	3565.000	0.143260	39.089
ENST00000557407.1	2819	2569.000	0.000000	0.000
ENST00000553399.1	575	325.000	0.000000	0.000
ENST00000709710.1	1022	772.000	0.187468	11.077
ENST00000709711.1	762	512.000	0.000000	0.000
ENST00000709712.1	2356	2106.000	0.542870	87.503
ENST00000709713.1	2130	1880.000	0.000000	0.000
ENST00000709714.1	919	669.000	0.027732	1.420
ENST00000709715.1	1897	1647.000	0.000000	0.000
ENST00000709716.1	573	323.000	0.000000	0.000
ENST00000266088.9	4832	4582.000	0.004709	1.651
ENST00000543737.2	4752	4502.000	0.000000	0.000
ENST00000486394.1	568	318.000	0.000000	0.000
ENST00000477969.1	801	551.000	0.000000	0.000
ENST00000878506.1	2917	2667.000	0.036000	7.349
ENST00000709717.1	3936	3686.000	0.000000	0.000
ENST00000709718.1	2429	2179.000	0.703348	117.300
ENST00000709719.1	1889	1639.000	0.029289	3.674
ENST00000709720.1	319	69.210	0.000000	0.000
ENST00000709721.1	552	302.000	0.060410	1.396
ENST00000709722.1	911	661.000	0.000000	0.000
ENST00000709723.1	829	579.000	0.000000	0.000
ENST00000709724.1	630	380.000	0.477494	13.887
ENST00000709725.1	556	306.000	0.525112	12.298
ENST00000709726.1	553	303.000	0.000000	0.000
ENST00000378164.7	5027	4777.000	4.760293	1740.440
ENST00000529653.2	2888	2638.000	0.240471	48.552
ENST00000692711.1	3869	3619.000	0.227189	62.928
ENST00000692916.1	4665	4415.000	0.462667	156.340
ENST00000685993.1	4946	4696.000	0.000000	0.000
ENST00000692829.1	4879	4629.000	0.000000	0.000
ENST00000691880.1	4840	4590.000	0.546406	191.954
ENST00000523904.2	4887	4637.000	0.000000	0.000
ENST00000689919.1	4965	4715.000	0.000000	0.000
ENST00000685824.1	4834	4584.000	0.000000	0.000
ENST00000686098.1	4922	4672.000	0.000000	0.000
ENST00000690922.1	5001	4751.000	0.000000	0.000
ENST00000685663.1	5237	4987.000	0.000000	0.000
ENST00000692518.1	5006	4756.000	0.000000	0.000
ENST00000688037.1	4586	4336.000	0.085941	28.521
ENST00000691237.1	4841	4591.000	0.000000	0.000
ENST00000684862.1	5672	5422.000	0.120846	50.149
ENST00000685755.1	5923	5673.000	0.153553	66.672
ENST00000691057.1	5006	4756.000	0.000000	0.000
ENST00000685876.1	5090	4840.000	0.000000	0.000
ENST00000689341.1	4691	4441.000	0.000000	0.000
ENST00000685684.1	7061	6811.000	0.104433	54.440
ENST00000689399.1	4940	4690.000	0.125966	45.216
ENST00000685202.1	5187	4937.000	0.000000	0.000
ENST00000688645.1	4911	4661.000	0.000000	0.000
ENST00000692707.1	5249	4999.000	0.157438	60.237
ENST00000690808.1	4861	4611.000	0.000000	0.000
ENST00000685503.1	5202	4952.000	0.403983	153.114
ENST00000686879.1	5016	4766.000	0.699810	255.273
ENST00000685235.1	4891	4641.000	0.000000	0.000
ENST00000690144.1	5377	5127.000	0.054046	21.208
ENST00000526969.2	2055	1805.000	0.038143	5.269
ENST00000689164.1	5316	5066.000	0.126911	49.208
ENST00000691847.1	3766	3516.000	0.079986	21.524
ENST00000519355.5	709	459.000	0.000000	0.000
ENST00000523078.1	764	514.000	0.000000	0.000
ENST00000523098.1	569	319.000	0.000000	0.000
ENST00000523734.2	1294	1044.000	0.000000	0.000
ENST00000688215.1	2281	2031.000	0.000000	0.000
ENST00000690031.1	1939	1689.000	0.226561	29.288
ENST00000689867.1	3918	3668.000	1.726447	484.677
ENST00000689873.1	1147	897.000	0.076872	5.278
ENST00000521007.2	792	542.000	0.000000	0.000
ENST00000586651.5	1736	1486.000	4.378537	497.987
ENST00000589626.5	1920	1670.000	1.180284	150.860
ENST00000247977.9	1873	1623.000	0.000000	0.000
ENST00000588922.5	1843	1593.000	0.000000	0.000
ENST00000585379.5	956	706.000	0.000000	0.000
ENST00000591009.1	1005	755.000	0.000000	0.000
ENST00000592732.5	795	545.000	0.043485	1.814
ENST00000589438.1	1033	783.000	0.031859	1.909
ENST00000592067.1	879	629.000	0.000000	0.000
ENST00000590808.1	777	527.000	0.273213	11.020
ENST00000590277.1	581	331.000	0.000000	0.000
ENST00000586469.1	544	294.000	0.143610	3.231
ENST00000586073.1	582	332.000	0.045244	1.150
ENST00000296776.6	1761	1511.000	0.000000	0.000
ENST00000511737.1	461	211.000	0.000000	0.000
ENST00000617154.4	1155	905.000	0.000000	0.000
ENST00000611318.4	996	746.000	0.000000	0.000
ENST00000612239.4	1612	1362.000	0.010846	1.131
ENST00000709729.1	980	730.000	1.358478	75.901
ENST00000709730.1	2589	2339.000	7.738733	1385.384
ENST00000709731.1	4354	4104.000	0.000000	0.000
ENST00000709732.1	2159	1909.000	0.000000	0.000
ENST00000709733.1	581	331.000	0.000000	0.000
ENST00000709734.1	808	558.000	0.000000	0.000
ENST00000709735.1	2494	2244.000	0.000000	0.000
ENST00000709736.1	2572	2322.000	4.254239	756.056
ENST00000709737.1	741	491.000	0.000000	0.000
ENST00000709738.1	2196	1946.000	0.000000	0.000
ENST00000709739.1	2583	2333.000	0.000000	0.000
ENST00000709740.1	582	332.000	0.000000	0.000
ENST00000709741.1	2552	2302.000	0.000000	0.000
ENST00000709742.1	566	316.000	1.184222	28.641
ENST00000709743.1	1047	797.000	0.000000	0.000
ENST00000709744.1	589	339.000	0.000000	0.000
ENST00000709745.1	577	327.000	0.000000	0.000
ENST00000709746.1	585	335.000	0.000000	0.000
ENST00000709747.1	622	372.000	0.119409	3.400
ENST00000709748.1	566	316.000	0.491333	11.883
ENST00000709749.1	564	314.000	0.000000	0.000
ENST00000709750.1	2590	2340.000	0.000000	0.000
ENST00000709751.1	474	224.000	0.000000	0.000
ENST00000709752.1	587	337.000	0.000000	0.000
ENST00000709753.1	1798	1548.000	0.832343	98.615
ENST00000637888.1	2941	2691.000	0.102202	21.049
ENST00000562767.2	3389	3139.000	0.048172	11.573
ENST00000637054.1	3238	2988.000	0.000000	0.000
ENST00000638026.1	2895	2645.000	0.459291	92.979
ENST00000646164.1	279	34.644	1.521604	4.035
ENST00000374861.7	3134	2884.000	0.600867	132.631
ENST00000259395.4	3115	2865.000	0.188794	41.398
ENST00000339664.7	3192	2942.000	0.000000	0.000
ENST00000615466.1	2316	2066.000	0.012464	1.971
ENST00000631422.1	395	145.000	0.000000	0.000
ENST00000371681.8	2175	1925.000	0.244344	36.000
ENST00000298068.10	4862	4612.000	0.000000	0.000
ENST00000498446.1	5368	5118.000	0.005106	2.000
ENST00000371667.1	4354	4104.000	0.012735	4.000
ENST00000446394.5	4939	4689.000	0.000000	0.000
ENST00000594473.1	335	85.029	1.843933	12.000
ENST00000391701.1	2352	2102.000	0.891833	143.478
ENST00000596248.1	1703	1453.000	0.038227	4.251
ENST00000600397.1	565	315.000	0.061185	1.475
ENST00000329517.11	6642	6392.000	0.040637	19.881
ENST00000403325.5	1699	1449.000	0.539616	59.844
ENST00000405009.5	1076	826.000	0.082291	5.202
ENST00000460402.5	1197	947.000	0.138912	10.068
ENST00000481086.1	854	604.000	0.000000	0.000
ENST00000453108.1	702	452.000	0.000000	0.000
ENST00000879065.1	1353	1103.000	1.157652	97.729
ENST00000340827.4	1296	1046.000	0.000000	0.000
ENST00000559137.5	796	546.000	0.000000	0.000
ENST00000557864.1	775	525.000	0.617743	24.822
ENST00000706950.1	888	638.000	0.000000	0.000
ENST00000597134.5	540	290.000	0.329855	7.321
ENST00000593873.6	556	306.000	0.000000	0.000
ENST00000596498.2	769	519.000	0.000000	0.000
ENST00000603271.1	580	330.000	0.000000	0.000
ENST00000598031.1	606	356.000	0.000000	0.000
ENST00000604231.1	576	326.000	0.000000	0.000
ENST00000302681.3	1373	1123.000	0.000000	0.000
ENST00000374428.1	1038	788.000	0.000000	0.000
ENST00000358022.6	1476	1226.000	0.000000	0.000
ENST00000638869.1	3000	2750.000	0.000000	0.000
ENST00000639796.1	2351	2101.000	0.068790	11.062
ENST00000638521.1	4501	4251.000	0.016497	5.367
ENST00000640005.1	1323	1073.000	0.000000	0.000
ENST00000640694.1	5958	5708.000	0.060247	26.320
ENST00000675719.1	6008	5758.000	0.000000	0.000
ENST00000706952.1	5969	5719.000	0.000000	0.000
ENST00000674510.1	6011	5761.000	0.000000	0.000
ENST00000642864.1	6037	5787.000	0.000000	0.000
ENST00000375365.2	4004	3754.000	0.000000	0.000
ENST00000640436.1	570	320.000	0.000000	0.000
ENST00000639642.1	763	513.000	0.000000	0.000
ENST00000640442.1	674	424.000	0.038556	1.251
ENST00000674761.1	1956	1706.000	0.000000	0.000
ENST00000638630.1	861	611.000	0.000000	0.000
ENST00000498281.2	673	423.000	0.000000	0.000
ENST00000462054.6	730	480.000	0.000000	0.000
ENST00000639161.2	922	672.000	0.000000	0.000
ENST00000485377.5	835	585.000	0.000000	0.000
ENST00000675731.1	1077	827.000	0.000000	0.000
ENST00000638583.1	722	472.000	0.000000	0.000
ENST00000639485.1	475	225.000	0.000000	0.000
ENST00000639543.1	588	338.000	0.000000	0.000
ENST00000339137.7	1845	1595.000	0.000000	0.000
ENST00000469914.1	356	106.001	0.000000	0.000
ENST00000649213.1	1524	1274.000	0.010256	1.000
ENST00000376001.7	409	159.000	0.000000	0.000
ENST00000613665.4	1738	1488.000	0.000000	0.000
ENST00000617985.1	333	83.038	0.000000	0.000
ENST00000607853.7	1683	1433.000	0.000000	0.000
ENST00000651253.2	3003	2753.000	0.000000	0.000
ENST00000594328.1	1670	1420.000	0.000000	0.000
ENST00000442832.8	3339	3089.000	1.033623	244.371
ENST00000594901.2	5794	5544.000	0.666543	282.827
ENST00000314992.9	2942	2692.000	0.000000	0.000
ENST00000558881.1	2293	2043.000	0.204134	31.919
ENST00000458580.7	3254	3004.000	0.000000	0.000
ENST00000559743.1	601	351.000	0.000000	0.000
ENST00000558396.1	483	233.000	0.000000	0.000
ENST00000248706.5	1968	1718.000	0.327021	43.000
ENST00000515677.1	661	411.000	0.000000	0.000
ENST00000505041.1	1733	1483.000	0.000000	0.000
ENST00000377126.4	5201	4951.000	0.116115	44.000
ENST00000610853.4	3299	3049.000	0.000000	0.000
ENST00000611597.4	3209	2959.000	0.000000	0.000
ENST00000621238.4	3826	3576.000	0.000000	0.000
ENST00000621903.4	3233	2983.000	0.000000	0.000
ENST00000610424.4	3269	3019.000	0.000000	0.000
ENST00000622467.4	543	293.000	0.000000	0.000
ENST00000618592.4	559	309.000	0.000000	0.000
ENST00000620334.4	568	318.000	0.000000	0.000
ENST00000607223.7	1656	1406.000	0.000000	0.000
ENST00000602124.1	1020	770.000	0.017453	1.029
ENST00000594396.1	386	136.000	0.988773	10.292
ENST00000312026.6	4685	4435.000	0.860081	291.946
ENST00000595559.1	1975	1725.000	0.762176	100.627
ENST00000597515.5	580	330.000	0.000000	0.000
ENST00000598526.5	583	333.000	0.000000	0.000
ENST00000598629.5	550	300.000	0.071771	1.648
ENST00000599251.1	566	316.000	0.064861	1.569
ENST00000446706.5	627	377.000	0.000000	0.000
ENST00000296513.7	1963	1713.000	0.000000	0.000
ENST00000464160.1	539	289.000	0.000000	0.000
ENST00000439307.5	977	727.000	0.000000	0.000
ENST00000388724.6	1912	1662.000	0.000000	0.000
ENST00000388725.2	1918	1668.000	0.000000	0.000
ENST00000492454.1	772	522.000	0.000000	0.000
ENST00000621698.4	1596	1346.000	0.000000	0.000
ENST00000358571.3	553	303.000	0.000000	0.000
ENST00000282308.4	2207	1957.000	0.000000	0.000
ENST00000598928.1	1958	1708.000	0.000000	0.000
ENST00000328278.4	2570	2320.000	0.000000	0.000
ENST00000260442.3	1249	999.000	0.156944	12.000
ENST00000561198.1	825	575.000	0.000000	0.000
ENST00000314391.3	915	665.000	0.078590	4.000
ENST00000651543.1	3665	3415.000	0.699548	182.843
ENST00000380232.4	839	589.000	0.000000	0.000
ENST00000451973.1	575	325.000	0.000000	0.000
ENST00000627048.1	1902	1652.000	0.000000	0.000
ENST00000332303.6	4834	4584.000	0.057570	20.198
ENST00000380229.4	1201	951.000	0.013739	1.000
ENST00000275198.1	1038	788.000	0.000000	0.000
ENST00000631231.1	429	179.000	0.000000	0.000
ENST00000618133.3	1269	1019.000	0.000000	0.000
ENST00000628660.2	1303	1053.000	0.000000	0.000
ENST00000631083.2	3399	3149.000	0.000000	0.000
ENST00000627360.1	557	307.000	0.000000	0.000
ENST00000630734.1	569	319.000	0.000000	0.000
ENST00000631737.1	1253	1003.000	1.431273	109.874
ENST00000380225.1	1024	774.000	0.000000	0.000
ENST00000389039.11	6361	6111.000	0.000000	0.000
ENST00000603300.1	6345	6095.000	0.000000	0.000
ENST00000558383.1	6641	6391.000	0.014525	7.105
ENST00000560797.1	440	190.000	0.000000	0.000
ENST00000558416.1	497	247.000	0.000000	0.000
ENST00000264938.8	5555	5305.000	0.054775	22.240
ENST00000644203.1	5176	4926.000	3.687527	1390.272
ENST00000514375.1	2504	2254.000	0.000000	0.000
ENST00000507407.1	587	337.000	0.163357	4.213
ENST00000395876.6	3601	3351.000	0.000000	0.000
ENST00000311597.10	3457	3207.000	0.000000	0.000
ENST00000483836.1	613	363.000	0.053124	1.476
ENST00000442311.1	758	508.000	0.000000	0.000
ENST00000470008.1	236	15.266	0.000000	0.000
ENST00000879262.1	3811	3561.000	0.000000	0.000
ENST00000879263.1	3641	3391.000	0.000000	0.000
ENST00000879264.1	3294	3044.000	0.015126	3.524
ENST00000879265.1	3301	3051.000	0.000000	0.000
ENST00000879267.1	3421	3171.000	0.000000	0.000
ENST00000879269.1	2911	2661.000	0.000000	0.000
ENST00000879270.1	3358	3108.000	0.000000	0.000
ENST00000879271.1	3553	3303.000	0.000000	0.000
ENST00000879272.1	3497	3247.000	0.000000	0.000
ENST00000879273.1	3443	3193.000	0.000000	0.000
ENST00000879274.1	3775	3525.000	0.000000	0.000
ENST00000879275.1	3520	3270.000	0.000000	0.000
ENST00000879276.1	3573	3323.000	0.000000	0.000
ENST00000683500.2	15789	15539.000	0.000000	0.000
ENST00000624552.4	15613	15363.000	0.000000	0.000
ENST00000611173.1	1920	1670.000	0.000000	0.000
ENST00000487727.6	4802	4552.000	0.000000	0.000
ENST00000480829.1	2220	1970.000	0.229586	34.616
ENST00000428715.2	926	676.000	0.000000	0.000
ENST00000623487.1	4014	3764.000	0.000000	0.000
ENST00000371809.3	1972	1722.000	0.015176	2.000
ENST00000546318.2	4613	4363.000	0.000000	0.000
ENST00000371804.4	4302	4052.000	0.175740	54.502
ENST00000627316.1	645	395.000	0.000000	0.000
ENST00000614504.3	3113	2863.000	0.000000	0.000
ENST00000620697.3	1063	813.000	0.000000	0.000
ENST00000625630.2	3525	3275.000	0.005319	1.333
ENST00000629666.2	172	6.416	0.000000	0.000
ENST00000626026.2	372	122.000	0.000000	0.000
ENST00000626854.2	459	209.000	0.000000	0.000
ENST00000631305.2	860	610.000	0.162140	7.570
ENST00000628868.1	969	719.000	0.000000	0.000
ENST00000626238.1	755	505.000	0.000000	0.000
ENST00000270590.4	1269	1019.000	0.000000	0.000
ENST00000617195.1	398	148.000	0.000000	0.000
ENST00000630201.4	1072	822.000	0.000000	0.000
ENST00000620235.1	1691	1441.000	0.000000	0.000
ENST00000356128.4	2421	2171.000	0.102298	16.998
ENST00000437098.5	975	725.000	0.000000	0.000
ENST00000368602.4	2681	2431.000	0.000000	0.000
ENST00000642332.3	1656	1406.000	0.000000	0.000
ENST00000629176.7	1741	1491.000	0.000000	0.000
ENST00000377495.2	5515	5265.000	0.042617	17.173
ENST00000291823.3	2446	2196.000	0.000000	0.000
ENST00000275191.2	1157	907.000	0.000000	0.000
ENST00000367931.1	1056	806.000	0.000000	0.000
ENST00000187910.7	1703	1453.000	0.000000	0.000
ENST00000402603.8	1412	1162.000	0.000000	0.000
ENST00000599753.1	1168	918.000	0.000000	0.000
ENST00000292125.6	1391	1141.000	0.000000	0.000
ENST00000595062.1	1094	844.000	0.000000	0.000
ENST00000594375.1	568	318.000	0.000000	0.000
ENST00000402456.4	1677	1427.000	0.000000	0.000
ENST00000484292.2	665	415.000	0.000000	0.000
ENST00000601833.1	2321	2071.000	0.000000	0.000
ENST00000615190.4	1577	1327.000	0.000000	0.000
ENST00000421351.4	4198	3948.000	148.640402	44914.243
ENST00000618502.4	3219	2969.000	0.000000	0.000
ENST00000627998.2	564	314.000	0.097760	2.349
ENST00000619254.4	2388	2138.000	0.000000	0.000
ENST00000628119.2	730	480.000	0.000000	0.000
ENST00000629072.2	1203	953.000	0.000000	0.000
ENST00000630489.2	1048	798.000	0.000000	0.000
ENST00000630215.2	1436	1186.000	0.000000	0.000
ENST00000625663.2	2406	2141.000	0.000000	0.000
ENST00000630945.2	887	637.000	0.000000	0.000
ENST00000618114.2	3264	3014.000	0.031852	7.348
ENST00000629525.1	418	168.000	0.000000	0.000
ENST00000625546.2	742	492.000	0.000000	0.000
ENST00000630108.2	559	309.000	0.000000	0.000
ENST00000631313.2	570	320.000	0.000000	0.000
ENST00000627257.2	683	433.000	0.000000	0.000
ENST00000619667.3	2748	2481.000	0.011704	2.222
ENST00000628520.2	3054	2804.000	0.000000	0.000
ENST00000620942.4	1555	1305.000	0.000000	0.000
ENST00000630359.1	558	308.000	0.000000	0.000
ENST00000626541.1	651	401.000	0.000000	0.000
ENST00000628101.1	2787	2537.000	0.050282	9.763
ENST00000631328.1	2358	2108.000	0.112726	18.187
ENST00000367341.6	1346	1096.000	3.891728	326.455
ENST00000286380.2	802	552.000	0.000000	0.000
ENST00000619072.1	153	5.322	0.000000	0.000
ENST00000613124.1	181	7.074	0.000000	0.000
ENST00000619935.1	698	448.000	0.000000	0.000
ENST00000369701.8	5575	5325.000	0.000000	0.000
ENST00000393176.2	458	208.000	0.000000	0.000
ENST00000318438.7	576	326.000	0.000000	0.000
ENST00000647760.1	2702	2452.000	0.000000	0.000
ENST00000512596.6	1847	1597.000	0.000000	0.000
ENST00000507119.1	389	139.000	0.000000	0.000
ENST00000508504.1	1674	1424.000	0.000000	0.000
ENST00000341062.6	1867	1617.000	0.000000	0.000
ENST00000547437.5	2065	1815.000	0.000000	0.000
ENST00000417570.6	3053	2803.000	0.038356	8.229
ENST00000339847.9	1247	997.000	0.000000	0.000
ENST00000551730.1	1462	1212.000	0.000000	0.000
ENST00000304820.5	975	725.000	0.000000	0.000
ENST00000339336.9	1009	759.000	0.000000	0.000
ENST00000504451.1	761	511.000	0.000000	0.000
ENST00000371852.4	1689	1439.000	0.000000	0.000
ENST00000520282.5	1001	751.000	0.000000	0.000
ENST00000434900.6	2033	1783.000	0.000000	0.000
ENST00000520708.5	1519	1269.000	0.000000	0.000
ENST00000518759.5	1060	810.000	0.000000	0.000
ENST00000330432.12	15143	14893.000	0.024480	27.904
ENST00000428397.6	1481	1231.000	0.000000	0.000
ENST00000523520.1	1537	1287.000	0.010154	1.000
ENST00000452687.6	1352	1102.000	0.000000	0.000
ENST00000522739.5	1468	1218.000	0.000000	0.000
ENST00000524150.2	1045	795.000	0.000000	0.000
ENST00000229768.9	1465	1215.000	0.000000	0.000
ENST00000419506.6	1402	1152.000	0.000000	0.000
ENST00000524163.5	1251	1001.000	0.000000	0.000
ENST00000519083.5	2594	2344.000	0.000000	0.000
ENST00000414028.6	2485	2235.000	0.000000	0.000
ENST00000435918.6	2217	1967.000	0.013285	2.000
ENST00000337049.8	1389	1139.000	0.000000	0.000
ENST00000519613.5	1127	877.000	0.000000	0.000
ENST00000522555.5	2440	2190.000	0.000000	0.000
ENST00000522236.1	2459	2209.000	0.000000	0.000
ENST00000522382.1	1404	1154.000	0.000000	0.000
ENST00000521106.1	1023	773.000	0.000000	0.000
ENST00000360422.8	1737	1487.000	0.000000	0.000
ENST00000377981.4	939	689.000	0.000000	0.000
ENST00000325643.6	4431	4181.000	0.000000	0.000
ENST00000679781.1	4013	3763.000	0.075314	21.691
ENST00000681376.1	3910	3660.000	0.000000	0.000
ENST00000679438.1	545	295.000	0.091679	2.070
ENST00000681277.1	2523	2273.000	0.000000	0.000
ENST00000679923.1	203	9.253	0.000000	0.000
ENST00000680085.1	198	8.670	0.000000	0.000
ENST00000371818.9	2390	2140.000	0.874415	143.219
ENST00000680779.1	2471	2221.000	0.000000	0.000
ENST00000679536.1	2338	2088.000	0.000000	0.000
ENST00000371811.4	2455	2205.000	0.688578	116.207
ENST00000680037.1	2565	2315.000	0.000000	0.000
ENST00000679583.1	2623	2373.000	0.049548	8.999
ENST00000679897.1	2546	2296.000	0.094950	16.685
ENST00000681178.1	2340	2090.000	0.000000	0.000
ENST00000681207.1	2338	2088.000	0.000000	0.000
ENST00000481295.5	293	45.289	0.000000	0.000
ENST00000379124.5	648	398.000	0.000000	0.000
ENST00000379126.7	496	246.000	0.244368	4.601
ENST00000379127.1	596	346.000	0.111874	2.963
ENST00000379133.7	712	462.000	0.000000	0.000
ENST00000297623.7	1129	879.000	0.125401	8.436
ENST00000692548.1	1152	902.000	0.000000	0.000
ENST00000444429.1	376	126.000	0.000000	0.000
ENST00000630793.2	1187	937.000	0.000000	0.000
ENST00000643124.2	1588	1338.000	0.000000	0.000
ENST00000626412.1	2257	2007.000	0.018789	2.886
ENST00000629640.1	1433	1183.000	0.000000	0.000
ENST00000621151.4	593	343.000	0.000000	0.000
ENST00000615586.4	592	342.000	0.129850	3.399
ENST00000618465.4	540	290.000	0.000000	0.000
ENST00000613062.4	3576	3326.000	0.000000	0.000
ENST00000620805.4	3744	3494.000	0.000000	0.000
ENST00000621057.4	3420	3170.000	0.000000	0.000
ENST00000613485.4	3422	3172.000	0.000000	0.000
ENST00000614389.4	577	327.000	0.000000	0.000
ENST00000611476.4	576	326.000	0.000000	0.000
ENST00000622773.4	3411	3161.000	0.000000	0.000
ENST00000612740.4	3496	3246.000	0.000000	0.000
ENST00000611888.4	550	300.000	0.000000	0.000
ENST00000617384.4	665	415.000	0.000000	0.000
ENST00000617992.1	707	457.000	0.000000	0.000
ENST00000610410.1	405	155.000	0.000000	0.000
ENST00000620160.1	590	340.000	0.039728	1.034
ENST00000612072.1	1772	1522.000	0.000000	0.000
ENST00000569704.2	4767	4517.000	0.000000	0.000
ENST00000345382.7	4579	4329.000	0.000000	0.000
ENST00000444463.5	4303	4053.000	0.009671	3.000
ENST00000431158.1	2954	2704.000	0.000000	0.000
ENST00000636176.2	954	704.000	0.000000	0.000
ENST00000463337.1	1412	1162.000	0.000000	0.000
ENST00000358393.1	1466	1216.000	0.000000	0.000
ENST00000453318.6	6393	6143.000	0.810764	381.193
ENST00000380779.5	6044	5794.000	0.000000	0.000
ENST00000380780.5	6195	5945.000	0.000000	0.000
ENST00000317552.9	6168	5918.000	0.516767	234.067
ENST00000413894.6	6095	5845.000	0.000000	0.000
ENST00000380785.5	6092	5842.000	0.000000	0.000
ENST00000380787.5	5973	5723.000	2.014874	882.555
ENST00000380782.6	3352	3102.000	1.689867	401.203
ENST00000691943.1	3436	3186.000	0.300353	73.240
ENST00000690004.1	3473	3223.000	3.023972	745.947
ENST00000689773.1	3452	3202.000	0.000000	0.000
ENST00000675073.1	2369	2119.000	0.000000	0.000
ENST00000674917.1	1365	1115.000	0.000000	0.000
ENST00000479925.1	858	608.000	0.108386	5.044
ENST00000687008.1	2439	2189.000	0.291546	48.845
ENST00000691913.1	1141	891.000	0.892427	60.858
ENST00000616003.5	1927	1677.000	0.173390	22.255
ENST00000675358.1	557	307.000	0.000000	0.000
ENST00000610939.1	1839	1589.000	0.248489	30.220
ENST00000686012.1	2250	2000.000	0.250181	38.296
ENST00000689180.1	1248	998.000	0.556750	42.527
ENST00000693721.1	1992	1742.000	0.440629	58.748
ENST00000689988.1	1056	806.000	0.000000	0.000
ENST00000707197.1	1364	1114.000	0.280781	23.940
ENST00000707198.1	1305	1055.000	0.526531	42.515
ENST00000445946.5	4376	4126.000	0.392345	123.899
ENST00000253262.9	2559	2309.000	0.050219	8.875
ENST00000340356.9	1862	1612.000	0.145894	18.000
ENST00000644638.1	1439	1189.000	0.328433	29.888
ENST00000681100.1	7468	7218.000	0.000000	0.000
ENST00000279873.12	7492	7242.000	1.222747	677.743
ENST00000647323.1	565	315.000	0.575670	13.879
ENST00000309334.5	3141	2891.000	0.137797	30.490
ENST00000305901.7	4352	4102.000	0.000000	0.000
ENST00000561401.3	583	333.000	0.000000	0.000
ENST00000560699.2	996	746.000	0.000000	0.000
ENST00000570208.2	1638	1388.000	0.000000	0.000
ENST00000396073.4	5679	5429.000	0.000000	0.000
ENST00000472597.1	557	307.000	0.000000	0.000
ENST00000359440.6	4770	4520.000	0.034687	12.000
ENST00000558726.5	4644	4394.000	0.000000	0.000
ENST00000559982.1	2446	2196.000	0.000000	0.000
ENST00000374469.6	12205	11955.000	0.046995	43.000
ENST00000476205.1	588	338.000	0.000000	0.000
ENST00000467821.1	5124	4874.000	0.000000	0.000
ENST00000374461.1	3257	3007.000	0.000000	0.000
ENST00000307169.4	2891	2641.000	0.000000	0.000
ENST00000555978.5	2145	1895.000	0.000000	0.000
ENST00000555633.3	2421	2171.000	0.000000	0.000
ENST00000326000.2	675	425.000	0.061485	2.000
ENST00000487126.5	1991	1741.000	0.077110	10.275
ENST00000299432.7	2423	2173.000	0.000000	0.000
ENST00000372912.1	1510	1260.000	0.000000	0.000
ENST00000254803.4	2020	1770.000	6.089906	825.000
ENST00000372643.4	493	243.000	0.000000	0.000
ENST00000618180.1	2040	1790.000	0.000000	0.000
ENST00000611248.1	1523	1273.000	0.000000	0.000
ENST00000418100.6	2798	2548.000	0.599147	116.843
ENST00000597537.1	583	333.000	1.467476	37.401
ENST00000597037.1	780	530.000	0.480196	19.479
ENST00000618797.4	561	311.000	0.000000	0.000
ENST00000324384.4	615	365.000	0.000000	0.000
ENST00000356562.6	642	392.000	0.000000	0.000
ENST00000417945.1	1593	1343.000	0.000000	0.000
ENST00000457736.1	1593	1343.000	0.000000	0.000
ENST00000529568.5	1952	1702.000	0.000000	0.000
ENST00000527595.5	1423	1173.000	0.000000	0.000
ENST00000557395.5	1234	984.000	0.000000	0.000
ENST00000528174.5	538	288.000	0.000000	0.000
ENST00000533549.1	582	332.000	0.000000	0.000
ENST00000415041.1	1593	1343.000	0.000000	0.000
ENST00000302125.9	925	675.000	0.000000	0.000
ENST00000503481.5	1096	831.000	0.000000	0.000
ENST00000417694.6	988	738.000	0.000000	0.000
ENST00000513389.1	681	431.000	0.000000	0.000
ENST00000503120.5	1887	1637.000	0.000000	0.000
ENST00000511979.1	839	589.000	0.110914	5.000
ENST00000503351.1	636	386.000	0.000000	0.000
ENST00000509591.1	1060	810.000	0.031439	1.949
ENST00000473558.5	551	301.000	0.000000	0.000
ENST00000311549.11	566	316.000	983.695252	23791.275
ENST00000461690.5	681	431.000	89.635625	2956.841
ENST00000272274.9	3657	3407.000	0.262612	68.479
ENST00000319826.8	806	556.000	14.686333	624.969
ENST00000326092.8	641	391.000	34.776364	1040.713
ENST00000493317.1	438	188.000	0.000000	0.000
ENST00000466550.1	756	506.000	0.428364	16.589
ENST00000483765.5	453	203.000	5.027657	78.115
ENST00000485756.1	675	425.000	0.389366	12.665
ENST00000907071.1	867	617.000	1.335452	63.064
ENST00000907072.1	618	368.000	2.703872	76.156
ENST00000939429.1	899	649.000	4.328193	214.992
ENST00000939430.1	795	545.000	66.069046	2755.907
ENST00000939431.1	1704	1454.000	0.230982	25.705
ENST00000939432.1	625	375.000	2.648333	76.011
ENST00000939433.1	385	135.000	0.000000	0.000
ENST00000939434.1	644	394.000	6.132402	184.926
ENST00000939435.1	585	335.000	0.173138	4.439
ENST00000622133.4	1214	964.000	0.000000	0.000
ENST00000612807.1	645	395.000	0.000000	0.000
ENST00000617403.1	2913	2663.000	0.000000	0.000
ENST00000618310.1	494	244.000	0.000000	0.000
ENST00000622908.1	1284	1034.000	0.000000	0.000
ENST00000556275.5	2695	2445.000	0.010688	2.000
ENST00000554572.5	3588	3338.000	0.047015	12.011
ENST00000353772.7	2454	2204.000	0.000000	0.000
ENST00000358599.9	1899	1649.000	0.000000	0.000
ENST00000555278.5	1883	1633.000	0.000000	0.000
ENST00000344288.10	1427	1177.000	0.000000	0.000
ENST00000553796.5	1634	1384.000	0.000000	0.000
ENST00000557772.5	5458	5208.000	0.000000	0.000
ENST00000555483.5	1436	1186.000	0.000000	0.000
ENST00000267525.10	1518	1268.000	0.000000	0.000
ENST00000554520.1	1215	965.000	0.000000	0.000
ENST00000341099.6	6842	6592.000	0.000000	0.000
ENST00000555783.1	306	56.785	0.000000	0.000
ENST00000597244.1	3871	3621.000	0.307092	85.107
ENST00000263390.8	3172	2922.000	0.290053	64.868
ENST00000611692.4	1444	1194.000	0.000000	0.000
ENST00000598492.5	539	289.000	0.079928	1.768
ENST00000598608.1	742	492.000	0.000000	0.000
ENST00000601478.1	558	308.000	0.088882	2.095
ENST00000600060.1	478	228.000	0.000000	0.000
ENST00000429667.1	1593	1343.000	0.000000	0.000
ENST00000511568.1	1593	1343.000	0.000000	0.000
ENST00000504209.1	1593	1343.000	0.000000	0.000
ENST00000506619.2	551	301.000	0.000000	0.000
ENST00000507227.1	1593	1343.000	0.000000	0.000
ENST00000515574.1	1593	1343.000	0.000000	0.000
ENST00000434752.4	4513	4263.000	0.030649	10.000
ENST00000506151.1	1593	1343.000	0.000000	0.000
ENST00000506414.1	1593	1343.000	0.000000	0.000
ENST00000511280.1	1593	1343.000	0.000000	0.000
ENST00000323865.5	4572	4322.000	0.000000	0.000
ENST00000506598.1	553	303.000	0.000000	0.000
ENST00000641199.1	3441	3191.000	0.017493	4.272
ENST00000641334.1	1226	976.000	0.000000	0.000
ENST00000476766.5	838	588.000	0.222374	10.008
ENST00000370228.2	3665	3415.000	0.116446	30.436
ENST00000311916.8	3616	3366.000	2.179107	561.387
ENST00000473656.5	946	696.000	0.116893	6.227
ENST00000643860.1	3722	3472.000	0.000000	0.000
ENST00000646226.1	772	522.000	0.000000	0.000
ENST00000459764.1	327	77.082	0.000000	0.000
ENST00000650396.1	2011	1761.000	3.106813	418.740
ENST00000647109.1	816	566.000	0.000000	0.000
ENST00000612084.4	510	260.000	0.173289	3.448
ENST00000611144.4	675	425.000	5.501905	178.967
ENST00000612416.4	596	346.000	0.000000	0.000
ENST00000615149.1	754	504.000	0.166325	6.416
ENST00000616584.1	1344	1094.000	12.526566	1048.865
ENST00000515566.1	1593	1343.000	0.000000	0.000
ENST00000561573.1	3838	3588.000	0.020542	5.641
ENST00000513104.6	3570	3320.000	0.000000	0.000
ENST00000509288.5	817	567.000	0.000000	0.000
ENST00000514963.5	2024	1774.000	0.000000	0.000
ENST00000378459.7	2628	2378.000	0.000000	0.000
ENST00000503275.6	2888	2638.000	0.000000	0.000
ENST00000502753.4	2707	2457.000	0.000000	0.000
ENST00000352189.8	2532	2282.000	0.000000	0.000
ENST00000711381.1	1656	1406.000	0.000000	0.000
ENST00000711382.1	1741	1491.000	0.000000	0.000
ENST00000638719.4	1516	1266.000	0.000000	0.000
ENST00000507153.2	654	404.000	0.000000	0.000
ENST00000622269.1	518	268.000	0.140787	2.888
ENST00000374448.9	8294	8044.000	0.004529	2.789
ENST00000416899.7	3344	3094.000	0.000000	0.000
ENST00000189978.10	2408	2158.000	0.000000	0.000
ENST00000374439.1	435	185.000	0.000000	0.000
ENST00000634612.1	541	291.000	0.000000	0.000
ENST00000374438.1	1221	971.000	0.000000	0.000
ENST00000599871.1	437	187.000	0.000000	0.000
ENST00000332955.7	1657	1407.000	0.000000	0.000
ENST00000595517.5	1016	766.000	0.000000	0.000
ENST00000595937.5	1090	840.000	0.000000	0.000
ENST00000597553.1	2218	1968.000	0.052829	7.957
ENST00000602105.1	221	11.965	0.000000	0.000
ENST00000610863.1	62	2.750	0.000000	0.000
ENST00000619846.4	387	137.000	0.000000	0.000
ENST00000620516.4	1179	929.000	0.000000	0.000
ENST00000610378.4	1263	1013.000	0.000000	0.000
ENST00000610364.4	1435	1185.000	0.010665	0.967
ENST00000618893.1	1723	1473.000	0.000000	0.000
ENST00000620000.1	596	329.000	0.000000	0.000
ENST00000613802.1	475	225.000	0.000000	0.000
ENST00000614172.1	1646	1396.000	0.043082	4.603
ENST00000614613.1	573	323.000	0.105619	2.611
ENST00000608639.1	432	182.000	0.000000	0.000
ENST00000512116.5	1620	1370.000	0.000000	0.000
ENST00000304430.10	1227	977.000	0.771503	57.690
ENST00000339154.6	1065	815.000	0.437215	27.272
ENST00000503370.5	1391	1141.000	0.000000	0.000
ENST00000510735.1	739	489.000	0.000000	0.000
ENST00000502270.5	678	428.000	0.966921	31.674
ENST00000513517.1	5306	5056.000	0.002759	1.068
ENST00000520167.5	479	229.000	0.000000	0.000
ENST00000523794.1	761	511.000	0.099844	3.905
ENST00000416961.6	928	678.000	6.086658	315.848
ENST00000312184.6	2032	1782.000	15.120471	2062.258
ENST00000517439.1	617	367.000	0.106472	2.991
ENST00000517614.1	539	289.000	0.000000	0.000
ENST00000519551.1	534	284.000	0.000000	0.000
ENST00000649825.1	795	545.000	0.000000	0.000
ENST00000568167.5	724	474.000	0.000000	0.000
ENST00000341689.4	1318	1068.000	0.000000	0.000
ENST00000567679.1	588	338.000	0.077311	2.000
ENST00000681850.1	383	133.000	0.000000	0.000
ENST00000638108.1	3703	3453.000	0.016590	4.384
ENST00000680381.1	3337	3087.000	0.000000	0.000
ENST00000679734.1	3382	3132.000	0.089583	21.474
ENST00000680954.1	3643	3393.000	0.332235	86.278
ENST00000681150.1	263	25.222	0.000000	0.000
ENST00000680558.1	282	36.744	0.000000	0.000
ENST00000679608.1	484	234.000	0.000000	0.000
ENST00000680809.1	3373	3123.000	0.000000	0.000
ENST00000371826.4	3393	3143.000	0.000000	0.000
ENST00000679755.1	3418	3168.000	0.000000	0.000
ENST00000679606.1	382	132.000	0.000000	0.000
ENST00000679619.1	651	401.000	0.000000	0.000
ENST00000611722.2	2497	2247.000	0.000000	0.000
ENST00000681843.1	1774	1524.000	0.342103	39.904
ENST00000593756.6	1347	1097.000	0.083372	7.000
ENST00000222157.5	893	643.000	0.000000	0.000
ENST00000221403.7	1064	814.000	0.050945	3.174
ENST00000523250.5	634	384.000	0.000000	0.000
ENST00000522614.5	776	526.000	0.000000	0.000
ENST00000520557.1	715	465.000	0.416585	14.826
ENST00000226730.5	1029	779.000	0.000000	0.000
ENST00000477645.1	586	336.000	0.000000	0.000
ENST00000354377.8	3163	2913.000	0.144714	32.264
ENST00000560038.5	541	291.000	0.000000	0.000
ENST00000558115.1	599	349.000	0.000000	0.000
ENST00000379090.9	5613	5363.000	0.114145	46.853
ENST00000558586.1	284	38.201	0.613192	1.793
ENST00000304477.3	1214	964.000	0.000000	0.000
ENST00000368554.8	1044	794.000	0.077055	4.683
ENST00000711525.1	692	442.000	0.000000	0.000
ENST00000711519.1	1655	1405.000	0.000000	0.000
ENST00000711520.1	1740	1490.000	0.000000	0.000
ENST00000711521.1	3531	3281.000	0.004239	1.064
ENST00000711523.1	1363	1113.000	0.000000	0.000
ENST00000711524.1	573	323.000	0.000000	0.000
ENST00000711522.1	562	312.000	0.000000	0.000
ENST00000339797.5	2124	1874.000	0.000000	0.000
ENST00000460699.5	749	499.000	0.000000	0.000
ENST00000351556.7	2286	2036.000	0.000000	0.000
ENST00000395559.6	2114	1864.000	0.000000	0.000
ENST00000481336.5	256	22.004	0.000000	0.000
ENST00000395562.2	2528	2278.000	0.000000	0.000
ENST00000337653.7	5296	5046.000	0.002589	1.000
ENST00000490270.1	569	319.000	0.000000	0.000
ENST00000640822.1	1412	1162.000	0.000000	0.000
ENST00000638282.1	1485	1235.000	0.000000	0.000
ENST00000638683.1	1076	826.000	0.000000	0.000
ENST00000521998.5	369	119.000	0.000000	0.000
ENST00000522331.5	531	281.000	0.000000	0.000
ENST00000519987.5	465	215.000	0.000000	0.000
ENST00000521410.5	491	241.000	0.000000	0.000
ENST00000685739.1	1182	932.000	0.000000	0.000
ENST00000522909.5	1282	1032.000	0.000000	0.000
ENST00000521040.5	499	249.000	0.000000	0.000
ENST00000518588.2	426	176.000	0.000000	0.000
ENST00000324682.5	1084	834.000	0.179340	11.448
ENST00000519919.5	429	179.000	0.104930	1.438
ENST00000520633.1	400	150.000	0.000000	0.000
ENST00000517834.5	610	360.000	0.000000	0.000
ENST00000521581.5	470	220.000	0.000000	0.000
ENST00000523545.1	462	212.000	0.130340	2.115
ENST00000588873.1	389	139.000	0.000000	0.000
ENST00000590245.5	575	325.000	0.000000	0.000
ENST00000585860.2	965	715.000	0.000000	0.000
ENST00000502869.5	760	510.000	0.060050	2.344
ENST00000309395.7	6930	6680.000	1.490555	762.070
ENST00000509041.5	2056	1806.000	0.101813	14.073
ENST00000396051.2	1107	857.000	0.000000	0.000
ENST00000511449.1	627	377.000	0.000000	0.000
ENST00000409568.6	2162	1912.000	0.000000	0.000
ENST00000328828.6	2227	1977.000	0.000000	0.000
ENST00000679673.1	960	710.000	0.000000	0.000
ENST00000239891.4	1219	969.000	11.449545	849.145
ENST00000496689.2	1396	1146.000	1.078028	94.555
ENST00000681893.1	1057	807.000	10.398372	642.257
ENST00000681016.1	1384	1134.000	0.000000	0.000
ENST00000680488.1	919	669.000	1.326411	67.916
ENST00000681208.1	897	647.000	0.105566	5.228
ENST00000681763.1	1023	773.000	0.000000	0.000
ENST00000443765.6	1021	771.000	0.000000	0.000
ENST00000681043.1	1064	814.000	4.068193	253.452
ENST00000680949.1	1299	1049.000	0.000000	0.000
ENST00000486410.2	722	472.000	0.000000	0.000
ENST00000680795.1	1110	860.000	1.192863	78.516
ENST00000680671.1	1044	794.000	0.000000	0.000
ENST00000681151.1	2765	2515.000	0.000000	0.000
ENST00000680012.1	3285	3035.000	0.035589	8.267
ENST00000681553.1	1417	1167.000	0.000000	0.000
ENST00000679760.1	1563	1313.000	0.000000	0.000
ENST00000681214.1	1071	821.000	1.091138	68.564
ENST00000679572.1	3471	3221.000	0.000000	0.000
ENST00000679837.1	901	651.000	0.000000	0.000
ENST00000460230.1	687	437.000	0.000000	0.000
ENST00000681581.1	1064	814.000	0.000000	0.000
ENST00000680127.1	2580	2330.000	0.041381	7.379
ENST00000681110.1	3337	3087.000	0.000000	0.000
ENST00000681892.1	2354	2104.000	0.185506	29.873
ENST00000681727.1	1746	1496.000	0.000000	0.000
ENST00000679397.1	6256	6006.000	0.048634	22.356
ENST00000857204.1	1065	815.000	2.439614	152.177
ENST00000857206.1	1234	984.000	0.274835	20.698
ENST00000857207.1	932	682.000	0.000000	0.000
ENST00000857208.1	1085	835.000	0.209407	13.383
ENST00000939859.1	803	553.000	2.228804	94.334
ENST00000448553.5	2116	1866.000	0.000000	0.000
ENST00000457418.5	2335	2085.000	0.000000	0.000
ENST00000299969.10	2318	2068.000	0.000000	0.000
ENST00000319327.7	2629	2379.000	0.000000	0.000
ENST00000412697.1	1523	1273.000	0.000000	0.000
ENST00000476490.1	858	608.000	0.000000	0.000
ENST00000259633.9	1531	1281.000	0.173392	17.000
ENST00000490239.5	1799	1549.000	0.000000	0.000
ENST00000463720.5	796	546.000	0.000000	0.000
ENST00000477364.5	690	440.000	0.000000	0.000
ENST00000396757.6	662	412.000	0.000000	0.000
ENST00000378431.5	849	599.000	0.000000	0.000
ENST00000470387.5	937	687.000	0.000000	0.000
ENST00000465754.6	675	425.000	0.092228	3.000
ENST00000482121.1	567	317.000	0.000000	0.000
ENST00000378430.3	585	335.000	0.000000	0.000
ENST00000648240.1	1781	1531.000	0.000000	0.000
ENST00000514064.1	234	14.754	0.000000	0.000
ENST00000511093.5	635	385.000	0.000000	0.000
ENST00000311623.9	788	538.000	0.000000	0.000
ENST00000435974.2	560	310.000	0.000000	0.000
ENST00000616557.1	1725	1475.000	0.054999	6.209
ENST00000339382.3	2693	2443.000	0.000000	0.000
ENST00000523392.2	2218	1968.000	0.000000	0.000
ENST00000475541.2	2866	2616.000	0.000000	0.000
ENST00000417961.5	6309	6059.000	1.030229	477.755
ENST00000361573.3	6147	5897.000	0.000000	0.000
ENST00000489787.1	492	242.000	0.357883	6.629
ENST00000490250.1	4942	4692.000	0.242299	87.012
ENST00000851368.1	5978	5728.000	0.000000	0.000
ENST00000851369.1	4596	4346.000	0.011419	3.798
ENST00000851370.1	4336	4086.000	0.000000	0.000
ENST00000851371.1	3601	3351.000	1.944533	498.723
ENST00000851372.1	3462	3212.000	1.261339	310.083
ENST00000358543.9	1140	890.000	0.000000	0.000
ENST00000523939.1	536	286.000	0.000000	0.000
ENST00000616456.1	2264	2014.000	0.000000	0.000
ENST00000619025.1	859	609.000	0.000000	0.000
ENST00000617356.1	876	626.000	0.000000	0.000
ENST00000503024.1	706	456.000	0.000000	0.000
ENST00000359562.4	2780	2530.000	0.000000	0.000
ENST00000505300.1	1373	1123.000	0.000000	0.000
ENST00000592603.5	830	580.000	0.044932	1.995
ENST00000326652.9	983	733.000	0.000000	0.000
ENST00000586609.5	878	628.000	0.000000	0.000
ENST00000585918.5	457	207.000	0.000000	0.000
ENST00000592731.5	519	269.000	0.097405	2.005
ENST00000591570.5	576	326.000	0.000000	0.000
ENST00000592891.1	1197	947.000	0.000000	0.000
ENST00000337843.7	2893	2643.000	0.295529	59.781
ENST00000397110.6	1647	1397.000	0.050132	5.360
ENST00000470655.5	5003	4753.000	0.018420	6.701
ENST00000493023.1	3296	3046.000	0.053299	12.426
ENST00000434784.1	975	725.000	0.000000	0.000
ENST00000467564.5	479	229.000	0.000000	0.000
ENST00000497071.1	688	438.000	0.059660	2.000
ENST00000880425.1	3487	3237.000	0.000000	0.000
ENST00000237380.12	10858	10608.000	1.696581	1377.458
ENST00000506409.1	347	97.005	0.000000	0.000
ENST00000503945.2	879	629.000	6.244157	300.604
ENST00000499786.4	606	356.000	0.000000	0.000
ENST00000522269.5	584	334.000	0.000000	0.000
ENST00000518888.1	565	315.000	0.000000	0.000
ENST00000274545.10	2450	2200.000	0.000000	0.000
ENST00000523217.5	2393	2143.000	0.000000	0.000
ENST00000524220.1	574	324.000	0.000000	0.000
ENST00000520000.5	591	341.000	0.000000	0.000
ENST00000517823.5	555	305.000	0.000000	0.000
ENST00000523691.1	573	323.000	0.000000	0.000
ENST00000521520.1	2175	1925.000	0.000000	0.000
ENST00000357082.8	1257	1007.000	1.001883	77.218
ENST00000622816.2	581	331.000	0.000000	0.000
ENST00000434396.2	4693	4443.000	0.000000	0.000
ENST00000372523.1	2769	2519.000	2.067723	398.649
ENST00000853422.1	1925	1675.000	0.216741	27.786
ENST00000379071.4	585	335.000	0.000000	0.000
ENST00000371149.8	3887	3637.000	0.000000	0.000
ENST00000491015.1	582	332.000	0.000000	0.000
ENST00000425773.1	802	552.000	0.000000	0.000
ENST00000853970.1	4472	4222.000	0.000000	0.000
ENST00000635505.2	1367	1117.000	0.000000	0.000
ENST00000637501.1	589	339.000	0.000000	0.000
ENST00000430816.3	1544	1294.000	0.000000	0.000
ENST00000277526.8	1632	1382.000	0.000000	0.000
ENST00000619315.2	1597	1347.000	0.000000	0.000
ENST00000430290.6	554	304.000	0.000000	0.000
ENST00000554343.1	798	548.000	0.000000	0.000
ENST00000518568.3	1428	1178.000	0.133096	12.000
ENST00000330651.11	2418	2168.000	0.000000	0.000
ENST00000395764.5	1512	1262.000	0.000000	0.000
ENST00000417877.1	2409	2159.000	0.000000	0.000
ENST00000495277.1	566	316.000	0.000000	0.000
ENST00000880441.1	2391	2141.000	0.000000	0.000
ENST00000880442.1	2337	2087.000	0.262940	42.000
ENST00000297265.5	1852	1602.000	13.578980	1664.944
ENST00000641027.1	2024	1774.000	0.000000	0.000
ENST00000647821.1	9216	8966.000	0.000000	0.000
ENST00000260323.16	8880	8630.000	0.000000	0.000
ENST00000561210.1	1693	1443.000	0.000000	0.000
ENST00000559093.1	535	285.000	0.000000	0.000
ENST00000539562.6	938	688.000	0.000000	0.000
ENST00000560537.1	362	112.000	0.000000	0.000
ENST00000475192.2	3369	3119.000	0.149181	35.612
ENST00000697645.1	2155	1905.000	0.000000	0.000
ENST00000697646.1	2583	2333.000	0.018231	3.255
ENST00000697647.1	2234	1984.000	0.000000	0.000
ENST00000697648.1	2746	2496.000	0.000000	0.000
ENST00000461589.1	605	355.000	0.554321	15.061
ENST00000697649.1	1990	1740.000	0.000000	0.000
ENST00000697650.1	2028	1778.000	0.000000	0.000
ENST00000697651.1	2165	1915.000	0.000000	0.000
ENST00000462997.6	2262	2012.000	0.000000	0.000
ENST00000697652.1	2022	1772.000	0.708411	96.077
ENST00000377603.5	2156	1906.000	6.357581	927.438
ENST00000497333.5	696	446.000	0.000000	0.000
ENST00000697653.1	2132	1882.000	0.000000	0.000
ENST00000697654.1	1403	1153.000	0.000000	0.000
ENST00000697655.1	2258	2008.000	0.000000	0.000
ENST00000697656.1	1984	1734.000	0.643770	85.438
ENST00000697657.1	2114	1864.000	0.090653	12.933
ENST00000697658.1	2011	1761.000	0.000000	0.000
ENST00000697659.1	631	381.000	0.104039	3.034
ENST00000489753.1	705	455.000	0.000000	0.000
ENST00000697660.1	630	380.000	0.400058	11.635
ENST00000855082.1	1873	1623.000	0.617550	76.712
ENST00000588572.6	1944	1694.000	0.000000	0.000
ENST00000326529.9	1566	1316.000	0.296256	29.840
ENST00000593184.5	2083	1833.000	0.000000	0.000
ENST00000590900.5	1396	1146.000	0.000000	0.000
ENST00000589879.1	690	440.000	0.000000	0.000
ENST00000588586.1	162	5.797	0.000000	0.000
ENST00000586191.1	319	69.210	0.000000	0.000
ENST00000589467.1	479	229.000	0.000000	0.000
ENST00000587357.1	494	244.000	0.000000	0.000
ENST00000587854.1	548	298.000	0.000000	0.000
ENST00000560961.2	471	221.000	0.000000	0.000
ENST00000373615.9	2396	2146.000	0.000000	0.000
ENST00000446480.5	1414	1164.000	0.051312	4.571
ENST00000488674.2	1266	1016.000	0.018373	1.429
ENST00000532219.5	8246	7996.000	0.490992	300.481
ENST00000474060.1	5446	5196.000	0.122010	48.521
ENST00000437495.1	2243	1993.000	0.000000	0.000
ENST00000450656.5	608	358.000	0.000000	0.000
ENST00000381227.5	4108	3858.000	0.783824	231.446
ENST00000495311.1	541	291.000	0.586974	13.073
ENST00000431623.6	3666	3416.000	0.000000	0.000
ENST00000441246.6	3839	3589.000	0.000000	0.000
ENST00000433463.1	539	289.000	0.183032	4.049
ENST00000314595.6	3785	3535.000	11.426324	3091.477
ENST00000497845.1	551	301.000	0.320902	7.393
ENST00000478188.5	3093	2843.000	0.272037	59.194
ENST00000510355.1	581	331.000	0.247127	6.261
ENST00000464918.1	444	194.000	0.168931	2.508
ENST00000484821.1	446	196.000	0.138151	2.072
ENST00000390667.11	2760	2510.000	5.933561	1139.880
ENST00000618209.5	533	283.000	0.000000	0.000
ENST00000651477.1	2285	2035.000	0.000000	0.000
ENST00000377814.6	642	392.000	0.000000	0.000
ENST00000651376.1	1673	1423.000	0.000000	0.000
ENST00000471712.5	567	317.000	0.000000	0.000
ENST00000464754.1	716	466.000	0.449880	16.045
ENST00000652266.1	2829	2579.000	0.041886	8.268
ENST00000613797.4	3034	2784.000	0.000000	0.000
ENST00000864459.1	2636	2386.000	4.078414	744.787
ENST00000864460.1	2770	2520.000	0.000000	0.000
ENST00000864461.1	2821	2571.000	0.000000	0.000
ENST00000940591.1	2987	2737.000	0.000000	0.000
ENST00000940592.1	1869	1619.000	0.000000	0.000
ENST00000622378.1	2811	2561.000	0.387895	76.032
ENST00000619008.1	1971	1721.000	0.087444	11.518
ENST00000622337.1	1328	1078.000	0.677314	55.883
ENST00000616508.1	143	4.866	0.000000	0.000
ENST00000615256.4	1871	1621.000	0.000000	0.000
ENST00000622096.4	3022	2772.000	0.035183	7.464
ENST00000621614.4	1987	1737.000	0.000000	0.000
ENST00000621540.1	1481	1231.000	0.053493	5.040
ENST00000614875.1	731	481.000	0.000000	0.000
ENST00000620929.4	584	334.000	0.884783	22.618
ENST00000613092.4	556	306.000	0.000000	0.000
ENST00000616988.4	601	351.000	0.000000	0.000
ENST00000616337.1	610	360.000	0.324022	8.928
ENST00000619467.1	404	154.000	0.000000	0.000
ENST00000612006.1	442	192.000	0.000000	0.000
ENST00000620152.4	553	303.000	0.000000	0.000
ENST00000613003.1	792	542.000	0.027138	1.126
ENST00000621742.1	535	285.000	0.000000	0.000
ENST00000611335.1	722	472.000	0.000000	0.000
ENST00000613456.1	594	344.000	0.000000	0.000
ENST00000617463.1	572	322.000	0.165526	4.079
ENST00000616773.1	702	452.000	0.174130	6.024
ENST00000520354.5	835	585.000	0.518832	23.230
ENST00000520710.5	2022	1756.000	0.018768	2.522
ENST00000520631.5	494	244.000	0.000000	0.000
ENST00000520736.1	375	125.000	0.000000	0.000
ENST00000518671.5	1158	908.000	0.223988	15.566
ENST00000523277.6	3873	3623.000	0.000000	0.000
ENST00000276533.4	3770	3520.000	1.725309	464.814
ENST00000522642.1	390	140.000	0.924134	9.902
ENST00000518430.1	515	265.000	0.000000	0.000
ENST00000691540.1	429	179.000	0.498634	6.831
ENST00000469197.5	741	491.000	0.000000	0.000
ENST00000682121.1	2815	2565.000	0.000000	0.000
ENST00000524396.5	2206	1956.000	0.033317	4.988
ENST00000432829.7	7448	7198.000	0.000000	0.000
ENST00000684166.1	2426	2176.000	0.023868	3.975
ENST00000684384.1	2644	2394.000	0.043661	8.000
ENST00000454469.6	2087	1837.000	0.000000	0.000
ENST00000479404.6	808	558.000	0.000000	0.000
ENST00000382329.2	6538	6288.000	0.000000	0.000
ENST00000682249.1	815	565.000	0.000000	0.000
ENST00000453981.5	7237	6987.000	0.000000	0.000
ENST00000487230.5	537	287.000	0.000000	0.000
ENST00000382341.5	1873	1623.000	0.000000	0.000
ENST00000483757.6	4000	3750.000	0.012425	3.566
ENST00000478380.5	1395	1145.000	0.000000	0.000
ENST00000469391.5	6386	6136.000	0.000000	0.000
ENST00000495184.5	9277	9027.000	0.016882	11.664
ENST00000474772.2	359	109.001	0.000000	0.000
ENST00000382331.6	1913	1663.000	0.007857	1.000
ENST00000685949.1	6124	5874.000	0.000000	0.000
ENST00000682260.1	3641	3391.000	0.000000	0.000
ENST00000683406.1	3811	3561.000	0.000000	0.000
ENST00000493666.2	535	285.000	0.000000	0.000
ENST00000684637.1	2958	2708.000	0.014406	2.986
ENST00000462618.1	428	178.000	0.000000	0.000
ENST00000591954.3	3058	2808.000	0.000000	0.000
ENST00000585734.5	3188	2938.000	0.000000	0.000
ENST00000424985.3	3191	2941.000	0.000000	0.000
ENST00000616530.4	3632	3382.000	0.000000	0.000
ENST00000619825.4	505	255.000	0.000000	0.000
ENST00000615027.4	2868	2618.000	0.000000	0.000
ENST00000621030.1	2295	2045.000	0.000000	0.000
ENST00000612114.1	2201	1951.000	0.000000	0.000
ENST00000372622.8	1264	1014.000	16.880252	1310.047
ENST00000449078.5	473	223.000	0.486607	8.305
ENST00000456939.5	1073	823.000	14.553466	916.719
ENST00000415790.5	591	341.000	0.688635	17.973
ENST00000435014.1	930	680.000	4.462032	232.226
ENST00000467701.1	502	252.000	0.000000	0.000
ENST00000857002.1	1281	1031.000	2.239647	176.729
ENST00000857003.1	1313	1063.000	0.000000	0.000
ENST00000857004.1	1241	991.000	0.000000	0.000
ENST00000857005.1	1233	983.000	0.000000	0.000
ENST00000267426.6	1808	1558.000	0.025253	3.011
ENST00000264563.7	2378	2128.000	0.071242	11.603
ENST00000585513.1	1201	951.000	0.000000	0.000
ENST00000590625.5	1028	778.000	0.000000	0.000
ENST00000587093.1	650	400.000	0.000000	0.000
ENST00000641808.1	413	163.000	0.000000	0.000
ENST00000641200.1	3493	3243.000	0.000000	0.000
ENST00000641705.1	3232	2982.000	0.000000	0.000
ENST00000315957.4	1116	866.000	0.000000	0.000
ENST00000540461.2	4165	3915.000	0.157936	47.324
ENST00000314852.2	2028	1778.000	0.178329	24.267
ENST00000565349.1	557	307.000	0.042572	1.000
ENST00000403490.3	1132	882.000	29.995968	2024.890
ENST00000688142.1	517	267.000	0.256663	5.245
ENST00000694872.1	2060	1810.000	0.000000	0.000
ENST00000687203.1	2275	2025.000	2.420517	375.149
ENST00000518270.6	2013	1763.000	0.000000	0.000
ENST00000694873.1	1907	1657.000	0.000000	0.000
ENST00000694883.1	1938	1688.000	0.000000	0.000
ENST00000405786.3	2021	1771.000	0.000000	0.000
ENST00000694908.1	1755	1505.000	2.441468	281.227
ENST00000694875.1	1893	1643.000	0.000000	0.000
ENST00000694909.1	1843	1593.000	0.000000	0.000
ENST00000694863.1	1738	1488.000	0.000000	0.000
ENST00000694884.1	1952	1702.000	0.000000	0.000
ENST00000520817.6	1838	1588.000	0.000000	0.000
ENST00000694874.1	1853	1603.000	0.000000	0.000
ENST00000694885.1	2910	2660.000	0.108753	22.141
ENST00000357743.9	2099	1849.000	0.447617	63.345
ENST00000694876.1	1662	1412.000	0.000000	0.000
ENST00000694915.1	1841	1591.000	1.030369	125.468
ENST00000694887.1	1931	1681.000	0.000000	0.000
ENST00000523420.6	919	669.000	0.000000	0.000
ENST00000694886.1	1908	1658.000	0.000000	0.000
ENST00000694877.1	1927	1677.000	0.000000	0.000
ENST00000694888.1	2901	2651.000	0.000000	0.000
ENST00000694913.1	1855	1605.000	10.171920	1249.534
ENST00000694878.1	1839	1589.000	0.000000	0.000
ENST00000694910.1	5361	5111.000	0.000000	0.000
ENST00000694865.1	721	471.000	0.000000	0.000
ENST00000694911.1	4262	4012.000	0.000000	0.000
ENST00000694916.1	1935	1685.000	0.000000	0.000
ENST00000694889.1	1976	1726.000	0.039621	5.234
ENST00000521417.6	1662	1412.000	5.093647	550.470
ENST00000694890.1	1621	1371.000	0.000000	0.000
ENST00000694879.1	1601	1351.000	0.000000	0.000
ENST00000523128.2	2106	1856.000	0.000000	0.000
ENST00000612864.4	1041	791.000	0.000000	0.000
ENST00000610713.1	1260	1010.000	0.000000	0.000
ENST00000617776.4	872	622.000	0.000000	0.000
ENST00000615538.1	373	123.000	0.000000	0.000
ENST00000641040.1	2533	2283.000	0.000000	0.000
ENST00000641185.1	2640	2390.000	0.000000	0.000
ENST00000641655.1	1853	1603.000	0.177993	21.838
ENST00000510439.7	4553	4303.000	0.289557	95.362
ENST00000512109.1	670	420.000	0.000000	0.000
ENST00000515814.1	2384	2134.000	0.054100	8.836
ENST00000379674.4	470	220.000	0.193094	3.251
ENST00000310331.3	693	443.000	1.423969	48.281
ENST00000634782.2	692	442.000	0.000000	0.000
ENST00000634785.1	1655	1405.000	0.000000	0.000
ENST00000635170.1	1740	1490.000	0.000000	0.000
ENST00000651274.1	3531	3281.000	0.004239	1.064
ENST00000635588.1	1363	1113.000	0.000000	0.000
ENST00000613839.2	939	689.000	18.804534	991.635
ENST00000626906.1	589	339.000	5.760962	149.474
ENST00000625385.1	435	185.000	193.719732	2742.936
ENST00000594321.5	457	207.000	0.000000	0.000
ENST00000389623.11	4977	4727.000	0.000000	0.000
ENST00000588254.1	3085	2835.000	0.000000	0.000
ENST00000587166.5	3017	2767.000	0.000000	0.000
ENST00000589020.1	354	104.002	0.000000	0.000
ENST00000710264.1	2562	2312.000	0.000000	0.000
ENST00000369915.8	2518	2268.000	0.011522	2.000
ENST00000439635.5	560	310.000	0.000000	0.000
ENST00000426989.5	622	372.000	0.000000	0.000
ENST00000426203.5	525	275.000	0.000000	0.000
ENST00000369912.2	2566	2316.000	0.000000	0.000
ENST00000465168.1	555	305.000	0.000000	0.000
ENST00000482044.1	565	315.000	0.000000	0.000
ENST00000463884.1	441	191.000	0.000000	0.000
ENST00000710354.1	2370	2120.000	0.000000	0.000
ENST00000899526.1	2734	2484.000	0.000000	0.000
ENST00000899527.1	2880	2630.000	0.136987	27.574
ENST00000899528.1	2782	2532.000	0.000000	0.000
ENST00000899529.1	2635	2385.000	0.000000	0.000
ENST00000899530.1	1708	1458.000	0.000000	0.000
ENST00000899531.1	1853	1603.000	0.000000	0.000
ENST00000899532.1	2025	1775.000	0.164984	22.414
ENST00000899533.1	1681	1431.000	0.000000	0.000
ENST00000899534.1	1640	1390.000	0.000000	0.000
ENST00000899535.1	1741	1491.000	0.000000	0.000
ENST00000946614.1	2688	2438.000	0.000000	0.000
ENST00000946615.1	2313	2063.000	0.000000	0.000
ENST00000946616.1	2191	1941.000	0.000000	0.000
ENST00000946617.1	1653	1403.000	0.000000	0.000
ENST00000946618.1	1554	1304.000	0.000000	0.000
ENST00000510680.1	576	326.000	2.076905	51.821
ENST00000252102.9	649	399.000	46.768545	1428.226
ENST00000512088.1	627	377.000	10.727932	309.548
ENST00000502960.1	721	471.000	6.748324	243.269
ENST00000374115.5	2411	2161.000	0.000000	0.000
ENST00000520547.4	3908	3658.000	1.419734	397.485
ENST00000563480.6	920	670.000	1.259108	64.567
ENST00000395589.6	749	499.000	0.000000	0.000
ENST00000562411.5	587	337.000	3.561255	91.855
ENST00000316634.6	1296	1046.000	4.615227	369.483
ENST00000568875.1	1741	1491.000	0.019024	2.171
ENST00000565465.1	1069	819.000	1.124348	70.478
ENST00000307979.7	794	544.000	5.803007	241.614
ENST00000566658.1	574	324.000	0.000000	0.000
ENST00000315190.4	3099	2849.000	0.000000	0.000
ENST00000914385.1	3199	2949.000	0.000000	0.000
ENST00000914386.1	1854	1604.000	0.000000	0.000
ENST00000941019.1	3549	3299.000	0.000000	0.000
ENST00000941020.1	1564	1314.000	0.000000	0.000
ENST00000339992.4	1614	1364.000	0.000000	0.000
ENST00000616938.1	1115	865.000	0.000000	0.000
ENST00000646097.1	633	383.000	0.177423	5.201
ENST00000650461.1	4629	4379.000	0.000000	0.000
ENST00000525036.1	1490	1240.000	0.000000	0.000
ENST00000267163.6	4768	4518.000	6.502417	2248.491
ENST00000713856.1	4110	3860.000	0.000000	0.000
ENST00000467505.6	4274	4024.000	0.000000	0.000
ENST00000713857.1	4504	4254.000	0.000000	0.000
ENST00000713858.1	4552	4302.000	0.000000	0.000
ENST00000713859.1	4494	4244.000	0.208423	67.700
ENST00000643064.1	329	79.064	0.000000	0.000
ENST00000480491.1	617	367.000	0.000000	0.000
ENST00000531171.5	658	408.000	0.000000	0.000
ENST00000484879.1	1097	847.000	0.000000	0.000
ENST00000859510.1	4651	4401.000	0.000000	0.000
ENST00000859511.1	4725	4475.000	0.000000	0.000
ENST00000924352.1	4903	4653.000	0.310587	110.608
ENST00000941076.1	4727	4477.000	0.000000	0.000
ENST00000542735.2	1595	1345.000	0.000000	0.000
ENST00000554573.5	2358	2108.000	1.504389	242.717
ENST00000389698.7	7864	7614.000	0.370855	216.116
ENST00000307138.10	7911	7661.000	0.660309	387.171
ENST00000680220.1	9447	9197.000	0.066415	46.750
ENST00000554259.6	8017	7767.000	0.000000	0.000
ENST00000637992.1	8512	8262.000	0.000000	0.000
ENST00000556106.1	1029	779.000	0.070840	4.224
ENST00000382366.7	6328	6078.000	0.000000	0.000
ENST00000553892.2	6271	6021.000	0.000000	0.000
ENST00000554355.5	490	240.000	0.000000	0.000
ENST00000556837.1	394	144.000	0.000000	0.000
ENST00000554652.5	4487	4237.000	0.106556	34.555
ENST00000557638.1	586	336.000	0.081684	2.101
ENST00000556839.5	1305	1055.000	0.031326	2.529
ENST00000553917.5	723	473.000	0.000000	0.000
ENST00000554704.5	2698	2448.000	0.385346	72.199
ENST00000557069.1	467	217.000	2.120697	35.222
ENST00000557104.1	473	223.000	0.677690	11.567
ENST00000555828.1	125	4.196	0.000000	0.000
ENST00000556192.1	480	230.000	0.477030	8.397
ENST00000378470.5	3316	3066.000	1.211912	284.389
ENST00000181796.7	3788	3538.000	0.000000	0.000
ENST00000468747.5	2633	2371.000	0.000000	0.000
ENST00000378467.8	2374	2124.000	0.083099	13.509
ENST00000487335.5	2317	2067.000	0.000000	0.000
ENST00000378465.7	1052	802.000	0.000000	0.000
ENST00000378458.6	1284	1034.000	0.000000	0.000
ENST00000478076.5	790	540.000	0.000000	0.000
ENST00000378462.5	692	442.000	0.000000	0.000
ENST00000481209.5	857	607.000	0.000000	0.000
ENST00000475858.1	568	318.000	0.000000	0.000
ENST00000496330.5	697	447.000	0.000000	0.000
ENST00000492700.5	558	308.000	0.000000	0.000
ENST00000479731.5	570	320.000	0.000000	0.000
ENST00000468492.5	625	375.000	0.000000	0.000
ENST00000452706.6	834	584.000	0.000000	0.000
ENST00000489100.5	559	309.000	0.000000	0.000
ENST00000494865.5	561	311.000	0.000000	0.000
ENST00000475786.5	583	333.000	0.000000	0.000
ENST00000488576.5	552	302.000	0.000000	0.000
ENST00000474143.5	467	217.000	0.000000	0.000
ENST00000442012.5	458	208.000	0.000000	0.000
ENST00000482277.5	549	299.000	0.000000	0.000
ENST00000472095.5	475	225.000	0.000000	0.000
ENST00000471815.5	899	649.000	0.183235	9.102
ENST00000464952.5	558	308.000	0.000000	0.000
ENST00000495292.1	542	292.000	0.000000	0.000
ENST00000491458.1	425	175.000	0.000000	0.000
ENST00000622567.4	3510	3260.000	0.000000	0.000
ENST00000325351.5	1987	1737.000	0.330966	44.000
ENST00000591479.1	1559	1309.000	0.000000	0.000
ENST00000621454.2	1545	1295.000	0.483835	47.955
ENST00000626871.2	713	463.000	1.038396	36.797
ENST00000615721.3	671	421.000	0.000000	0.000
ENST00000629936.1	333	83.038	15.775079	100.258
ENST00000626046.2	805	555.000	0.000000	0.000
ENST00000629401.2	576	326.000	0.650755	16.237
ENST00000628625.1	1050	800.000	0.000000	0.000
ENST00000626838.1	569	319.000	0.000000	0.000
ENST00000566740.2	5188	4938.000	0.056397	21.315
ENST00000332836.7	3478	3228.000	0.000000	0.000
ENST00000590200.1	2958	2708.000	0.000000	0.000
ENST00000369950.8	3543	3293.000	0.000000	0.000
ENST00000369952.3	835	585.000	0.000000	0.000
ENST00000611179.4	3324	3074.000	0.000000	0.000
ENST00000369963.5	868	618.000	0.000000	0.000
ENST00000341459.8	1879	1629.000	0.000000	0.000
ENST00000482911.2	2984	2734.000	0.000000	0.000
ENST00000449382.2	1388	1138.000	0.000000	0.000
ENST00000463289.1	870	620.000	0.000000	0.000
ENST00000341750.5	1172	922.000	0.801782	56.579
ENST00000630463.3	864	614.000	0.000000	0.000
ENST00000629192.2	1792	1542.000	0.000000	0.000
ENST00000629684.2	449	199.000	0.000000	0.000
ENST00000610560.3	1210	960.000	0.000000	0.000
ENST00000632847.1	1170	920.000	0.056807	4.000
ENST00000630923.2	2273	2023.000	0.074616	11.553
ENST00000626222.2	860	610.000	0.000000	0.000
ENST00000621851.4	1907	1657.000	0.000000	0.000
ENST00000626675.2	536	286.000	0.000000	0.000
ENST00000629521.2	2281	2031.000	0.000000	0.000
ENST00000629786.1	3013	2763.000	0.000000	0.000
ENST00000625452.2	753	503.000	0.000000	0.000
ENST00000616490.3	2352	2102.000	0.000000	0.000
ENST00000618866.4	2526	2276.000	0.000000	0.000
ENST00000626600.2	2288	2038.000	0.000000	0.000
ENST00000627618.1	451	201.000	0.000000	0.000
ENST00000629646.2	484	234.000	0.000000	0.000
ENST00000627724.2	676	426.000	0.000000	0.000
ENST00000626195.1	845	595.000	0.000000	0.000
ENST00000631177.1	491	241.000	0.000000	0.000
ENST00000626326.1	541	291.000	0.000000	0.000
ENST00000625706.1	505	255.000	0.000000	0.000
ENST00000613247.4	3142	2892.000	0.046490	10.290
ENST00000683024.1	3069	2819.000	0.000000	0.000
ENST00000493203.7	3353	3103.000	0.000000	0.000
ENST00000684666.1	3255	3005.000	0.000000	0.000
ENST00000457630.7	3298	3048.000	0.000000	0.000
ENST00000352371.5	3227	2977.000	0.000000	0.000
ENST00000616056.4	3423	3173.000	0.000000	0.000
ENST00000332987.5	1825	1575.000	0.000000	0.000
ENST00000449084.2	1052	802.000	0.000000	0.000
ENST00000419360.5	543	293.000	0.000000	0.000
ENST00000397275.6	845	595.000	0.000000	0.000
ENST00000436763.1	512	262.000	0.000000	0.000
ENST00000480236.2	560	310.000	0.000000	0.000
ENST00000880614.1	1947	1697.000	0.548892	71.292
ENST00000620140.4	1234	984.000	0.000000	0.000
ENST00000506796.5	716	466.000	0.000000	0.000
ENST00000615157.1	111	3.777	0.000000	0.000
ENST00000587869.5	568	318.000	0.000000	0.000
ENST00000590469.6	10179	9929.000	0.000000	0.000
ENST00000590877.5	781	531.000	0.000000	0.000
ENST00000233607.6	10151	9901.000	0.005563	4.216
ENST00000593146.1	2897	2647.000	0.225991	45.784
ENST00000535453.5	11656	11406.000	0.000000	0.000
ENST00000587149.6	552	302.000	0.000000	0.000
ENST00000238483.5	2394	2144.000	0.000000	0.000
ENST00000503645.5	598	348.000	0.000000	0.000
ENST00000511674.5	623	373.000	0.000000	0.000
ENST00000246896.8	547	297.000	0.000000	0.000
ENST00000506754.1	3723	3473.000	0.123357	32.790
ENST00000625476.2	726	476.000	0.000000	0.000
ENST00000621284.4	1826	1576.000	0.000000	0.000
ENST00000621290.4	1355	1105.000	0.059245	5.011
ENST00000616227.4	1892	1642.000	0.000000	0.000
ENST00000611535.4	1389	1139.000	0.000000	0.000
ENST00000619287.4	1375	1125.000	0.000000	0.000
ENST00000613426.4	2055	1805.000	0.000000	0.000
ENST00000622843.4	629	379.000	0.000000	0.000
ENST00000633930.2	13633	13383.000	0.000000	0.000
ENST00000631833.1	452	202.000	0.000000	0.000
ENST00000631375.1	12593	12343.000	0.000000	0.000
ENST00000632230.1	2955	2705.000	0.000000	0.000
ENST00000373677.1	3978	3728.000	0.000000	0.000
ENST00000510661.2	3082	2832.000	0.000000	0.000
ENST00000623354.1	2269	2019.000	0.000000	0.000
ENST00000709656.1	1699	1449.000	0.072093	7.995
ENST00000710328.1	937	687.000	0.000000	0.000
ENST00000618279.3	1108	858.000	0.000000	0.000
ENST00000709668.1	4731	4481.000	0.000000	0.000
ENST00000709669.1	2922	2672.000	0.000000	0.000
ENST00000709670.1	3824	3574.000	0.000000	0.000
ENST00000709671.1	4455	4205.000	0.000000	0.000
ENST00000709672.1	733	483.000	0.000000	0.000
ENST00000709673.1	3767	3517.000	0.046324	12.470
ENST00000709674.1	235	15.007	0.000000	0.000
ENST00000709675.1	508	258.000	0.000000	0.000
ENST00000709676.1	566	316.000	0.000000	0.000
ENST00000709677.1	526	276.000	0.000000	0.000
ENST00000709678.1	574	324.000	0.000000	0.000
ENST00000334306.4	3993	3743.000	0.188497	54.000
ENST00000378993.6	3615	3365.000	0.027180	7.000
ENST00000647232.1	4710	4460.000	0.000000	0.000
ENST00000646012.1	4663	4413.000	0.000000	0.000
ENST00000561127.5	664	414.000	0.000000	0.000
ENST00000647546.1	4851	4601.000	0.000000	0.000
ENST00000559641.5	2176	1926.000	0.000000	0.000
ENST00000686073.1	4708	4458.000	0.000000	0.000
ENST00000380993.8	4708	4458.000	0.000000	0.000
ENST00000396577.7	4708	4458.000	0.000000	0.000
ENST00000330289.10	1764	1514.000	0.000000	0.000
ENST00000561031.1	735	485.000	0.000000	0.000
ENST00000558252.5	8614	8364.000	0.000000	0.000
ENST00000560692.5	8632	8382.000	0.000000	0.000
ENST00000559723.2	509	259.000	0.000000	0.000
ENST00000558805.1	582	332.000	0.000000	0.000
ENST00000628171.2	974	724.000	0.769962	42.666
ENST00000621513.3	955	705.000	6.166014	332.708
ENST00000612885.4	1047	797.000	6.365780	388.311
ENST00000629554.1	617	367.000	0.484550	13.611
ENST00000628969.2	726	476.000	0.000000	0.000
ENST00000628470.2	348	98.004	0.000000	0.000
ENST00000627958.1	218	11.433	3.865024	3.382
ENST00000630428.2	485	235.000	0.851149	15.309
ENST00000628465.1	584	334.000	0.000000	0.000
ENST00000631014.2	2066	1787.000	0.538688	73.677
ENST00000630911.1	4377	4109.000	0.086106	27.079
ENST00000628417.1	559	309.000	0.715519	16.922
ENST00000626730.2	1249	999.000	0.000000	0.000
ENST00000628175.1	586	336.000	0.000000	0.000
ENST00000625361.1	422	172.000	0.101823	1.340
ENST00000709680.1	4775	4525.000	0.722721	250.299
ENST00000709681.1	522	272.000	0.000000	0.000
ENST00000709682.1	1366	1116.000	0.000000	0.000
ENST00000709683.1	715	465.000	0.000000	0.000
ENST00000709684.1	953	703.000	0.565829	30.445
ENST00000709685.1	935	685.000	0.259364	13.598
ENST00000323319.7	2177	1927.000	0.000000	0.000
ENST00000718243.1	967	717.000	4.232148	232.247
ENST00000464438.1	373	123.000	2.644424	24.895
ENST00000370179.8	827	577.000	106.255534	4692.426
ENST00000370177.2	4070	3820.000	0.871019	254.660
ENST00000473620.1	478	228.000	23.817957	415.632
ENST00000857110.1	3048	2777.000	0.000000	0.000
ENST00000857111.1	692	442.000	0.293191	9.918
ENST00000857112.1	823	573.000	5.914847	259.399
ENST00000857113.1	773	523.000	0.000000	0.000
ENST00000857114.1	829	579.000	1.724915	76.439
ENST00000674496.2	12001	11751.000	0.000000	0.000
ENST00000394329.9	17151	16901.000	0.000000	0.000
ENST00000678072.1	6552	6302.000	0.028812	13.897
ENST00000335110.5	9669	9419.000	0.000000	0.000
ENST00000509444.1	551	301.000	0.000000	0.000
ENST00000454207.2	1496	1246.000	0.000000	0.000
ENST00000395065.8	1956	1706.000	0.000000	0.000
ENST00000497850.5	2276	2026.000	0.000000	0.000
ENST00000468528.5	535	285.000	0.000000	0.000
ENST00000470724.5	607	357.000	0.000000	0.000
ENST00000427570.1	1081	831.000	0.000000	0.000
ENST00000494300.1	543	293.000	0.000000	0.000
ENST00000460791.1	592	342.000	0.000000	0.000
ENST00000477822.2	2610	2360.000	0.089733	16.208
ENST00000229758.8	2054	1804.000	10.837945	1496.420
ENST00000367241.3	2221	1971.000	5.122682	772.777
ENST00000465365.6	1651	1401.000	0.000000	0.000
ENST00000464486.5	374	124.000	0.000000	0.000
ENST00000481832.5	479	229.000	0.000000	0.000
ENST00000462781.5	356	106.001	0.000000	0.000
ENST00000470937.1	442	192.000	0.000000	0.000
ENST00000378434.8	3004	2754.000	0.030034	6.331
ENST00000620633.5	1976	1726.000	0.000000	0.000
ENST00000345941.2	2428	2178.000	0.000000	0.000
ENST00000482024.1	534	284.000	0.000000	0.000
ENST00000941181.1	2702	2452.000	0.025046	4.700
ENST00000539295.3	930	680.000	0.000000	0.000
ENST00000237275.9	951	701.000	0.000000	0.000
ENST00000395822.7	2073	1823.000	0.028498	3.976
ENST00000371173.8	2142	1892.000	0.000000	0.000
ENST00000461547.5	4213	3963.000	0.000000	0.000
ENST00000453793.1	357	107.001	0.000000	0.000
ENST00000541799.1	1041	791.000	0.000000	0.000
ENST00000480037.1	1737	1487.000	0.000000	0.000
ENST00000546110.5	558	308.000	0.000000	0.000
ENST00000538947.5	589	339.000	0.000000	0.000
ENST00000432548.2	573	323.000	0.000000	0.000
ENST00000857153.1	2003	1753.000	0.000000	0.000
ENST00000857154.1	1529	1279.000	0.000000	0.000
ENST00000352957.9	1074	824.000	14.908516	940.225
ENST00000307301.11	1199	949.000	1.655283	120.229
ENST00000419219.1	900	650.000	0.000000	0.000
ENST00000875588.1	1015	765.000	0.000000	0.000
ENST00000875589.1	1012	762.000	0.000000	0.000
ENST00000925340.1	1090	840.000	0.775085	49.831
ENST00000925341.1	1124	874.000	1.379936	92.308
ENST00000925342.1	858	608.000	1.642504	76.433
ENST00000925343.1	979	729.000	0.000000	0.000
ENST00000925344.1	1035	785.000	0.000000	0.000
ENST00000925345.1	867	617.000	11.159232	526.974
ENST00000925346.1	1092	842.000	0.000000	0.000
ENST00000946900.1	1079	829.000	0.000000	0.000
ENST00000946901.1	1029	779.000	0.000000	0.000
ENST00000379310.8	7174	6924.000	0.000000	0.000
ENST00000478987.1	539	289.000	0.000000	0.000
ENST00000281496.6	3475	3225.000	0.196357	48.467
ENST00000379302.2	416	166.000	0.089602	1.138
ENST00000886214.1	6971	6721.000	0.891414	458.546
ENST00000938853.1	7189	6939.000	0.000000	0.000
ENST00000941315.1	7052	6802.000	0.174506	90.848
ENST00000941316.1	5825	5575.000	0.000000	0.000
ENST00000627847.1	277	33.302	0.000000	0.000
ENST00000626888.1	556	306.000	0.000000	0.000
ENST00000627601.2	537	287.000	0.000000	0.000
ENST00000628697.1	1710	1460.000	0.044745	5.000
ENST00000630973.2	551	301.000	0.000000	0.000
ENST00000614752.1	476	226.000	0.000000	0.000
ENST00000215727.10	2203	1953.000	0.000000	0.000
ENST00000406799.1	1798	1548.000	0.000000	0.000
ENST00000881285.1	2199	1949.000	0.000000	0.000
ENST00000881286.1	2089	1839.000	0.028419	4.000
ENST00000629095.1	1171	921.000	0.168349	11.867
ENST00000367474.2	6326	6076.000	0.000000	0.000
ENST00000566741.1	393	143.000	0.000000	0.000
ENST00000473559.5	2306	2056.000	1.158446	182.293
ENST00000503001.5	708	458.000	0.031019	1.087
ENST00000612388.3	2291	2041.000	0.000000	0.000
ENST00000301480.5	2815	2565.000	0.000000	0.000
ENST00000585974.1	516	266.000	0.000000	0.000
ENST00000709769.1	3385	3135.000	0.005464	1.311
ENST00000709770.1	1329	1079.000	0.000000	0.000
ENST00000709771.1	1549	1299.000	0.241646	24.025
ENST00000709772.1	1353	1103.000	0.000000	0.000
ENST00000709773.1	572	322.000	0.000000	0.000
ENST00000709774.1	824	574.000	0.000000	0.000
ENST00000709775.1	789	539.000	0.000000	0.000
ENST00000709776.1	806	556.000	0.000000	0.000
ENST00000709777.1	613	363.000	0.000000	0.000
ENST00000709778.1	871	621.000	0.000000	0.000
ENST00000709779.1	561	311.000	0.000000	0.000
ENST00000673182.1	2700	2450.000	0.000000	0.000
ENST00000709780.1	455	205.000	0.675500	10.599
ENST00000709781.1	435	185.000	0.000000	0.000
ENST00000709782.1	603	353.000	0.000000	0.000
ENST00000709783.1	769	519.000	0.000000	0.000
ENST00000709784.1	599	349.000	9.307759	248.623
ENST00000709785.1	401	151.000	17.025373	196.763
ENST00000709786.1	583	333.000	0.000000	0.000
ENST00000709787.1	480	230.000	25.984630	457.419
ENST00000709788.1	234	14.754	0.000000	0.000
ENST00000610357.4	666	416.000	0.724939	23.082
ENST00000620289.4	654	404.000	10.057541	310.988
ENST00000622523.4	963	713.000	0.749807	40.917
ENST00000610975.4	435	185.000	0.000000	0.000
ENST00000622065.4	646	396.000	0.126975	3.848
ENST00000615590.4	445	195.000	2.463092	36.761
ENST00000618420.1	338	88.019	0.000000	0.000
ENST00000619763.4	267	27.299	0.891200	1.862
ENST00000618189.1	541	291.000	0.000000	0.000
ENST00000611200.1	379	129.000	0.000000	0.000
ENST00000615238.4	694	444.000	0.477936	16.241
ENST00000620109.1	339	89.016	1.002416	6.829
ENST00000308191.11	5385	5135.000	0.000000	0.000
ENST00000446774.1	711	461.000	0.000000	0.000
ENST00000615259.4	5234	4984.000	0.000000	0.000
ENST00000281321.3	3144	2894.000	0.000000	0.000
ENST00000330884.9	2478	2228.000	0.000000	0.000
ENST00000432404.5	2239	1989.000	0.000000	0.000
ENST00000422525.1	2561	2311.000	0.000000	0.000
ENST00000475131.1	535	285.000	0.000000	0.000
ENST00000884819.1	2099	1849.000	0.000000	0.000
ENST00000709789.1	1518	1268.000	0.011617	1.127
ENST00000649256.2	879	629.000	0.000000	0.000
ENST00000593116.5	338	88.019	0.000000	0.000
ENST00000586573.5	399	149.000	0.087689	1.000
ENST00000591188.2	715	465.000	0.000000	0.000
ENST00000588154.1	585	335.000	0.117006	3.000
ENST00000591810.1	391	141.000	0.000000	0.000
ENST00000593151.2	540	290.000	0.000000	0.000
ENST00000587247.1	632	382.000	0.000000	0.000
ENST00000372582.6	3101	2851.000	0.000000	0.000
ENST00000485671.1	519	269.000	0.000000	0.000
ENST00000456464.2	1662	1412.000	0.000000	0.000
ENST00000709800.1	3614	3364.000	1.057704	272.327
ENST00000709801.1	3586	3336.000	0.000000	0.000
ENST00000709802.1	3601	3351.000	0.060222	15.445
ENST00000709803.1	3335	3085.000	0.000000	0.000
ENST00000709804.1	3661	3411.000	1.493824	389.988
ENST00000709805.1	3749	3499.000	0.000000	0.000
ENST00000709806.1	2570	2320.000	3.644854	647.200
ENST00000709807.1	4298	4048.000	0.013415	4.156
ENST00000709808.1	3371	3121.000	0.142353	34.004
ENST00000709809.1	4896	4646.000	0.460273	163.668
ENST00000709810.1	3297	3047.000	0.000000	0.000
ENST00000709811.1	3768	3518.000	0.000000	0.000
ENST00000709812.1	3954	3704.000	0.000000	0.000
ENST00000709813.1	3602	3352.000	0.000000	0.000
ENST00000709814.1	940	690.000	0.000000	0.000
ENST00000709815.1	593	343.000	0.054717	1.436
ENST00000709816.1	635	385.000	0.045149	1.330
ENST00000709817.1	659	409.000	0.000000	0.000
ENST00000709818.1	820	570.000	0.000000	0.000
ENST00000709819.1	796	546.000	0.000000	0.000
ENST00000709820.1	842	592.000	0.000000	0.000
ENST00000709821.1	1642	1392.000	0.000000	0.000
ENST00000709822.1	555	305.000	0.145366	3.393
ENST00000709823.1	547	297.000	0.000000	0.000
ENST00000709824.1	566	316.000	0.000000	0.000
ENST00000709825.1	2715	2465.000	0.007104	1.340
ENST00000709826.1	699	449.000	0.077200	2.653
ENST00000627567.1	2602	2352.000	0.000000	0.000
ENST00000617264.2	2296	2046.000	0.000000	0.000
ENST00000305978.7	771	521.000	27.194442	1084.396
ENST00000373991.3	1727	1477.000	0.446661	50.493
ENST00000615116.1	1371	1121.000	2.042826	175.270
ENST00000857192.1	758	508.000	0.000000	0.000
ENST00000618185.3	2114	1864.000	0.000000	0.000
ENST00000630560.1	1019	769.000	0.067962	4.000
ENST00000630230.1	366	116.000	0.000000	0.000
ENST00000648588.1	3146	2896.000	0.000000	0.000
ENST00000647784.1	768	518.000	0.000000	0.000
ENST00000611104.2	579	329.000	0.000000	0.000
ENST00000600991.6	1397	1147.000	0.000000	0.000
ENST00000609007.3	1368	1118.000	0.000000	0.000
ENST00000284202.9	3734	3484.000	3.122485	832.623
ENST00000648078.1	3203	2953.000	0.730289	165.055
ENST00000580706.1	2948	2698.000	0.292519	60.404
ENST00000585067.5	603	353.000	1.315501	35.542
ENST00000578221.1	570	320.000	0.000000	0.000
ENST00000581278.1	598	348.000	7.996099	212.974
ENST00000580035.1	520	270.000	0.000000	0.000
ENST00000896352.1	3716	3466.000	0.000000	0.000
ENST00000896353.1	3713	3463.000	0.000000	0.000
ENST00000896354.1	3641	3391.000	0.653230	169.537
ENST00000896355.1	3699	3449.000	0.000000	0.000
ENST00000936943.1	3564	3314.000	2.861761	725.865
ENST00000245983.6	425	175.000	0.000000	0.000
ENST00000359100.6	404	154.000	0.000000	0.000
ENST00000380347.6	758	508.000	0.000000	0.000
ENST00000380346.2	353	103.002	0.000000	0.000
ENST00000862748.1	675	425.000	0.030743	1.000
ENST00000862749.1	645	395.000	0.000000	0.000
ENST00000598975.2	747	497.000	0.000000	0.000
ENST00000629656.2	889	639.000	0.000000	0.000
ENST00000629690.2	1728	1478.000	0.865882	97.950
ENST00000618915.3	1690	1440.000	10.131292	1116.599
ENST00000631333.2	1643	1393.000	9.447481	1007.250
ENST00000630853.1	1182	932.000	0.000000	0.000
ENST00000625965.1	605	355.000	0.000000	0.000
ENST00000626269.1	660	410.000	0.207255	6.504
ENST00000264828.4	6207	5957.000	0.000000	0.000
ENST00000461214.1	828	578.000	0.000000	0.000
ENST00000618570.1	1185	935.000	0.000000	0.000
ENST00000376509.4	2075	1825.000	9.584557	1338.767
ENST00000485431.1	711	461.000	0.036860	1.301
ENST00000442430.2	892	642.000	0.039330	1.933
ENST00000620026.1	680	430.000	1.717559	56.526
ENST00000432358.1	424	174.000	4.644603	61.854
ENST00000613994.1	433	183.000	0.756674	10.598
ENST00000367097.8	11318	11068.000	1.669565	1414.303
ENST00000367094.6	5170	4920.000	0.000000	0.000
ENST00000616856.1	2307	2057.000	0.042449	6.683
ENST00000613390.1	804	554.000	0.000000	0.000
ENST00000709845.1	3073	2823.000	0.000000	0.000
ENST00000170150.4	1788	1538.000	0.000000	0.000
ENST00000864169.1	1787	1537.000	0.000000	0.000
ENST00000542236.5	3431	3181.000	0.000000	0.000
ENST00000314218.8	3238	2988.000	0.188026	43.000
ENST00000433287.1	859	609.000	0.000000	0.000
ENST00000674142.1	1978	1728.000	0.000000	0.000
ENST00000468823.2	3748	3498.000	1.020068	273.098
ENST00000710365.1	1743	1477.000	0.801357	90.589
ENST00000493905.6	1358	1108.000	3.903507	331.028
ENST00000218516.4	1318	1068.000	21.824088	1783.928
ENST00000466414.2	1431	1181.000	0.000000	0.000
ENST00000479445.2	1909	1659.000	0.882161	112.012
ENST00000649178.1	1424	1174.000	0.000000	0.000
ENST00000675968.1	4163	3913.000	0.149233	44.694
ENST00000675592.1	1092	842.000	0.000000	0.000
ENST00000676156.1	1254	1004.000	0.339388	26.080
ENST00000676372.1	1356	1106.000	0.046756	3.958
ENST00000674127.2	1474	1224.000	0.183883	17.226
ENST00000675799.1	1420	1170.000	0.000000	0.000
ENST00000486121.7	1300	1050.000	0.000000	0.000
ENST00000480513.6	1180	930.000	1.611501	114.705
ENST00000674634.2	1089	839.000	0.000000	0.000
ENST00000423729.3	6056	5806.000	0.101266	45.000
ENST00000696220.1	3455	3205.000	0.000000	0.000
ENST00000696221.1	2476	2226.000	0.000000	0.000
ENST00000696222.1	1750	1500.000	0.000000	0.000
ENST00000696223.1	1268	1018.000	0.000000	0.000
ENST00000696224.1	3828	3578.000	0.000000	0.000
ENST00000399837.8	4355	4105.000	0.000000	0.000
ENST00000610390.5	3987	3737.000	0.000000	0.000
ENST00000696196.1	4383	4133.000	0.000000	0.000
ENST00000696225.1	4931	4681.000	0.000000	0.000
ENST00000696197.1	5353	5103.000	0.012379	4.835
ENST00000649310.2	4343	4093.000	0.000000	0.000
ENST00000649746.2	5333	5083.000	0.000000	0.000
ENST00000469063.2	3606	3356.000	0.079873	20.516
ENST00000330232.9	3199	2949.000	0.000000	0.000
ENST00000543038.2	3810	3560.000	0.000000	0.000
ENST00000399839.5	3986	3736.000	0.000000	0.000
ENST00000449907.8	4010	3760.000	0.000000	0.000
ENST00000262607.3	3925	3675.000	0.000000	0.000
ENST00000696218.1	1816	1566.000	0.000000	0.000
ENST00000648061.2	2937	2687.000	0.000000	0.000
ENST00000648668.1	3140	2890.000	0.000000	0.000
ENST00000649540.1	1932	1682.000	0.000000	0.000
ENST00000649915.2	3600	3350.000	0.000000	0.000
ENST00000696189.1	496	246.000	0.000000	0.000
ENST00000480276.1	570	320.000	0.000000	0.000
ENST00000696198.1	576	326.000	0.000000	0.000
ENST00000650635.1	969	719.000	0.000000	0.000
ENST00000648343.1	470	220.000	0.000000	0.000
ENST00000696226.1	1717	1467.000	0.000000	0.000
ENST00000696227.1	1354	1104.000	0.000000	0.000
ENST00000885358.1	4265	4015.000	0.000000	0.000
ENST00000885359.1	3914	3664.000	0.000000	0.000
ENST00000422806.2	1347	1097.000	0.000000	0.000
ENST00000611344.4	804	554.000	2.789411	118.275
ENST00000610802.4	737	487.000	0.000000	0.000
ENST00000621091.4	774	524.000	0.000000	0.000
ENST00000615094.1	775	525.000	0.000000	0.000
ENST00000273968.5	1311	1061.000	76.196059	6187.539
ENST00000635104.1	1227	977.000	0.000000	0.000
ENST00000594413.1	1542	1292.000	0.074774	7.394
ENST00000566203.6	915	665.000	0.267330	13.606
ENST00000433764.5	569	319.000	0.186993	4.565
ENST00000438751.5	670	420.000	0.085975	2.764
ENST00000454184.5	547	297.000	0.000000	0.000
ENST00000456350.5	634	384.000	0.000000	0.000
ENST00000453892.1	422	172.000	0.000000	0.000
ENST00000455178.1	395	145.000	0.000000	0.000
ENST00000456790.2	1695	1445.000	0.282707	31.266
ENST00000435366.2	1499	1249.000	0.000000	0.000
ENST00000424358.1	867	617.000	0.000000	0.000
ENST00000864430.1	1646	1396.000	0.000000	0.000
ENST00000864431.1	1669	1419.000	0.000000	0.000
ENST00000864432.1	1655	1405.000	3.116010	335.077
ENST00000864433.1	705	455.000	0.000000	0.000
ENST00000507071.6	3327	3077.000	0.000000	0.000
ENST00000345451.8	3237	2987.000	0.000000	0.000
ENST00000538197.7	7069	6819.000	0.000000	0.000
ENST00000382395.8	6786	6536.000	0.000000	0.000
ENST00000382401.8	6771	6521.000	0.098177	49.000
ENST00000503926.1	467	217.000	0.000000	0.000
ENST00000509684.1	635	385.000	0.000000	0.000
ENST00000442003.6	6797	6547.000	0.000000	0.000
ENST00000379756.3	1580	1330.000	0.000000	0.000
ENST00000463490.1	1925	1675.000	0.000000	0.000
ENST00000471499.5	1724	1474.000	0.000000	0.000
ENST00000866622.1	1568	1318.000	0.237917	24.000
ENST00000367601.8	727	477.000	1.313316	47.947
ENST00000447498.5	444	194.000	3.334676	49.514
ENST00000646199.1	3064	2814.000	0.949961	204.597
ENST00000357847.9	2136	1886.000	13.678340	1974.445
ENST00000629020.2	3636	3386.000	0.000000	0.000
ENST00000367596.5	559	309.000	3.222119	76.203
ENST00000494282.6	3393	3143.000	0.408347	98.230
ENST00000275235.8	1202	952.000	3.468601	252.733
ENST00000458219.1	593	343.000	0.979952	25.726
ENST00000470265.1	572	322.000	0.000000	0.000
ENST00000709854.1	2985	2735.000	0.000000	0.000
ENST00000709855.1	537	287.000	0.000000	0.000
ENST00000709856.1	559	309.000	0.130244	3.080
ENST00000709857.1	715	465.000	0.000000	0.000
ENST00000710331.1	6047	5797.000	1.246405	553.010
ENST00000710332.1	6135	5885.000	1.504383	677.603
ENST00000710333.1	2235	1985.000	0.000000	0.000
ENST00000710334.1	2276	2026.000	0.000000	0.000
ENST00000710335.1	1861	1611.000	0.000000	0.000
ENST00000613693.4	2126	1876.000	0.000000	0.000
ENST00000618333.4	928	678.000	0.000000	0.000
ENST00000613020.4	886	636.000	0.212697	10.354
ENST00000622164.4	851	601.000	0.000000	0.000
ENST00000616532.4	1767	1517.000	0.125182	14.534
ENST00000618558.1	289	42.036	0.905896	2.915
ENST00000621578.4	1837	1587.000	0.119856	14.558
ENST00000611565.1	881	631.000	0.000000	0.000
ENST00000709863.1	3141	2891.000	0.000000	0.000
ENST00000709864.1	2335	2085.000	1.119147	178.593
ENST00000709865.1	1759	1509.000	0.149719	17.292
ENST00000709866.1	1500	1250.000	0.000000	0.000
ENST00000709867.1	765	515.000	0.000000	0.000
ENST00000709868.1	601	351.000	0.000000	0.000
ENST00000709869.1	660	410.000	0.000000	0.000
ENST00000675441.1	3761	3511.000	0.000000	0.000
ENST00000324915.6	3761	3511.000	0.000000	0.000
ENST00000602922.5	1179	929.000	0.870806	61.917
ENST00000217320.8	2076	1826.000	0.000000	0.000
ENST00000436941.1	1448	1198.000	1.261184	115.639
ENST00000866639.1	2168	1918.000	0.000000	0.000
ENST00000866640.1	2125	1875.000	0.499301	71.653
ENST00000866641.1	1932	1682.000	0.797106	102.615
ENST00000866642.1	2057	1807.000	0.000000	0.000
ENST00000866643.1	1949	1699.000	0.000000	0.000
ENST00000866644.1	1305	1055.000	0.000000	0.000
ENST00000866645.1	1069	819.000	0.000000	0.000
ENST00000866646.1	875	625.000	0.220947	10.569
ENST00000372774.8	1104	854.000	0.000000	0.000
ENST00000372773.2	981	731.000	0.000000	0.000
ENST00000262719.10	6299	6049.000	0.466552	216.000
ENST00000497351.5	572	322.000	0.000000	0.000
ENST00000588452.5	559	309.000	0.000000	0.000
ENST00000487409.1	665	415.000	0.000000	0.000
ENST00000588953.1	2198	1948.000	0.007545	1.125
ENST00000591386.1	591	341.000	0.000000	0.000
ENST00000591106.1	549	299.000	0.000000	0.000
ENST00000937482.1	6250	6000.000	0.000000	0.000
ENST00000651512.1	1714	1464.000	0.000000	0.000
ENST00000591589.3	1481	1231.000	0.000000	0.000
ENST00000589570.1	430	180.000	0.072587	1.000
ENST00000587782.1	702	452.000	0.000000	0.000
ENST00000464488.3	1661	1411.000	0.160392	17.321
ENST00000645473.1	815	565.000	0.000000	0.000
ENST00000689072.1	3856	3606.000	0.088830	24.516
ENST00000437707.2	3574	3324.000	0.317021	80.653
ENST00000597275.5	2752	2502.000	0.039831	7.627
ENST00000496529.6	2415	2165.000	0.014079	2.333
ENST00000606812.5	3857	3607.000	0.000000	0.000
ENST00000603986.6	3467	3217.000	0.000000	0.000
ENST00000536628.3	2381	2131.000	0.022053	3.597
ENST00000603906.2	2478	2228.000	0.000000	0.000
ENST00000482476.1	646	396.000	0.000000	0.000
ENST00000620388.1	2953	2703.000	0.000000	0.000
ENST00000479548.2	4081	3831.000	0.146374	42.919
ENST00000861348.1	2026	1776.000	0.166928	22.690
ENST00000946954.1	1287	1037.000	0.000000	0.000
ENST00000340967.3	2773	2523.000	0.036250	7.000
ENST00000428358.5	2661	2411.000	0.039367	7.264
ENST00000393796.4	2385	2135.000	0.000000	0.000
ENST00000296921.6	1534	1284.000	0.000000	0.000
ENST00000522148.5	616	366.000	0.041375	1.159
ENST00000523300.5	601	351.000	0.000000	0.000
ENST00000519959.1	578	328.000	0.000000	0.000
ENST00000519850.5	587	337.000	0.000000	0.000
ENST00000381470.7	2601	2351.000	0.000000	0.000
ENST00000432128.6	2508	2258.000	0.000000	0.000
ENST00000443491.6	2415	2165.000	0.780376	129.310
ENST00000518816.5	997	747.000	0.000000	0.000
ENST00000517305.5	2533	2283.000	0.000000	0.000
ENST00000517600.5	1569	1319.000	0.000000	0.000
ENST00000523782.6	2235	1985.000	0.000000	0.000
ENST00000520856.1	589	339.000	0.000000	0.000
ENST00000523623.5	581	331.000	0.000000	0.000
ENST00000358242.6	2774	2524.000	0.000000	0.000
ENST00000520174.5	1057	807.000	0.000000	0.000
ENST00000517804.5	813	563.000	0.000000	0.000
ENST00000265800.9	2554	2304.000	0.739985	130.489
ENST00000517418.5	977	727.000	0.000000	0.000
ENST00000523266.5	2735	2485.000	0.000000	0.000
ENST00000519907.5	2658	2408.000	0.000000	0.000
ENST00000415253.5	2394	2144.000	0.317144	52.042
ENST00000522340.5	593	343.000	0.000000	0.000
ENST00000519333.6	579	329.000	0.000000	0.000
ENST00000382751.4	10818	10568.000	0.318008	257.218
ENST00000480196.2	479	229.000	0.000000	0.000
ENST00000492603.1	551	301.000	0.000000	0.000
ENST00000864001.1	7651	7401.000	0.000000	0.000
ENST00000913255.1	7747	7497.000	0.352579	202.309
ENST00000947585.1	7687	7437.000	0.725850	413.156
ENST00000545614.1	762	512.000	0.029508	1.156
ENST00000306268.8	2321	2071.000	0.000000	0.000
ENST00000449804.4	2009	1759.000	0.000000	0.000
ENST00000367734.4	2196	1946.000	0.000000	0.000
ENST00000381477.8	2328	2078.000	0.079233	12.601
ENST00000381476.5	791	541.000	0.000000	0.000
ENST00000381471.1	1000	750.000	0.000000	0.000
ENST00000482341.1	448	198.000	0.000000	0.000
ENST00000490518.1	501	251.000	0.208217	4.000
ENST00000366796.7	2028	1778.000	0.000000	0.000
ENST00000366795.4	2997	2747.000	0.052320	11.000
ENST00000610183.1	2088	1838.000	0.000000	0.000
ENST00000607983.1	1620	1370.000	0.000000	0.000
ENST00000505703.2	784	534.000	0.000000	0.000
ENST00000651386.1	1919	1669.000	0.804958	102.825
ENST00000676000.1	415	165.000	0.085623	1.081
ENST00000502351.1	502	252.000	0.000000	0.000
ENST00000331327.5	11511	11261.000	0.979363	844.094
ENST00000311585.11	2655	2405.000	0.000000	0.000
ENST00000371028.6	2397	2147.000	0.000000	0.000
ENST00000644821.1	2544	2294.000	0.000000	0.000
ENST00000337938.7	2452	2202.000	0.007322	1.234
ENST00000371025.7	1153	903.000	0.000000	0.000
ENST00000395654.3	2318	2068.000	0.000000	0.000
ENST00000671744.1	2861	2611.000	0.000000	0.000
ENST00000672969.1	732	482.000	0.047870	1.766
ENST00000867055.1	2687	2437.000	0.000000	0.000
ENST00000867056.1	2409	2159.000	0.000000	0.000
ENST00000333305.5	3456	3206.000	0.220070	54.000
ENST00000520401.1	694	444.000	0.000000	0.000
ENST00000463224.5	496	246.000	0.000000	0.000
ENST00000369729.7	1503	1253.000	1.527534	146.491
ENST00000369727.4	1430	1180.000	5.041611	455.325
ENST00000360388.9	5109	4859.000	0.000000	0.000
ENST00000621341.1	4481	4231.000	0.005678	1.839
ENST00000613122.5	3744	3494.000	0.000000	0.000
ENST00000075430.11	3538	3288.000	0.000000	0.000
ENST00000591598.5	3228	2978.000	0.000000	0.000
ENST00000299543.9	1887	1637.000	0.726990	91.085
ENST00000590599.2	2671	2421.000	0.000000	0.000
ENST00000585951.1	381	131.000	0.000000	0.000
ENST00000857536.1	3711	3461.000	0.000000	0.000
ENST00000857537.1	3734	3484.000	0.000000	0.000
ENST00000857538.1	3797	3547.000	0.000000	0.000
ENST00000857539.1	3694	3444.000	0.261445	68.915
ENST00000938121.1	3581	3331.000	0.000000	0.000
ENST00000321826.5	1788	1538.000	1.729800	203.621
ENST00000471843.1	554	304.000	0.633624	14.743
ENST00000316610.7	4277	4027.000	2.667107	822.038
ENST00000514906.1	1936	1686.000	0.123129	15.889
ENST00000646641.1	3643	3393.000	0.796882	206.942
ENST00000586529.1	1850	1600.000	7.028162	860.660
ENST00000320185.7	1169	919.000	0.028434	2.000
ENST00000344255.8	1114	864.000	0.000000	0.000
ENST00000469792.6	1197	947.000	0.000000	0.000
ENST00000618991.5	752	502.000	0.000000	0.000
ENST00000485728.1	616	366.000	0.000000	0.000
ENST00000346714.7	694	444.000	0.000000	0.000
ENST00000347978.2	823	573.000	0.000000	0.000
ENST00000624386.3	991	741.000	0.000000	0.000
ENST00000625087.2	1078	828.000	0.000000	0.000
ENST00000623389.1	992	742.000	0.330996	18.797
ENST00000623275.3	1102	852.000	0.000000	0.000
ENST00000624616.1	1036	786.000	0.000000	0.000
ENST00000624236.3	851	601.000	0.000000	0.000
ENST00000623848.2	844	594.000	0.000000	0.000
ENST00000624805.1	535	285.000	0.188655	4.115
ENST00000624342.1	258	22.871	1.818846	3.184
ENST00000601674.6	2258	2008.000	0.000000	0.000
ENST00000599674.1	565	315.000	0.000000	0.000
ENST00000676068.1	3144	2894.000	0.154803	34.288
ENST00000306467.10	4993	4743.000	0.000000	0.000
ENST00000676384.1	4492	4242.000	0.004618	1.499
ENST00000675564.1	2305	2055.000	1.285561	202.197
ENST00000675283.1	4420	4170.000	0.000000	0.000
ENST00000675003.1	5083	4833.000	0.000000	0.000
ENST00000675852.1	6456	6206.000	0.051259	24.347
ENST00000675442.1	5014	4764.000	0.000000	0.000
ENST00000508442.7	5035	4785.000	0.000000	0.000
ENST00000675686.1	5020	4770.000	0.068199	24.898
ENST00000674667.1	5136	4886.000	0.000000	0.000
ENST00000674620.1	4962	4712.000	0.000000	0.000
ENST00000675814.1	5125	4875.000	0.000000	0.000
ENST00000675330.1	4873	4623.000	0.000000	0.000
ENST00000675104.1	5001	4751.000	0.000000	0.000
ENST00000328236.10	4667	4417.000	0.000000	0.000
ENST00000306481.11	4620	4370.000	0.196837	65.835
ENST00000674684.1	5051	4801.000	0.000000	0.000
ENST00000508138.5	4720	4470.000	0.000000	0.000
ENST00000513565.6	3973	3723.000	0.000000	0.000
ENST00000675444.1	3566	3316.000	0.106958	27.146
ENST00000503049.2	2513	2263.000	0.000000	0.000
ENST00000675409.1	2874	2624.000	0.058702	11.789
ENST00000593916.5	548	298.000	0.000000	0.000
ENST00000598770.5	2019	1769.000	0.000000	0.000
ENST00000282292.9	2277	2027.000	0.039367	6.107
ENST00000599847.5	5832	5582.000	0.000000	0.000
ENST00000597061.1	929	679.000	0.000000	0.000
ENST00000601958.1	537	287.000	0.000000	0.000
ENST00000691183.1	4479	4229.000	0.013546	4.384
ENST00000556278.1	902	652.000	0.000000	0.000
ENST00000637691.1	966	716.000	0.018249	1.000
ENST00000637493.2	862	612.000	0.000000	0.000
ENST00000542664.4	5415	5165.000	0.000000	0.000
ENST00000543956.5	4689	4439.000	0.008830	3.000
ENST00000612998.1	509	259.000	0.000000	0.000
ENST00000941626.1	2602	2352.000	0.000000	0.000
ENST00000941627.1	2266	2016.000	0.000000	0.000
ENST00000338488.8	2588	2338.000	0.000000	0.000
ENST00000618101.4	5706	5456.000	0.000000	0.000
ENST00000395097.7	5604	5354.000	0.148861	61.000
ENST00000330847.1	4982	4732.000	0.000000	0.000
ENST00000598726.1	572	322.000	0.050593	1.247
ENST00000600053.5	720	470.000	0.000000	0.000
ENST00000536878.6	4144	3894.000	0.013297	3.963
ENST00000597219.1	584	334.000	0.000000	0.000
ENST00000598689.1	534	284.000	0.000000	0.000
ENST00000597850.2	4291	4041.000	0.000000	0.000
ENST00000307468.4	2510	2260.000	0.000000	0.000
ENST00000599456.1	2860	2610.000	0.000000	0.000
ENST00000482487.5	990	740.000	0.000000	0.000
ENST00000481509.5	582	332.000	0.045183	1.148
ENST00000378319.8	1356	1106.000	3.601324	304.851
ENST00000496623.5	1173	923.000	0.000000	0.000
ENST00000467763.5	703	453.000	0.197332	6.842
ENST00000476953.6	781	531.000	0.067348	2.737
ENST00000426879.5	903	653.000	0.000000	0.000
ENST00000487433.6	617	367.000	0.000000	0.000
ENST00000496612.5	795	545.000	0.109738	4.577
ENST00000357596.7	1471	1221.000	0.422980	39.528
ENST00000485919.5	566	316.000	0.000000	0.000
ENST00000465045.5	1626	1376.000	0.483495	50.919
ENST00000442195.5	610	360.000	0.000000	0.000
ENST00000488958.5	1318	1068.000	0.000000	0.000
ENST00000495157.5	641	391.000	0.000000	0.000
ENST00000460489.1	1077	827.000	0.098144	6.212
ENST00000488605.1	572	322.000	0.574782	14.165
ENST00000486276.1	736	486.000	3.288385	122.318
ENST00000873989.1	1285	1035.000	0.000000	0.000
ENST00000873990.1	1328	1078.000	0.198900	16.411
ENST00000941732.1	2208	1958.000	0.455749	68.298
ENST00000941733.1	1105	855.000	0.000000	0.000
ENST00000630055.1	533	283.000	0.000000	0.000
ENST00000585547.5	572	322.000	0.000000	0.000
ENST00000586606.6	704	454.000	0.000000	0.000
ENST00000591114.1	380	130.000	0.256411	2.551
ENST00000216862.8	3278	3028.000	0.158125	36.646
ENST00000395955.7	2227	1977.000	0.000000	0.000
ENST00000460643.1	694	444.000	0.000000	0.000
ENST00000395954.3	1438	1188.000	0.000000	0.000
ENST00000487593.1	380	130.000	0.000000	0.000
ENST00000472970.1	395	145.000	0.000000	0.000
ENST00000869535.1	3450	3200.000	0.000000	0.000
ENST00000869536.1	3293	3043.000	0.000000	0.000
ENST00000869537.1	4022	3772.000	0.005957	1.720
ENST00000343959.5	357	107.001	0.366322	3.000
ENST00000636793.2	2078	1828.000	0.000000	0.000
ENST00000636414.1	1844	1594.000	0.000000	0.000
ENST00000511993.5	2138	1888.000	0.000000	0.000
ENST00000508106.5	704	454.000	0.462209	16.061
ENST00000502345.5	561	311.000	0.000000	0.000
ENST00000510975.1	499	249.000	0.000000	0.000
ENST00000447313.7	8990	8740.000	0.000000	0.000
ENST00000303868.5	8847	8597.000	0.000000	0.000
ENST00000473328.1	542	292.000	0.000000	0.000
ENST00000373755.6	3384	3134.000	1.048129	251.411
ENST00000373754.6	3278	3028.000	1.038736	240.731
ENST00000394319.9	3574	3324.000	0.000000	0.000
ENST00000340587.7	3457	3207.000	0.000000	0.000
ENST00000559895.5	3587	3337.000	0.000000	0.000
ENST00000541397.2	2942	2692.000	0.000000	0.000
ENST00000482062.1	918	668.000	0.000000	0.000
ENST00000464484.3	666	416.000	0.749351	23.859
ENST00000558672.1	592	342.000	0.000000	0.000
ENST00000560152.1	582	332.000	0.000000	0.000
ENST00000560485.1	736	486.000	0.000000	0.000
ENST00000559529.1	550	300.000	0.000000	0.000
ENST00000627224.1	693	443.000	0.029493	1.000
ENST00000643850.1	3581	3331.000	0.000000	0.000
ENST00000646139.2	2900	2650.000	0.000000	0.000
ENST00000645243.1	3808	3558.000	0.000000	0.000
ENST00000369422.4	2784	2534.000	0.000000	0.000
ENST00000617982.4	2852	2602.000	0.000000	0.000
ENST00000612029.4	4517	4267.000	0.000000	0.000
ENST00000612729.4	1125	875.000	0.000000	0.000
ENST00000614542.4	2778	2528.000	0.000000	0.000
ENST00000615532.4	1269	1019.000	0.000000	0.000
ENST00000613470.1	784	534.000	0.073455	3.002
ENST00000622342.1	2048	1798.000	0.000000	0.000
ENST00000552401.5	1153	903.000	6.199116	428.438
ENST00000419040.6	1280	1030.000	0.000000	0.000
ENST00000551025.4	6088	5838.000	0.000000	0.000
ENST00000237177.10	6719	6469.000	0.815907	403.969
ENST00000548224.2	1300	1050.000	1.520171	122.166
ENST00000375501.2	721	471.000	0.000000	0.000
ENST00000375503.7	870	620.000	0.000000	0.000
ENST00000445860.2	418	168.000	0.000000	0.000
ENST00000344876.9	5925	5675.000	0.000000	0.000
ENST00000412923.6	5102	4852.000	0.000000	0.000
ENST00000507846.5	4625	4375.000	0.000000	0.000
ENST00000511115.5	1331	1081.000	0.000000	0.000
ENST00000510305.5	1483	1233.000	0.000000	0.000
ENST00000611581.1	819	569.000	0.000000	0.000
ENST00000620262.1	553	303.000	0.000000	0.000
ENST00000617302.1	895	645.000	0.000000	0.000
ENST00000324447.8	3172	2922.000	0.000000	0.000
ENST00000370709.4	2946	2696.000	0.000000	0.000
ENST00000604424.1	567	317.000	0.000000	0.000
ENST00000540732.3	1960	1710.000	0.000000	0.000
ENST00000378187.3	948	698.000	0.000000	0.000
ENST00000576369.2	3007	2757.000	0.000000	0.000
ENST00000570799.1	1487	1237.000	0.000000	0.000
ENST00000287139.8	2058	1808.000	0.086719	12.000
ENST00000414871.1	1066	816.000	0.000000	0.000
ENST00000425629.8	3647	3397.000	0.058353	15.172
ENST00000346477.7	1940	1690.000	0.000000	0.000
ENST00000359982.8	1811	1561.000	0.000000	0.000
ENST00000436458.5	1713	1463.000	0.000000	0.000
ENST00000343300.8	1746	1496.000	0.000000	0.000
ENST00000474054.1	545	295.000	0.000000	0.000
ENST00000391797.3	1391	1141.000	0.000000	0.000
ENST00000496422.5	1393	1143.000	0.000000	0.000
ENST00000489837.1	1372	1122.000	0.000000	0.000
ENST00000526619.7	4967	4717.000	0.000000	0.000
ENST00000532622.8	5240	4990.000	0.000000	0.000
ENST00000568913.1	579	329.000	0.000000	0.000
ENST00000400532.5	1757	1507.000	0.000000	0.000
ENST00000480456.6	4351	4101.000	0.000000	0.000
ENST00000460679.5	1025	775.000	0.000000	0.000
ENST00000492962.1	946	696.000	0.000000	0.000
ENST00000477351.1	311	61.487	0.000000	0.000
ENST00000471689.1	614	364.000	0.000000	0.000
ENST00000312957.9	4209	3959.000	0.007577	2.296
ENST00000948521.1	1279	1029.000	0.000000	0.000
ENST00000629200.1	217	11.264	0.000000	0.000
ENST00000627321.2	382	132.000	0.000000	0.000
ENST00000630403.1	448	198.000	0.000000	0.000
ENST00000537611.3	1696	1446.000	0.000000	0.000
ENST00000416965.5	991	741.000	0.000000	0.000
ENST00000613034.4	1625	1375.000	4.410786	464.183
ENST00000457715.1	865	615.000	0.477751	22.488
ENST00000367871.5	808	558.000	14.431229	616.322
ENST00000367869.1	623	373.000	0.000000	0.000
ENST00000237264.9	4199	3949.000	1.800823	544.287
ENST00000477527.1	634	384.000	18.676471	548.904
ENST00000481694.1	284	38.201	11.665578	34.108
ENST00000683963.1	10517	10267.000	0.000000	0.000
ENST00000682758.1	10763	10513.000	0.000000	0.000
ENST00000684154.1	10766	10516.000	0.000000	0.000
ENST00000433211.7	10696	10446.000	0.000000	0.000
ENST00000682945.1	4919	4669.000	0.000000	0.000
ENST00000373735.2	1243	993.000	0.000000	0.000
ENST00000683624.1	2317	2067.000	0.000000	0.000
ENST00000684489.1	1740	1490.000	0.052716	6.012
ENST00000683272.1	2056	1806.000	0.018800	2.599
ENST00000494580.1	470	220.000	0.000000	0.000
ENST00000683771.1	733	483.000	0.000000	0.000
ENST00000682166.1	2536	2286.000	0.000000	0.000
ENST00000683630.1	2022	1772.000	0.000000	0.000
ENST00000545309.3	966	716.000	0.000000	0.000
ENST00000330298.6	696	446.000	0.000000	0.000
ENST00000682505.1	1376	1126.000	0.000000	0.000
ENST00000636797.3	1570	1320.000	0.000000	0.000
ENST00000636096.3	1990	1740.000	0.000000	0.000
ENST00000480654.5	3030	2780.000	0.000000	0.000
ENST00000215912.10	2420	2157.000	0.054590	9.012
ENST00000441972.5	2374	2124.000	0.000000	0.000
ENST00000715258.1	2419	2169.000	0.000000	0.000
ENST00000493034.1	2684	2434.000	0.060550	11.280
ENST00000402249.7	999	749.000	0.000000	0.000
ENST00000443175.1	578	328.000	0.000000	0.000
ENST00000885856.1	2166	1903.000	0.000000	0.000
ENST00000371130.7	12875	12625.000	0.000000	0.000
ENST00000422452.4	13547	13297.000	0.000000	0.000
ENST00000461429.1	415	165.000	0.000000	0.000
ENST00000285873.8	5404	5154.000	1.581868	624.000
ENST00000522075.1	573	323.000	0.000000	0.000
ENST00000523355.1	557	307.000	0.000000	0.000
ENST00000244040.4	8651	8401.000	1.847933	1188.193
ENST00000488949.1	1032	782.000	0.130620	7.818
ENST00000870894.1	2476	2226.000	0.000000	0.000
ENST00000870895.1	1809	1559.000	3.309490	394.891
ENST00000261609.13	15364	15114.000	0.517182	598.264
ENST00000650509.1	6668	6418.000	0.000000	0.000
ENST00000566635.5	2114	1864.000	0.000000	0.000
ENST00000562136.1	632	382.000	0.000000	0.000
ENST00000568206.1	2018	1768.000	0.000000	0.000
ENST00000649023.1	472	222.000	0.000000	0.000
ENST00000564519.1	323	73.133	0.212033	1.187
ENST00000569772.1	598	348.000	0.000000	0.000
ENST00000567869.1	3523	3273.000	0.093165	23.338
ENST00000569335.1	582	332.000	0.090138	2.290
ENST00000564734.5	3121	2871.000	0.106574	23.418
ENST00000563670.1	618	368.000	0.000000	0.000
ENST00000564383.1	471	221.000	1.149760	19.448
ENST00000259803.8	2780	2530.000	0.030411	5.889
ENST00000507492.5	2289	2039.000	0.000000	0.000
ENST00000505599.5	3164	2914.000	0.000000	0.000
ENST00000438480.7	1549	1299.000	0.000000	0.000
ENST00000510580.1	2039	1789.000	0.000000	0.000
ENST00000269485.11	3591	3341.000	0.000000	0.000
ENST00000586569.3	8148	7898.000	0.000000	0.000
ENST00000592013.1	575	325.000	0.000000	0.000
ENST00000587697.1	528	278.000	0.000000	0.000
ENST00000903841.1	3726	3476.000	0.000000	0.000
ENST00000903842.1	4485	4235.000	0.000000	0.000
ENST00000903843.1	4410	4160.000	0.000000	0.000
ENST00000903844.1	4537	4287.000	0.000000	0.000
ENST00000938972.1	4488	4238.000	0.000000	0.000
ENST00000938973.1	3050	2800.000	0.000000	0.000
ENST00000432841.1	938	688.000	0.000000	0.000
ENST00000244623.1	942	692.000	0.302095	16.000
ENST00000649884.1	1933	1683.000	0.000000	0.000
ENST00000239587.10	2876	2626.000	0.089559	18.000
ENST00000515138.1	2680	2430.000	0.000000	0.000
ENST00000512917.1	537	287.000	0.000000	0.000
ENST00000503391.5	1304	1054.000	0.268798	21.684
ENST00000503915.5	1301	1051.000	0.985893	79.305
ENST00000647002.2	1525	1275.000	8.007541	781.411
ENST00000311469.9	1639	1389.000	0.474662	50.461
ENST00000311461.7	1464	1214.000	0.604193	56.139
ENST00000514935.1	407	157.000	0.000000	0.000
ENST00000401548.8	4016	3766.000	0.000000	0.000
ENST00000540833.1	2326	2076.000	0.000000	0.000
ENST00000651135.1	4558	4308.000	0.073072	24.093
ENST00000492484.5	589	339.000	0.000000	0.000
ENST00000482055.5	589	339.000	0.000000	0.000
ENST00000476614.1	571	321.000	0.000000	0.000
ENST00000460702.1	578	328.000	0.121424	3.048
ENST00000462246.5	754	504.000	0.000000	0.000
ENST00000473736.5	471	221.000	0.000000	0.000
ENST00000462450.5	575	325.000	0.000000	0.000
ENST00000498456.1	621	371.000	0.000000	0.000
ENST00000487535.5	1016	766.000	0.454431	26.642
ENST00000476893.5	1191	941.000	0.000000	0.000
ENST00000484966.1	842	592.000	0.129885	5.885
ENST00000403492.5	874	624.000	0.000000	0.000
ENST00000423900.1	346	96.006	1.175290	8.636
ENST00000890163.1	3879	3629.000	0.000000	0.000
ENST00000690772.1	3397	3147.000	0.000000	0.000
ENST00000261488.10	2982	2732.000	0.000000	0.000
ENST00000482207.1	413	163.000	0.000000	0.000
ENST00000871211.1	3397	3147.000	0.000000	0.000
ENST00000871212.1	2958	2708.000	0.000000	0.000
ENST00000871213.1	2984	2711.000	0.000000	0.000
ENST00000871214.1	2974	2724.000	0.000000	0.000
ENST00000871215.1	2812	2562.000	0.000000	0.000
ENST00000871216.1	3149	2899.000	0.000000	0.000
ENST00000871217.1	2942	2692.000	0.000000	0.000
ENST00000871218.1	2873	2623.000	0.000000	0.000
ENST00000871219.1	2884	2634.000	0.000000	0.000
ENST00000871220.1	2764	2491.000	0.000000	0.000
ENST00000871221.1	2488	2238.000	0.000000	0.000
ENST00000871222.1	2674	2424.000	0.000000	0.000
ENST00000871223.1	2642	2392.000	0.000000	0.000
ENST00000941812.1	3568	3318.000	0.000000	0.000
ENST00000941813.1	3604	3354.000	0.000000	0.000
ENST00000941814.1	3439	3189.000	0.000000	0.000
ENST00000941815.1	3360	3110.000	0.000000	0.000
ENST00000941816.1	2799	2549.000	0.000000	0.000
ENST00000941817.1	2731	2481.000	0.000000	0.000
ENST00000941818.1	3119	2869.000	0.000000	0.000
ENST00000941819.1	3048	2798.000	0.000000	0.000
ENST00000941820.1	2902	2652.000	0.000000	0.000
ENST00000941821.1	3099	2849.000	0.000000	0.000
ENST00000941822.1	3095	2845.000	0.000000	0.000
ENST00000941823.1	3011	2761.000	0.000000	0.000
ENST00000941824.1	2970	2720.000	0.000000	0.000
ENST00000941825.1	2617	2367.000	0.000000	0.000
ENST00000941826.1	2841	2591.000	0.000000	0.000
ENST00000941827.1	3632	3382.000	0.000000	0.000
ENST00000941828.1	3109	2859.000	0.000000	0.000
ENST00000941829.1	3075	2825.000	0.000000	0.000
ENST00000941830.1	2728	2478.000	0.000000	0.000
ENST00000941831.1	2348	2098.000	0.000000	0.000
ENST00000630168.1	2275	2025.000	0.243287	37.706
ENST00000629736.2	275	32.007	0.000000	0.000
ENST00000627269.2	651	401.000	0.000000	0.000
ENST00000630672.2	1154	904.000	7.355445	508.918
ENST00000626678.1	4276	4026.000	0.000000	0.000
ENST00000630536.1	185	7.404	0.000000	0.000
ENST00000630381.1	644	394.000	0.227260	6.853
ENST00000628280.1	719	469.000	0.000000	0.000
ENST00000217402.3	1602	1352.000	3.440354	356.000
ENST00000873319.1	918	668.000	0.000000	0.000
ENST00000610998.1	890	640.000	0.000000	0.000
ENST00000330317.6	1471	1221.000	2.006580	187.518
ENST00000492742.5	2205	1955.000	0.000000	0.000
ENST00000398208.3	2106	1856.000	0.000000	0.000
ENST00000476326.5	1977	1727.000	0.000000	0.000
ENST00000479429.5	759	509.000	0.055324	2.155
ENST00000463902.5	609	359.000	0.000000	0.000
ENST00000470658.1	901	651.000	0.485163	24.173
ENST00000899716.1	1524	1274.000	0.000000	0.000
ENST00000899717.1	1386	1136.000	0.000000	0.000
ENST00000899718.1	2104	1854.000	0.000000	0.000
ENST00000899719.1	1900	1650.000	0.000000	0.000
ENST00000931734.1	1301	1051.000	0.785055	63.150
ENST00000931735.1	1252	1002.000	0.595318	45.655
ENST00000931736.1	1408	1158.000	0.000000	0.000
ENST00000931737.1	1372	1122.000	0.000000	0.000
ENST00000931738.1	1333	1083.000	0.000000	0.000
ENST00000931739.1	3509	3259.000	0.634834	158.349
ENST00000931740.1	2761	2511.000	0.000000	0.000
ENST00000949296.1	1295	1045.000	0.000000	0.000
ENST00000949297.1	1828	1578.000	0.000000	0.000
ENST00000652202.1	5875	5625.000	0.091159	39.246
ENST00000368608.4	5073	4823.000	10.755092	3970.100
ENST00000366834.2	2734	2484.000	0.000000	0.000
ENST00000008391.4	2058	1808.000	0.000000	0.000
ENST00000492804.1	697	447.000	0.000000	0.000
ENST00000621671.4	2372	2122.000	0.000000	0.000
ENST00000611355.4	536	286.000	0.000000	0.000
ENST00000617430.1	647	397.000	0.000000	0.000
ENST00000610383.1	718	468.000	0.000000	0.000
ENST00000443782.6	2430	2180.000	1.130014	188.543
ENST00000374094.9	2719	2469.000	0.412703	77.988
ENST00000607663.1	497	247.000	1.102208	20.837
ENST00000600258.1	985	735.000	0.000000	0.000
ENST00000340023.7	1938	1688.000	0.000000	0.000
ENST00000599326.1	576	326.000	0.000000	0.000
ENST00000598953.1	1544	1294.000	0.000000	0.000
ENST00000598776.1	2621	2371.000	0.000000	0.000
ENST00000600722.1	543	293.000	0.000000	0.000
ENST00000477592.2	1697	1447.000	0.000000	0.000
ENST00000380277.6	1538	1288.000	0.405765	40.000
ENST00000380283.5	1878	1628.000	0.000000	0.000
ENST00000485986.1	532	282.000	0.000000	0.000
ENST00000263257.6	8122	7872.000	0.004979	3.000
ENST00000676183.1	8301	8051.000	0.000000	0.000
ENST00000596784.1	698	448.000	0.000000	0.000
ENST00000599462.1	589	339.000	0.000000	0.000
ENST00000480798.2	891	641.000	40.803016	2001.798
ENST00000874360.1	889	639.000	0.167696	8.202
ENST00000263598.6	776	526.000	0.000000	0.000
ENST00000371781.4	787	537.000	0.000000	0.000
ENST00000334994.6	2163	1913.000	0.102466	15.002
ENST00000448151.2	1171	921.000	0.000000	0.000
ENST00000491184.2	703	453.000	0.000000	0.000
ENST00000359299.8	1441	1191.000	0.000000	0.000
ENST00000507278.5	894	644.000	0.263747	13.000
ENST00000503003.1	566	316.000	0.000000	0.000
ENST00000630534.1	3106	2856.000	0.219772	48.040
ENST00000629129.2	2353	2103.000	0.000000	0.000
ENST00000630729.2	3781	3531.000	0.000000	0.000
ENST00000614308.3	3857	3607.000	0.000000	0.000
ENST00000618535.3	3975	3725.000	0.000000	0.000
ENST00000509663.2	759	509.000	0.000000	0.000
ENST00000371564.8	7519	7269.000	0.055365	30.802
ENST00000396009.7	7437	7187.000	0.251237	138.198
ENST00000609943.5	5690	5440.000	0.000000	0.000
ENST00000610033.5	2740	2490.000	0.000000	0.000
ENST00000414705.5	2974	2724.000	0.000000	0.000
ENST00000609507.1	2662	2412.000	0.000000	0.000
ENST00000496054.1	620	370.000	0.000000	0.000
ENST00000875252.1	6179	5910.000	0.000000	0.000
ENST00000593993.7	2713	2463.000	0.000000	0.000
ENST00000600835.6	2901	2651.000	0.000000	0.000
ENST00000322153.11	1902	1652.000	0.127942	16.177
ENST00000430026.7	528	278.000	0.000000	0.000
ENST00000598019.6	595	345.000	0.000000	0.000
ENST00000594176.1	557	307.000	0.000000	0.000
ENST00000597416.1	551	301.000	0.000000	0.000
ENST00000506377.5	725	475.000	6.699427	243.557
ENST00000512132.5	4010	3760.000	0.000000	0.000
ENST00000507843.1	518	268.000	1.549736	31.788
ENST00000502412.2	3941	3691.000	1.858644	525.062
ENST00000504225.1	749	499.000	0.813125	31.055
ENST00000506439.5	544	294.000	0.000000	0.000
ENST00000509066.1	542	292.000	0.247814	5.538
ENST00000481177.1	374	124.000	0.000000	0.000
ENST00000638717.1	2118	1868.000	0.000000	0.000
ENST00000450221.6	659	409.000	0.000000	0.000
ENST00000639799.1	3649	3399.000	0.000000	0.000
ENST00000639049.1	3335	3085.000	0.000000	0.000
ENST00000639423.1	2886	2636.000	0.516264	104.157
ENST00000367519.9	3129	2879.000	0.000000	0.000
ENST00000638554.1	3045	2795.000	0.044251	9.466
ENST00000611340.5	2786	2536.000	0.000000	0.000
ENST00000435470.2	1278	1028.000	0.000000	0.000
ENST00000638262.1	2679	2429.000	0.000000	0.000
ENST00000639465.1	2203	1953.000	0.000000	0.000
ENST00000638597.1	1873	1623.000	0.000000	0.000
ENST00000640351.1	1388	1138.000	0.000000	0.000
ENST00000640225.1	1516	1266.000	0.000000	0.000
ENST00000639106.1	5533	5283.000	0.002729	1.104
ENST00000639859.1	6926	6676.000	0.029976	15.316
ENST00000640980.1	647	397.000	0.000000	0.000
ENST00000638783.1	801	551.000	0.000000	0.000
ENST00000638778.1	813	563.000	0.000000	0.000
ENST00000639648.1	551	301.000	0.000000	0.000
ENST00000639849.1	804	554.000	0.000000	0.000
ENST00000489412.1	497	247.000	0.000000	0.000
ENST00000496228.2	560	310.000	0.000000	0.000
ENST00000640297.1	374	124.000	0.000000	0.000
ENST00000640426.2	752	502.000	0.000000	0.000
ENST00000461700.1	555	305.000	0.000000	0.000
ENST00000640898.1	322	72.149	0.000000	0.000
ENST00000639649.1	849	599.000	0.000000	0.000
ENST00000368679.8	7938	7688.000	0.000000	0.000
ENST00000368676.8	3313	3063.000	0.000000	0.000
ENST00000467145.1	600	350.000	0.000000	0.000
ENST00000482291.1	597	347.000	0.000000	0.000
ENST00000485388.2	381	131.000	0.000000	0.000
ENST00000448723.2	7941	7691.000	0.000000	0.000
ENST00000494661.1	372	122.000	0.000000	0.000
ENST00000677315.1	180	6.996	0.000000	0.000
ENST00000377420.1	3109	2859.000	0.073429	16.068
ENST00000630151.3	10452	10202.000	0.000000	0.000
ENST00000303391.11	10467	10217.000	1.169990	914.904
ENST00000453960.7	10343	10093.000	0.040549	31.323
ENST00000415944.4	1907	1657.000	0.000000	0.000
ENST00000628176.2	1712	1462.000	0.000000	0.000
ENST00000637917.2	1298	1048.000	1.235027	99.062
ENST00000407218.5	1174	924.000	0.000000	0.000
ENST00000486506.5	2907	2657.000	0.005847	1.189
ENST00000674996.2	1126	876.000	0.112296	7.529
ENST00000675526.2	1212	962.000	0.025948	1.911
ENST00000713611.1	777	527.000	0.000000	0.000
ENST00000369957.5	784	534.000	0.034913	1.427
ENST00000496908.5	342	92.011	0.000000	0.000
ENST00000631210.1	490	240.000	1.334338	24.510
ENST00000481807.3	436	186.000	0.000000	0.000
ENST00000488293.4	1198	948.000	0.082964	6.020
ENST00000460227.4	1298	1048.000	0.000000	0.000
ENST00000463644.5	1088	838.000	0.000000	0.000
ENST00000625300.1	350	100.003	0.000000	0.000
ENST00000626422.2	835	585.000	0.000000	0.000
ENST00000676382.1	313	63.398	0.000000	0.000
ENST00000611468.2	366	116.000	0.149633	1.328
ENST00000637533.1	140	4.742	0.000000	0.000
ENST00000700484.1	197	8.560	0.000000	0.000
ENST00000637791.1	101	3.519	0.000000	0.000
ENST00000675841.1	1201	951.000	0.249502	18.160
ENST00000638041.1	100	3.495	0.000000	0.000
ENST00000627864.1	581	331.000	1.713707	43.414
ENST00000637467.1	101	3.519	0.000000	0.000
ENST00000629277.1	2558	2292.000	0.085508	15.000
ENST00000254900.10	4028	3778.000	0.030479	8.813
ENST00000427976.1	1011	761.000	0.000000	0.000
ENST00000472478.6	745	495.000	2.250834	85.274
ENST00000441656.5	2899	2649.000	0.000000	0.000
ENST00000454473.5	3005	2755.000	0.000000	0.000
ENST00000418329.5	2912	2662.000	0.821786	167.431
ENST00000230901.9	3198	2948.000	0.000000	0.000
ENST00000402931.5	2982	2732.000	2.747773	574.555
ENST00000512140.5	2876	2626.000	0.000000	0.000
ENST00000460746.1	475	225.000	0.000000	0.000
ENST00000489351.1	553	303.000	0.000000	0.000
ENST00000515014.5	726	476.000	0.000000	0.000
ENST00000506167.5	1363	1113.000	0.000000	0.000
ENST00000511898.1	586	336.000	0.000000	0.000
ENST00000483805.1	543	293.000	0.445616	9.993
ENST00000463620.1	764	514.000	0.134954	5.309
ENST00000453824.1	561	311.000	0.000000	0.000
ENST00000471892.6	687	437.000	0.000000	0.000
ENST00000428808.5	754	504.000	0.000000	0.000
ENST00000432618.5	956	706.000	0.443532	23.966
ENST00000425764.5	546	296.000	2.499595	56.628
ENST00000450756.5	590	340.000	0.000000	0.000
ENST00000515254.1	557	307.000	0.000000	0.000
ENST00000430331.1	432	182.000	0.000000	0.000
ENST00000471437.1	547	297.000	0.000000	0.000
ENST00000411594.6	2967	2717.000	1.933559	402.084
ENST00000377413.3	1251	1001.000	0.000000	0.000
ENST00000442898.5	1873	1623.000	6.500651	807.505
ENST00000696149.1	1842	1592.000	0.000000	0.000
ENST00000696150.1	1459	1209.000	0.000000	0.000
ENST00000696151.1	1464	1214.000	0.940195	87.359
ENST00000642633.1	556	306.000	0.000000	0.000
ENST00000552941.6	1847	1597.000	0.000000	0.000
ENST00000549987.1	1468	1218.000	0.000000	0.000
ENST00000553743.5	207	9.766	0.000000	0.000
ENST00000551823.1	517	267.000	23.838392	487.145
ENST00000417999.5	2248	1998.000	0.000000	0.000
ENST00000216241.14	2530	2280.000	0.000000	0.000
ENST00000455425.1	758	508.000	0.077159	3.000
ENST00000892870.1	1104	854.000	0.000000	0.000
ENST00000892871.1	2480	2230.000	0.000000	0.000
ENST00000295589.4	1746	1496.000	0.000000	0.000
ENST00000615872.4	2033	1783.000	0.000000	0.000
ENST00000615282.4	2076	1826.000	0.000000	0.000
ENST00000613746.4	2529	2279.000	0.000000	0.000
ENST00000610768.1	3039	2789.000	0.000000	0.000
ENST00000621334.4	707	457.000	0.000000	0.000
ENST00000619670.4	1797	1547.000	0.000000	0.000
ENST00000612092.1	1585	1335.000	0.000000	0.000
ENST00000619844.4	876	626.000	0.000000	0.000
ENST00000612519.1	557	307.000	0.000000	0.000
ENST00000621649.4	493	243.000	0.000000	0.000
ENST00000621527.4	629	379.000	0.000000	0.000
ENST00000611912.4	564	314.000	0.000000	0.000
ENST00000696169.1	4059	3809.000	0.139803	40.757
ENST00000679707.1	2676	2426.000	0.000000	0.000
ENST00000679351.1	4364	4114.000	0.000000	0.000
ENST00000680700.1	2448	2198.000	0.049053	8.252
ENST00000495313.5	466	216.000	0.000000	0.000
ENST00000372898.6	699	449.000	0.000000	0.000
ENST00000608796.6	906	656.000	1.289428	64.740
ENST00000652598.1	1373	1123.000	0.364332	31.315
ENST00000419867.7	1048	798.000	0.143702	8.777
ENST00000418976.3	731	481.000	11.247112	414.053
ENST00000696406.1	990	740.000	0.180395	10.217
ENST00000330029.6	916	666.000	50.003588	2548.857
ENST00000401406.3	584	334.000	51.287144	1311.067
ENST00000894362.1	913	663.000	0.316798	16.076
ENST00000894363.1	927	677.000	0.000000	0.000
ENST00000217515.11	6840	6590.000	0.282191	142.331
ENST00000585497.1	1647	1397.000	0.000000	0.000
ENST00000588615.1	695	445.000	0.000000	0.000
ENST00000590954.5	1339	1089.000	9.346658	779.030
ENST00000587807.5	2035	1785.000	1.086217	148.397
ENST00000589931.1	466	216.000	0.000000	0.000
ENST00000586262.5	3541	3291.000	0.088003	22.166
ENST00000587613.1	934	684.000	0.000000	0.000
ENST00000589329.5	896	646.000	0.000000	0.000
ENST00000589415.1	570	320.000	0.083376	2.042
ENST00000586079.1	502	252.000	0.241528	4.658
ENST00000857333.1	1357	1107.000	0.000000	0.000
ENST00000857334.1	1335	1085.000	0.337736	28.046
ENST00000857335.1	1574	1324.000	0.088187	8.936
ENST00000857336.1	1195	945.000	3.294565	238.287
ENST00000857338.1	1160	910.000	6.964836	485.090
ENST00000939690.1	1603	1353.000	0.000000	0.000
ENST00000939691.1	1602	1352.000	3.736316	386.625
ENST00000939692.1	1228	978.000	0.000000	0.000
ENST00000939693.1	868	618.000	0.000000	0.000
ENST00000939694.1	1238	988.000	3.216307	243.212
ENST00000641761.1	1821	1571.000	0.008317	1.000
ENST00000641281.1	1018	768.000	0.000000	0.000
ENST00000641812.1	1635	1385.000	0.000000	0.000
ENST00000641536.1	1483	1233.000	0.000000	0.000
ENST00000641713.1	1464	1214.000	0.000000	0.000
ENST00000389594.7	1142	892.000	0.000000	0.000
ENST00000359454.10	1083	833.000	0.000000	0.000
ENST00000636229.1	1107	857.000	0.000000	0.000
ENST00000411796.6	1132	882.000	0.000000	0.000
ENST00000450299.6	722	472.000	0.000000	0.000
ENST00000432289.5	541	291.000	0.000000	0.000
ENST00000436570.2	445	195.000	0.000000	0.000
ENST00000511113.6	2370	2120.000	0.000000	0.000
ENST00000515354.5	1806	1556.000	0.000000	0.000
ENST00000511632.5	771	521.000	0.000000	0.000
ENST00000513018.5	492	242.000	0.000000	0.000
ENST00000515121.5	810	560.000	0.000000	0.000
ENST00000513106.5	3783	3533.000	0.000000	0.000
ENST00000503109.6	1281	1031.000	0.000000	0.000
ENST00000515402.1	448	198.000	0.000000	0.000
ENST00000509091.1	484	234.000	0.000000	0.000
ENST00000354336.8	5342	5092.000	6.543589	2550.201
ENST00000411769.1	2037	1787.000	0.759407	103.865
ENST00000894699.1	5386	5136.000	0.000000	0.000
ENST00000215909.10	528	278.000	79.732617	1696.488
ENST00000464120.1	303	54.027	0.000000	0.000
ENST00000425542.5	637	387.000	3.356175	99.409
ENST00000480207.5	185	7.404	0.000000	0.000
ENST00000454173.1	331	81.049	0.252592	1.567
ENST00000489315.5	516	266.000	0.000000	0.000
ENST00000472321.1	546	296.000	1.324613	30.009
ENST00000895125.1	510	260.000	0.780260	15.527
ENST00000895126.1	531	281.000	0.000000	0.000
ENST00000683890.1	90	3.268	33.936009	8.488
ENST00000621775.2	3075	2825.000	0.050875	11.000
ENST00000593731.1	5142	4892.000	0.816233	305.612
ENST00000480294.1	1589	1339.000	0.000000	0.000
ENST00000267984.4	4866	4616.000	1.709626	604.000
ENST00000413767.2	980	730.000	0.000000	0.000
ENST00000638170.2	3024	2774.000	0.759817	161.319
ENST00000560415.1	594	344.000	2.532637	66.681
ENST00000380222.4	1004	754.000	0.000000	0.000
ENST00000638741.2	855	605.000	0.000000	0.000
ENST00000598036.1	789	539.000	0.000000	0.000
ENST00000715562.1	1171	921.000	0.000000	0.000
ENST00000640702.1	793	543.000	0.000000	0.000
ENST00000715563.1	1285	1035.000	0.000000	0.000
ENST00000355502.7	5979	5729.000	0.006572	2.882
ENST00000610521.2	988	738.000	0.000000	0.000
ENST00000313243.6	3984	3734.000	0.035957	10.276
ENST00000474039.5	3859	3609.000	0.000000	0.000
ENST00000354489.7	3942	3692.000	0.000000	0.000
ENST00000536370.6	3736	3486.000	0.358314	95.601
ENST00000676116.1	3343	3093.000	0.184386	43.649
ENST00000675026.1	2668	2418.000	0.000000	0.000
ENST00000538030.3	2508	2258.000	0.000000	0.000
ENST00000306243.7	2175	1925.000	1.730770	255.000
ENST00000559991.1	1968	1718.000	0.000000	0.000
ENST00000380206.4	1144	894.000	0.000000	0.000
ENST00000645635.1	2385	2135.000	0.000000	0.000
ENST00000317735.7	1815	1565.000	0.035922	4.303
ENST00000650907.1	3570	3320.000	0.038163	9.697
ENST00000652276.1	5486	5236.000	0.000000	0.000
ENST00000252818.5	1929	1679.000	3.587403	461.000
ENST00000600972.1	500	250.000	0.000000	0.000
ENST00000380205.2	1069	819.000	0.000000	0.000
ENST00000399231.8	12227	11977.000	0.000000	0.000
ENST00000356338.11	12010	11760.000	0.000000	0.000
ENST00000399233.7	12130	11880.000	0.509158	462.955
ENST00000687574.1	12223	11973.000	0.000000	0.000
ENST00000692874.1	8886	8636.000	0.000000	0.000
ENST00000686603.1	8220	7970.000	0.160736	98.048
ENST00000686659.1	7467	7217.000	0.000000	0.000
ENST00000689601.1	5542	5292.000	0.221817	89.843
ENST00000688074.1	4160	3910.000	0.000000	0.000
ENST00000553916.6	6186	5936.000	0.000000	0.000
ENST00000686166.1	3753	3503.000	0.093167	24.979
ENST00000686989.1	6423	6173.000	0.041899	19.796
ENST00000688798.1	2490	2240.000	0.000000	0.000
ENST00000692646.1	4097	3847.000	0.000000	0.000
ENST00000688792.1	4236	3986.000	0.000000	0.000
ENST00000556196.6	5913	5663.000	0.000000	0.000
ENST00000686171.1	2288	2038.000	0.000000	0.000
ENST00000687172.1	7886	7636.000	0.004682	2.736
ENST00000688361.1	2064	1814.000	0.063451	8.809
ENST00000690802.1	1695	1445.000	0.000000	0.000
ENST00000399228.6	2622	2372.000	0.000000	0.000
ENST00000685194.1	3871	3621.000	0.000000	0.000
ENST00000465290.2	1840	1590.000	0.000000	0.000
ENST00000692556.1	5579	5329.000	0.000000	0.000
ENST00000399229.7	2169	1919.000	0.000000	0.000
ENST00000685996.1	1738	1488.000	0.405010	46.125
ENST00000685053.1	4266	4016.000	0.000000	0.000
ENST00000689897.1	1638	1388.000	0.000000	0.000
ENST00000688841.1	1527	1277.000	0.000000	0.000
ENST00000691448.1	1497	1247.000	0.000000	0.000
ENST00000688010.1	5640	5390.000	0.038916	16.054
ENST00000686796.1	2174	1924.000	0.081332	11.977
ENST00000691073.1	3404	3140.000	0.000000	0.000
ENST00000692324.1	723	473.000	0.000000	0.000
ENST00000687748.1	2429	2179.000	0.000000	0.000
ENST00000687728.1	2194	1944.000	0.000000	0.000
ENST00000689526.1	3300	3050.000	0.133456	31.153
ENST00000692708.1	1975	1725.000	0.000000	0.000
ENST00000689859.1	2332	2082.000	0.009341	1.488
ENST00000469611.1	500	250.000	0.271052	5.186
ENST00000692201.1	4761	4500.000	0.000000	0.000
ENST00000690537.1	1341	1081.000	0.115087	9.522
ENST00000691521.1	3176	2926.000	0.054223	12.143
ENST00000691028.1	1294	1044.000	0.000000	0.000
ENST00000691732.1	437	187.000	0.000000	0.000
ENST00000690775.1	359	109.001	0.000000	0.000
ENST00000693471.1	584	334.000	0.000000	0.000
ENST00000687968.1	816	566.000	0.000000	0.000
ENST00000561810.1	435	185.000	0.000000	0.000
ENST00000685760.1	788	538.000	0.063361	2.609
ENST00000690693.1	806	556.000	0.000000	0.000
ENST00000276927.3	878	628.000	0.000000	0.000
ENST00000327968.7	3630	3380.000	0.000000	0.000
ENST00000339007.4	2427	2177.000	0.017922	2.986
ENST00000595840.1	1924	1674.000	0.000000	0.000
ENST00000448696.4	1475	1225.000	0.000000	0.000
ENST00000417669.6	3657	3407.000	0.000000	0.000
ENST00000334209.9	582	332.000	0.000000	0.000
ENST00000447567.1	728	478.000	0.000000	0.000
ENST00000465861.1	1943	1693.000	0.000000	0.000
ENST00000480239.1	578	328.000	0.000000	0.000
ENST00000443721.2	3436	3186.000	0.000000	0.000
ENST00000896700.1	3338	3088.000	0.000000	0.000
ENST00000896701.1	3376	3126.000	0.000000	0.000
ENST00000608079.6	560	310.000	0.000000	0.000
ENST00000663806.2	915	665.000	0.000000	0.000
ENST00000453528.2	1027	777.000	0.000000	0.000
ENST00000717016.1	359	109.001	0.000000	0.000
ENST00000636453.2	14128	13878.000	1.088934	1156.641
ENST00000635981.1	1664	1414.000	0.345439	37.384
ENST00000637545.1	753	503.000	0.503388	19.379
ENST00000641524.1	2855	2605.000	0.000000	0.000
ENST00000652170.1	2662	2412.000	0.152726	28.194
ENST00000697278.1	526	276.000	0.112181	2.370
ENST00000697279.1	671	421.000	0.000000	0.000
ENST00000697280.1	460	210.000	0.321453	5.167
ENST00000562196.6	3895	3645.000	0.479025	133.637
ENST00000642071.3	3977	3727.000	0.000000	0.000
ENST00000619063.4	1398	1148.000	0.417431	36.677
ENST00000622129.4	567	317.000	1.668678	40.486
ENST00000616155.1	401	151.000	0.457244	5.284
ENST00000697265.1	1871	1621.000	0.122887	15.246
ENST00000412172.4	3135	2885.000	0.000000	0.000
ENST00000252677.4	1262	1012.000	0.000000	0.000
ENST00000438807.7	1454	1204.000	5.948225	548.131
ENST00000589503.1	2317	2067.000	0.426548	67.481
ENST00000221943.14	1700	1450.000	7.958719	883.245
ENST00000592922.6	1622	1372.000	0.331261	34.785
ENST00000594660.5	582	332.000	0.000000	0.000
ENST00000301183.15	1134	884.000	0.000000	0.000
ENST00000589970.5	979	729.000	0.000000	0.000
ENST00000417807.7	1065	815.000	0.000000	0.000
ENST00000590641.6	1026	776.000	0.000000	0.000
ENST00000594339.1	782	532.000	0.387284	15.769
ENST00000597457.5	492	242.000	0.000000	0.000
ENST00000595425.5	572	322.000	0.000000	0.000
ENST00000589102.1	541	291.000	0.160630	3.578
ENST00000595407.1	527	277.000	0.000000	0.000
ENST00000586786.1	562	312.000	0.754278	18.012
ENST00000597608.1	1727	1477.000	0.070777	8.001
ENST00000514652.5	2542	2292.000	0.000000	0.000
ENST00000477187.1	1803	1553.000	0.000000	0.000
ENST00000326581.9	1619	1369.000	0.000000	0.000
ENST00000503257.1	540	290.000	0.000000	0.000
ENST00000615482.4	956	706.000	0.011700	0.632
ENST00000614483.4	1087	837.000	0.000000	0.000
ENST00000622661.1	2371	2121.000	0.000000	0.000
ENST00000611798.4	1346	1096.000	0.000000	0.000
ENST00000615000.4	1548	1298.000	0.000000	0.000
ENST00000615079.1	1327	1077.000	0.000000	0.000
ENST00000640101.1	3070	2820.000	0.037619	8.119
ENST00000638664.1	2793	2543.000	0.516176	100.465
ENST00000640577.1	2436	2186.000	0.000000	0.000
ENST00000639809.1	1118	868.000	0.000000	0.000
ENST00000640131.1	2938	2688.000	0.000000	0.000
ENST00000640717.1	3001	2751.000	0.000000	0.000
ENST00000639607.1	2942	2692.000	0.173209	35.687
ENST00000639956.1	2998	2748.000	0.000000	0.000
ENST00000638819.1	3121	2871.000	0.000000	0.000
ENST00000639888.1	4299	4049.000	0.000000	0.000
ENST00000639895.1	4234	3984.000	0.000000	0.000
ENST00000640463.1	3133	2883.000	0.000000	0.000
ENST00000640511.1	3102	2852.000	0.000000	0.000
ENST00000638873.1	3221	2971.000	0.000000	0.000
ENST00000638940.1	2785	2535.000	0.000000	0.000
ENST00000640187.1	2543	2293.000	0.000000	0.000
ENST00000639482.1	3719	3469.000	0.000000	0.000
ENST00000478405.1	1620	1370.000	1.824848	191.345
ENST00000640104.1	2776	2526.000	0.036140	6.987
ENST00000639053.1	1778	1528.000	0.000000	0.000
ENST00000639418.1	2860	2610.000	0.000000	0.000
ENST00000640421.1	1872	1622.000	0.000000	0.000
ENST00000475785.7	1717	1467.000	0.000000	0.000
ENST00000639794.1	1681	1431.000	0.000000	0.000
ENST00000640507.1	1436	1186.000	0.000000	0.000
ENST00000639257.1	1009	759.000	0.000000	0.000
ENST00000638341.1	703	453.000	0.000000	0.000
ENST00000640039.1	1067	817.000	0.000000	0.000
ENST00000638834.1	856	606.000	0.000000	0.000
ENST00000639000.1	2055	1805.000	0.000000	0.000
ENST00000639791.1	2827	2577.000	0.011647	2.297
ENST00000640728.1	1954	1704.000	0.026827	3.499
ENST00000374919.6	4445	4195.000	1.054491	338.567
ENST00000638257.1	4835	4585.000	0.010442	3.664
ENST00000638712.1	4286	4036.000	0.000000	0.000
ENST00000638386.1	4461	4211.000	0.000000	0.000
ENST00000639583.1	2245	1995.000	0.000000	0.000
ENST00000638289.1	4614	4364.000	0.000000	0.000
ENST00000639007.1	4277	4027.000	0.000000	0.000
ENST00000640768.1	1722	1472.000	0.000000	0.000
ENST00000638845.1	2010	1760.000	2.110725	284.325
ENST00000639525.1	3958	3708.000	0.000000	0.000
ENST00000638481.1	2050	1800.000	0.000000	0.000
ENST00000639605.1	2331	2081.000	0.000000	0.000
ENST00000638619.1	565	315.000	0.000000	0.000
ENST00000635748.2	11660	11410.000	1.444783	1261.706
ENST00000637298.1	2631	2381.000	0.458713	83.593
ENST00000636105.1	2171	1921.000	5.963533	876.801
ENST00000637990.1	2394	2144.000	0.000000	0.000
ENST00000636505.1	2371	2121.000	0.000000	0.000
ENST00000637631.1	2080	1830.000	0.000000	0.000
ENST00000636899.1	593	343.000	0.000000	0.000
ENST00000637008.1	563	313.000	0.293176	7.023
ENST00000637907.1	569	319.000	0.000000	0.000
ENST00000556509.6	11413	11163.000	0.000000	0.000
ENST00000546183.2	1696	1446.000	0.000000	0.000
ENST00000557704.5	3755	3505.000	0.033549	9.000
ENST00000614862.5	4195	3945.000	0.000000	0.000
ENST00000366353.8	3687	3437.000	0.000000	0.000
ENST00000381216.8	3229	2979.000	0.000000	0.000
ENST00000556891.5	569	319.000	0.000000	0.000
ENST00000556997.5	482	232.000	0.000000	0.000
ENST00000556238.5	513	263.000	0.000000	0.000
ENST00000554594.1	562	312.000	0.000000	0.000
ENST00000555781.5	347	97.005	0.000000	0.000
ENST00000553608.1	495	245.000	0.000000	0.000
ENST00000556902.5	550	300.000	0.000000	0.000
ENST00000555469.1	546	296.000	0.000000	0.000
ENST00000215770.6	1582	1332.000	0.000000	0.000
ENST00000897122.1	1590	1340.000	0.000000	0.000
ENST00000291232.5	3923	3673.000	0.563155	158.314
ENST00000898406.1	1317	1067.000	0.000000	0.000
ENST00000395733.7	1021	771.000	0.000000	0.000
ENST00000216075.11	1689	1439.000	0.000000	0.000
ENST00000395732.7	1658	1408.000	0.125928	13.570
ENST00000451761.1	918	668.000	0.000000	0.000
ENST00000899223.1	1686	1436.000	0.000000	0.000
ENST00000457717.6	3335	3085.000	0.000000	0.000
ENST00000504724.1	555	305.000	0.000000	0.000
ENST00000511610.6	551	301.000	0.000000	0.000
ENST00000505094.6	554	304.000	0.000000	0.000
ENST00000511045.6	3154	2904.000	0.000000	0.000
ENST00000422897.6	1155	905.000	0.000000	0.000
ENST00000265517.10	3920	3670.000	0.007120	2.000
ENST00000614737.4	829	579.000	28.111372	1245.749
ENST00000621233.4	897	647.000	0.000000	0.000
ENST00000620356.4	2384	2134.000	0.095644	15.622
ENST00000620740.4	752	502.000	0.000000	0.000
ENST00000610644.4	944	694.000	0.000000	0.000
ENST00000610826.4	772	522.000	0.000000	0.000
ENST00000614095.4	1617	1367.000	0.000000	0.000
ENST00000615167.4	510	260.000	3.052272	60.739
ENST00000610799.4	956	706.000	1.434572	77.517
ENST00000619229.4	709	459.000	0.000000	0.000
ENST00000613820.1	644	394.000	0.000000	0.000
ENST00000611572.3	1600	1350.000	0.000000	0.000
ENST00000438731.7	904	654.000	0.000000	0.000
ENST00000508981.1	312	62.441	0.000000	0.000
ENST00000510096.1	211	10.326	0.000000	0.000
ENST00000389658.4	9642	9392.000	0.000000	0.000
ENST00000492048.5	2306	2056.000	0.006355	1.000
ENST00000488064.5	2825	2575.000	0.000000	0.000
ENST00000579014.5	10374	10124.000	0.005885	4.560
ENST00000488089.1	4577	4327.000	0.000000	0.000
ENST00000490190.1	655	405.000	0.000000	0.000
ENST00000484335.1	536	286.000	0.000000	0.000
ENST00000585178.1	541	291.000	0.000000	0.000
ENST00000940200.1	9732	9482.000	0.000000	0.000
ENST00000940201.1	8691	8441.000	0.000000	0.000
ENST00000940202.1	9402	9152.000	0.000000	0.000
ENST00000940203.1	9597	9347.000	0.000000	0.000
ENST00000304494.10	978	728.000	0.000000	0.000
ENST00000579755.2	1052	802.000	20.152185	1236.991
ENST00000579122.1	666	416.000	0.000000	0.000
ENST00000578845.2	678	428.000	27.685470	906.913
ENST00000530628.2	748	498.000	8.813369	335.924
ENST00000498124.1	880	630.000	0.078889	3.804
ENST00000498628.6	926	676.000	0.405983	21.005
ENST00000380151.3	794	544.000	0.000000	0.000
ENST00000494262.5	989	739.000	0.399877	22.617
ENST00000479692.2	544	294.000	0.145928	3.284
ENST00000577854.1	442	192.000	0.269900	3.966
ENST00000380150.2	493	243.000	0.000000	0.000
ENST00000497750.1	565	315.000	0.365972	8.823
ENST00000470819.2	856	606.000	0.209049	9.696
ENST00000404190.3	1303	1053.000	0.000000	0.000
ENST00000379491.5	2541	2291.000	0.000000	0.000
ENST00000381922.5	4692	4442.000	0.017706	6.019
ENST00000878109.1	3582	3332.000	0.000000	0.000
ENST00000594886.5	792	542.000	0.259818	10.778
ENST00000339642.10	511	261.000	1.367059	27.309
ENST00000357002.5	4089	3839.000	0.000000	0.000
ENST00000595187.1	611	361.000	0.203108	5.612
ENST00000593783.1	3167	2917.000	0.137263	30.645
ENST00000611359.3	3982	3732.000	0.000000	0.000
ENST00000616028.2	3886	3636.000	1.240393	345.186
ENST00000613065.4	4244	3994.000	0.817400	249.869
ENST00000651931.1	4331	4081.000	0.000000	0.000
ENST00000361972.8	7922	7672.000	0.000000	0.000
ENST00000684547.1	3993	3743.000	0.015473	4.433
ENST00000683762.1	2827	2577.000	0.000000	0.000
ENST00000673876.1	3289	3039.000	0.000000	0.000
ENST00000682896.1	2441	2191.000	0.000000	0.000
ENST00000379713.8	2411	2161.000	0.000000	0.000
ENST00000682101.1	1640	1390.000	0.000000	0.000
ENST00000379711.2	692	442.000	0.000000	0.000
ENST00000682043.1	798	548.000	0.000000	0.000
ENST00000682180.1	566	316.000	0.000000	0.000
ENST00000397167.6	8056	7806.000	0.000000	0.000
ENST00000408925.4	557	307.000	4.341019	102.000
ENST00000333796.4	2415	2165.000	0.036210	6.000
ENST00000298352.5	1778	1528.000	0.000000	0.000
ENST00000441198.4	1005	755.000	0.000000	0.000
ENST00000446507.5	759	509.000	0.000000	0.000
ENST00000616441.2	1125	875.000	0.000000	0.000
ENST00000304672.6	1019	769.000	0.000000	0.000
ENST00000302096.5	823	573.000	0.000000	0.000
ENST00000308906.6	868	618.000	0.919268	43.481
ENST00000879466.1	725	475.000	1.004508	36.519
ENST00000304639.4	734	484.000	0.000000	0.000
ENST00000220420.10	2843	2593.000	0.045809	9.091
ENST00000349114.8	1958	1708.000	0.000000	0.000
ENST00000396996.3	1653	1403.000	0.064339	6.909
ENST00000563838.1	448	198.000	0.000000	0.000
ENST00000635871.1	525	275.000	0.000000	0.000
ENST00000621277.4	1014	764.000	0.000000	0.000
ENST00000612028.1	826	576.000	0.000000	0.000
ENST00000612001.4	2330	2080.000	0.000000	0.000
ENST00000621721.4	1732	1482.000	0.000000	0.000
ENST00000696145.1	848	598.000	0.000000	0.000
ENST00000696146.1	918	668.000	0.000000	0.000
ENST00000696147.1	1001	751.000	0.000000	0.000
ENST00000696148.1	960	710.000	0.000000	0.000
ENST00000642555.1	2152	1902.000	0.119288	17.365
ENST00000244711.4	2018	1768.000	7.078040	957.779
ENST00000643776.1	1004	754.000	39.319063	2269.053
ENST00000642748.1	1124	874.000	0.000000	0.000
ENST00000645375.1	978	728.000	0.000000	0.000
ENST00000645410.1	1355	1105.000	0.000000	0.000
ENST00000595830.5	3543	3293.000	0.000000	0.000
ENST00000396147.6	3726	3476.000	0.000000	0.000
ENST00000599086.5	541	291.000	0.000000	0.000
ENST00000598213.5	496	246.000	0.000000	0.000
ENST00000425570.7	3547	3297.000	0.000000	0.000
ENST00000600989.5	597	347.000	0.000000	0.000
ENST00000599852.1	2501	2251.000	0.000000	0.000
ENST00000616958.1	2212	1962.000	0.000000	0.000
ENST00000601593.5	540	290.000	0.000000	0.000
ENST00000593296.1	543	293.000	0.000000	0.000
ENST00000595569.1	560	310.000	0.000000	0.000
ENST00000600353.1	361	111.000	0.000000	0.000
ENST00000352393.8	2147	1897.000	5.636091	818.305
ENST00000462352.5	625	375.000	17.820889	511.482
ENST00000473373.1	821	571.000	0.098875	4.321
ENST00000498814.1	550	300.000	1.563602	35.902
ENST00000415920.5	731	481.000	0.000000	0.000
ENST00000317677.9	1961	1711.000	2.456294	321.662
ENST00000397443.7	1952	1702.000	7.525560	980.321
ENST00000483359.5	1975	1725.000	0.320809	42.355
ENST00000397442.5	1695	1445.000	0.000000	0.000
ENST00000483495.5	1853	1603.000	0.711015	87.233
ENST00000401607.6	1795	1545.000	0.120883	14.294
ENST00000437340.5	1755	1505.000	0.360578	41.534
ENST00000498056.1	362	112.000	0.294349	2.523
ENST00000430570.5	1332	1082.000	1.874147	155.203
ENST00000412056.5	998	748.000	3.938938	225.502
ENST00000486021.5	506	256.000	0.000000	0.000
ENST00000414664.5	1070	820.000	0.000000	0.000
ENST00000416778.5	744	494.000	0.000000	0.000
ENST00000439806.6	748	498.000	0.429757	16.380
ENST00000439669.5	784	534.000	0.000000	0.000
ENST00000420363.5	821	571.000	0.000000	0.000
ENST00000434795.5	831	581.000	0.068398	3.042
ENST00000440240.5	746	496.000	0.000000	0.000
ENST00000458038.5	596	346.000	0.000000	0.000
ENST00000437100.5	826	576.000	0.000000	0.000
ENST00000414711.5	673	423.000	0.000000	0.000
ENST00000435747.2	400	150.000	0.000000	0.000
ENST00000475146.1	627	377.000	0.000000	0.000
ENST00000879751.1	2091	1841.000	0.000000	0.000
ENST00000879752.1	2316	2066.000	0.000000	0.000
ENST00000413830.6	2681	2431.000	0.193145	35.937
ENST00000502835.5	630	380.000	0.000000	0.000
ENST00000332112.8	847	597.000	0.000000	0.000
ENST00000502358.5	312	62.441	0.000000	0.000
ENST00000503098.5	339	89.016	0.000000	0.000
ENST00000505212.5	285	38.947	0.000000	0.000
ENST00000509145.5	222	12.150	0.000000	0.000
ENST00000514968.5	312	62.441	0.000000	0.000
ENST00000446430.2	738	488.000	0.000000	0.000
ENST00000492890.5	971	721.000	0.000000	0.000
ENST00000399742.7	1054	804.000	0.000000	0.000
ENST00000480287.1	681	431.000	0.090944	3.000
ENST00000447837.1	889	639.000	0.000000	0.000
ENST00000478246.1	627	377.000	0.000000	0.000
ENST00000638815.1	687	437.000	0.000000	0.000
ENST00000614722.3	1084	834.000	0.000000	0.000
ENST00000589807.1	1925	1675.000	0.017167	2.201
ENST00000423730.3	1636	1386.000	0.000000	0.000
ENST00000555815.7	5360	5110.000	0.000000	0.000
ENST00000356865.11	6767	6517.000	0.000000	0.000
ENST00000673805.1	4450	4200.000	0.025059	8.055
ENST00000674021.1	3265	3015.000	0.000000	0.000
ENST00000673680.1	5380	5130.000	0.000000	0.000
ENST00000555450.2	2254	2004.000	0.000000	0.000
ENST00000674138.1	807	557.000	0.000000	0.000
ENST00000555756.2	411	161.000	0.000000	0.000
ENST00000620538.2	7434	7184.000	0.028424	15.629
ENST00000673676.1	2942	2692.000	0.000000	0.000
ENST00000673763.1	3442	3192.000	0.000000	0.000
ENST00000673849.1	3673	3423.000	0.009263	2.427
ENST00000673747.1	2999	2749.000	0.000000	0.000
ENST00000673898.1	1978	1728.000	0.000000	0.000
ENST00000673716.1	1759	1509.000	0.120706	13.941
ENST00000673679.1	895	645.000	0.040513	2.000
ENST00000553577.2	606	356.000	0.000000	0.000
ENST00000389967.9	1200	950.000	0.000000	0.000
ENST00000619904.1	988	738.000	0.000000	0.000
ENST00000488141.5	2169	1919.000	0.991611	145.642
ENST00000251973.10	4111	3861.000	0.307965	91.006
ENST00000403299.5	4113	3863.000	0.000000	0.000
ENST00000467812.1	1910	1660.000	0.908230	115.392
ENST00000406271.7	3127	2877.000	0.680413	149.824
ENST00000437756.5	2140	1890.000	0.028592	4.136
ENST00000486118.1	546	296.000	0.000000	0.000
ENST00000433485.1	578	328.000	0.000000	0.000
ENST00000476871.5	583	333.000	0.000000	0.000
ENST00000494166.1	560	310.000	0.000000	0.000
ENST00000902142.1	4080	3830.000	0.000000	0.000
ENST00000902143.1	3907	3657.000	0.000000	0.000
ENST00000902144.1	4126	3876.000	0.000000	0.000
ENST00000397887.7	2413	2163.000	8.412364	1392.658
ENST00000445724.3	2497	2247.000	0.285860	49.162
ENST00000330938.8	2600	2350.000	27.020548	4859.953
ENST00000397886.3	755	505.000	0.000000	0.000
ENST00000474737.5	580	330.000	0.500060	12.630
ENST00000494690.5	612	362.000	0.000000	0.000
ENST00000480234.1	398	148.000	0.000000	0.000
ENST00000898877.1	2261	2011.000	0.203934	31.389
ENST00000898878.1	2629	2379.000	0.000000	0.000
ENST00000898879.1	2449	2199.000	4.339477	730.353
ENST00000898880.1	2593	2343.000	0.000000	0.000
ENST00000898881.1	2613	2363.000	0.000000	0.000
ENST00000898882.1	2666	2416.000	0.000000	0.000
ENST00000949455.1	2722	2472.000	2.377685	449.855
ENST00000949456.1	2553	2303.000	0.000000	0.000
ENST00000625047.3	746	496.000	0.028531	1.083
ENST00000622933.1	765	515.000	0.000000	0.000
ENST00000370388.4	679	429.000	0.000000	0.000
ENST00000471312.1	567	317.000	0.000000	0.000
ENST00000591057.5	561	311.000	0.000000	0.000
ENST00000591084.5	723	473.000	0.764520	27.677
ENST00000378975.8	765	515.000	0.000000	0.000
ENST00000590135.5	1763	1513.000	0.346849	40.165
ENST00000585554.5	1244	994.000	0.000000	0.000
ENST00000412391.6	904	654.000	0.208481	10.436
ENST00000591855.5	744	494.000	0.000000	0.000
ENST00000594792.5	702	452.000	0.000000	0.000
ENST00000600296.5	525	275.000	0.000000	0.000
ENST00000587987.5	1036	786.000	0.000000	0.000
ENST00000589429.5	525	275.000	0.000000	0.000
ENST00000588980.5	2018	1768.000	0.000000	0.000
ENST00000592913.5	975	725.000	0.936506	51.966
ENST00000292879.9	729	479.000	0.641084	23.503
ENST00000588892.1	2582	2332.000	0.000000	0.000
ENST00000586476.5	1930	1680.000	0.165883	21.330
ENST00000601236.1	455	205.000	0.000000	0.000
ENST00000585771.5	572	322.000	0.000000	0.000
ENST00000587886.2	263	25.222	0.000000	0.000
ENST00000588100.1	476	226.000	0.000000	0.000
ENST00000590650.1	416	166.000	0.000000	0.000
ENST00000370370.4	659	409.000	0.000000	0.000
ENST00000381627.4	928	678.000	0.178256	9.250
ENST00000416837.1	733	483.000	2.478247	91.614
ENST00000220592.10	14595	14345.000	2.090107	2294.770
ENST00000519980.5	3141	2891.000	0.000000	0.000
ENST00000523609.5	3050	2800.000	0.000000	0.000
ENST00000520628.1	350	100.003	0.000000	0.000
ENST00000520412.1	614	364.000	0.182632	5.088
ENST00000519347.1	309	59.592	0.000000	0.000
ENST00000521325.1	683	433.000	0.064639	2.142
ENST00000517293.5	422	172.000	0.000000	0.000
ENST00000524328.1	316	66.291	0.000000	0.000
ENST00000518019.1	421	171.000	0.000000	0.000
ENST00000370367.4	1037	787.000	0.000000	0.000
ENST00000223862.2	1009	759.000	0.028194	1.638
ENST00000487557.2	764	514.000	0.419374	16.498
ENST00000230361.4	2270	2020.000	0.537912	83.163
ENST00000381573.8	3343	3093.000	0.000000	0.000
ENST00000381577.4	3634	3384.000	0.000000	0.000
ENST00000498261.1	704	454.000	0.028779	1.000
ENST00000474218.1	442	192.000	0.068050	1.000
ENST00000492923.1	601	351.000	0.000000	0.000
ENST00000633556.3	10039	9789.000	0.240953	180.526
ENST00000651520.1	2087	1837.000	0.000000	0.000
ENST00000457437.1	1032	782.000	0.000000	0.000
ENST00000487681.1	723	473.000	0.074533	2.698
ENST00000449447.2	2242	1992.000	0.026236	4.000
ENST00000610675.4	2419	2169.000	0.019732	3.276
ENST00000611086.4	2204	1954.000	0.000000	0.000
ENST00000613710.4	1924	1674.000	0.000000	0.000
ENST00000621660.4	2114	1864.000	0.000000	0.000
ENST00000622425.1	524	274.000	0.000000	0.000
ENST00000616782.4	1976	1726.000	0.000000	0.000
ENST00000622778.1	626	376.000	0.000000	0.000
ENST00000264888.6	2761	2511.000	0.000000	0.000
ENST00000323684.4	1549	1299.000	0.000000	0.000
ENST00000306602.3	1175	925.000	0.000000	0.000
ENST00000618055.4	2984	2734.000	0.000000	0.000
ENST00000618681.4	2781	2531.000	0.000000	0.000
ENST00000617686.4	2425	2175.000	0.000000	0.000
ENST00000612636.4	1959	1709.000	0.000000	0.000
ENST00000621463.1	541	291.000	0.000000	0.000
ENST00000616565.4	2720	2470.000	0.000000	0.000
ENST00000612335.3	2018	1768.000	0.000000	0.000
ENST00000306621.8	1479	1229.000	0.116980	11.004
ENST00000503860.1	767	517.000	0.202085	7.996
ENST00000381554.8	1598	1348.000	2.107844	217.470
ENST00000290244.9	1685	1435.000	0.000000	0.000
ENST00000468349.1	1018	768.000	0.197529	11.611
ENST00000381540.7	1482	1232.000	0.317444	29.933
ENST00000452420.5	1556	1306.000	0.000000	0.000
ENST00000441940.5	535	285.000	0.831086	18.128
ENST00000480893.5	656	406.000	0.000000	0.000
ENST00000445393.5	824	574.000	0.000000	0.000
ENST00000437996.5	595	345.000	0.000000	0.000
ENST00000361534.6	2224	1974.000	0.715950	108.168
ENST00000429827.5	1935	1666.000	0.344181	43.887
ENST00000420072.5	2558	2308.000	0.000000	0.000
ENST00000440526.5	1026	776.000	0.000000	0.000
ENST00000479964.1	506	256.000	0.238323	4.670
ENST00000414079.5	408	158.000	2.040565	24.676
ENST00000426935.5	629	379.000	0.000000	0.000
ENST00000431177.5	607	357.000	0.000000	0.000
ENST00000488167.5	688	438.000	0.074148	2.486
ENST00000417979.5	504	254.000	0.000000	0.000
ENST00000490714.1	759	509.000	0.000000	0.000
ENST00000413017.2	627	377.000	3.603078	103.965
ENST00000438788.1	620	370.000	0.000000	0.000
ENST00000399442.1	612	362.000	0.495182	13.720
ENST00000949546.1	1740	1490.000	0.000000	0.000
ENST00000949547.1	1531	1281.000	0.542173	53.157
ENST00000949548.1	1598	1348.000	0.000000	0.000
ENST00000949549.1	1815	1565.000	0.000000	0.000
ENST00000949550.1	1348	1098.000	0.000000	0.000
ENST00000949551.1	1592	1342.000	0.000000	0.000
ENST00000949552.1	1516	1266.000	0.000000	0.000
ENST00000949553.1	1664	1414.000	0.000000	0.000
ENST00000949554.1	1369	1119.000	0.000000	0.000
ENST00000949555.1	1452	1202.000	0.309057	28.432
ENST00000591613.2	1037	787.000	0.000000	0.000
ENST00000276943.3	1164	914.000	0.000000	0.000
ENST00000598884.1	580	330.000	1.549490	39.136
ENST00000456372.4	1563	1313.000	0.000000	0.000
ENST00000299290.5	1583	1333.000	0.000000	0.000
ENST00000394982.2	353	103.002	0.000000	0.000
ENST00000685958.1	3474	3224.000	0.000000	0.000
ENST00000689622.1	1457	1207.000	0.000000	0.000
ENST00000692747.1	1378	1128.000	0.000000	0.000
ENST00000692183.1	1527	1277.000	0.000000	0.000
ENST00000688141.1	1059	809.000	0.000000	0.000
ENST00000693008.1	904	654.000	0.000000	0.000
ENST00000688590.1	621	371.000	0.000000	0.000
ENST00000332592.7	2626	2376.000	2.046046	372.076
ENST00000375403.6	3164	2914.000	0.975342	217.529
ENST00000478244.6	3032	2782.000	0.118714	25.277
ENST00000482038.1	544	294.000	0.000000	0.000
ENST00000438545.6	1025	775.000	0.000000	0.000
ENST00000491647.1	431	181.000	0.000000	0.000
ENST00000465938.5	578	328.000	0.000000	0.000
ENST00000496873.1	499	249.000	0.000000	0.000
ENST00000460318.1	435	185.000	0.689346	9.761
ENST00000439909.2	562	312.000	0.566979	13.539
ENST00000465710.1	460	210.000	0.064174	1.031
ENST00000941882.1	3298	3048.000	0.000000	0.000
ENST00000393927.9	2307	2057.000	0.160487	25.266
ENST00000596772.5	579	329.000	0.000000	0.000
ENST00000595348.1	368	118.000	0.000000	0.000
ENST00000593661.5	512	262.000	0.000000	0.000
ENST00000594748.5	462	212.000	0.000000	0.000
ENST00000255616.8	1178	928.000	1.415356	100.527
ENST00000602128.1	443	193.000	0.000000	0.000
ENST00000599379.1	418	168.000	0.000000	0.000
ENST00000600906.1	467	217.000	0.855376	14.206
ENST00000159060.3	1980	1730.000	0.067971	9.000
ENST00000515604.5	3029	2779.000	0.000000	0.000
ENST00000651133.1	2388	2138.000	0.000000	0.000
ENST00000514365.5	1465	1215.000	0.000000	0.000
ENST00000509377.1	1484	1234.000	0.000000	0.000
ENST00000514140.1	2532	2282.000	0.000000	0.000
ENST00000698399.1	14226	13976.000	0.002204	2.357
ENST00000698405.1	2612	2362.000	0.000000	0.000
ENST00000379992.6	3044	2794.000	0.000000	0.000
ENST00000698400.1	2731	2481.000	0.000000	0.000
ENST00000698401.1	3136	2886.000	0.004533	1.001
ENST00000698402.1	3065	2815.000	0.000000	0.000
ENST00000698403.1	2881	2631.000	0.000000	0.000
ENST00000698404.1	1940	1690.000	0.000000	0.000
ENST00000493941.1	498	248.000	0.000000	0.000
ENST00000370196.11	2111	1861.000	0.056166	8.000
ENST00000467928.2	1838	1588.000	0.000000	0.000
ENST00000463716.3	469	219.000	0.000000	0.000
ENST00000533319.1	334	84.033	0.000000	0.000
ENST00000525019.1	226	12.937	0.000000	0.000
ENST00000237642.7	2244	1994.000	1.127024	172.000
ENST00000375835.9	9819	9569.000	0.557088	408.000
ENST00000375831.1	569	319.000	0.000000	0.000
ENST00000486149.2	2527	2277.000	0.000000	0.000
ENST00000376296.3	3651	3401.000	0.000000	0.000
ENST00000329905.6	3212	2962.000	0.016413	3.721
ENST00000344846.7	1042	792.000	0.680452	41.247
ENST00000600863.5	365	115.000	0.000000	0.000
ENST00000601610.5	859	609.000	0.107374	5.005
ENST00000595322.1	533	283.000	0.080708	1.748
ENST00000259870.4	1156	906.000	7.225027	501.000
ENST00000369783.4	1652	1402.000	2.087517	224.000
ENST00000559604.1	535	285.000	0.000000	0.000
ENST00000416151.6	1899	1649.000	0.000000	0.000
ENST00000560981.5	1598	1348.000	0.032530	3.356
ENST00000249776.13	1757	1507.000	3.454056	398.394
ENST00000448395.6	1464	1214.000	0.000000	0.000
ENST00000560321.5	940	690.000	0.000000	0.000
ENST00000559591.5	665	415.000	0.367435	11.671
ENST00000608100.5	1495	1245.000	9.707860	925.045
ENST00000561196.5	534	284.000	0.048059	1.045
ENST00000560220.5	903	653.000	0.000000	0.000
ENST00000561169.5	1388	1138.000	0.105558	9.194
ENST00000559304.5	664	414.000	0.000000	0.000
ENST00000557920.1	651	401.000	0.042194	1.295
ENST00000560673.1	623	373.000	0.000000	0.000
ENST00000559083.1	405	155.000	0.000000	0.000
ENST00000561367.1	630	380.000	0.000000	0.000
ENST00000400085.8	3683	3433.000	0.000000	0.000
ENST00000467107.1	3827	3577.000	0.114077	31.231
ENST00000548049.1	499	249.000	0.000000	0.000
ENST00000259881.10	939	689.000	0.111246	5.866
ENST00000493289.1	277	33.302	0.000000	0.000
ENST00000479581.5	459	209.000	0.000000	0.000
ENST00000550838.1	532	282.000	0.166107	3.585
ENST00000552747.1	1137	887.000	0.000000	0.000
ENST00000547221.1	655	405.000	0.000000	0.000
ENST00000481450.2	501	251.000	0.000000	0.000
ENST00000218867.4	1594	1344.000	0.000000	0.000
ENST00000876364.1	1823	1573.000	0.000000	0.000
ENST00000876365.1	1542	1292.000	0.000000	0.000
ENST00000876366.1	1652	1402.000	0.000000	0.000
ENST00000876367.1	1460	1210.000	0.000000	0.000
ENST00000942466.1	1758	1508.000	0.000000	0.000
ENST00000942467.1	1788	1538.000	0.000000	0.000
ENST00000942468.1	1741	1491.000	0.000000	0.000
ENST00000942469.1	1776	1526.000	0.000000	0.000
ENST00000942470.1	1622	1372.000	0.000000	0.000
ENST00000942471.1	1805	1555.000	0.000000	0.000
ENST00000315366.8	4603	4353.000	0.004356	1.451
ENST00000509829.1	2253	2003.000	0.179701	27.549
ENST00000636527.1	570	320.000	0.000000	0.000
ENST00000503013.2	1551	1301.000	0.000000	0.000
ENST00000180166.6	1840	1590.000	0.000000	0.000
ENST00000519941.1	434	184.000	0.000000	0.000
ENST00000692337.1	96	3.401	0.000000	0.000
ENST00000342291.3	3854	3604.000	0.388507	107.165
ENST00000391884.2	3990	3740.000	0.458196	131.158
ENST00000690949.1	2143	1893.000	0.000000	0.000
ENST00000372071.7	2440	2190.000	0.000000	0.000
ENST00000241891.10	2383	2133.000	0.000000	0.000
ENST00000686083.1	2505	2255.000	0.000000	0.000
ENST00000339673.11	2705	2455.000	0.000000	0.000
ENST00000682752.1	2365	2115.000	0.000000	0.000
ENST00000282479.8	2630	2380.000	0.000000	0.000
ENST00000683764.1	2426	2176.000	0.000000	0.000
ENST00000684240.1	2739	2489.000	0.000000	0.000
ENST00000682781.1	2660	2410.000	0.043371	8.000
ENST00000684389.1	2700	2450.000	0.000000	0.000
ENST00000376288.3	2555	2305.000	0.000000	0.000
ENST00000649416.1	2879	2629.000	0.000000	0.000
ENST00000641090.1	1108	858.000	0.000000	0.000
ENST00000595676.1	443	193.000	0.000000	0.000
ENST00000259845.5	868	618.000	0.000000	0.000
ENST00000641530.1	945	695.000	0.000000	0.000
ENST00000642985.1	1313	1063.000	0.000000	0.000
ENST00000697636.1	1230	980.000	0.000000	0.000
ENST00000697664.1	1020	770.000	0.000000	0.000
ENST00000697665.1	940	690.000	0.000000	0.000
ENST00000697624.1	553	303.000	0.000000	0.000
ENST00000646089.2	934	684.000	0.320330	16.770
ENST00000697666.1	837	587.000	0.000000	0.000
ENST00000697637.1	1395	1145.000	0.000000	0.000
ENST00000665764.1	1119	869.000	0.000000	0.000
ENST00000697625.1	731	481.000	0.000000	0.000
ENST00000685347.1	3110	2860.000	0.000000	0.000
ENST00000443292.2	3315	3065.000	0.000000	0.000
ENST00000692941.1	3731	3481.000	0.000000	0.000
ENST00000201586.7	1196	946.000	1.140543	82.580
ENST00000323090.4	1447	1197.000	0.026847	2.460
ENST00000594274.1	716	466.000	0.000000	0.000
ENST00000597923.1	1423	1173.000	0.000000	0.000
ENST00000518304.1	571	321.000	0.487060	11.966
ENST00000520099.5	1861	1611.000	0.053002	6.535
ENST00000448384.3	1344	1094.000	0.361678	30.284
ENST00000343709.7	720	470.000	0.466628	16.786
ENST00000522144.1	415	165.000	0.103759	1.310
ENST00000518487.1	397	147.000	0.000000	0.000
ENST00000521519.1	488	238.000	0.054898	1.000
ENST00000373673.5	1519	1269.000	0.185328	18.000
ENST00000322583.5	3093	2843.000	0.055149	12.000
ENST00000529616.1	580	330.000	0.000000	0.000
ENST00000209665.8	2289	2039.000	0.000000	0.000
ENST00000437033.7	2119	1869.000	0.000000	0.000
ENST00000482593.5	1420	1170.000	0.000000	0.000
ENST00000485660.1	556	306.000	0.000000	0.000
ENST00000476959.5	1325	1075.000	0.000000	0.000
ENST00000474027.1	589	339.000	0.000000	0.000
ENST00000373307.5	1740	1490.000	0.070151	8.000
ENST00000373306.5	2715	2465.000	0.000000	0.000
ENST00000621570.5	3848	3598.000	0.000000	0.000
ENST00000613333.4	2238	1988.000	0.000000	0.000
ENST00000620837.2	1260	1010.000	0.000000	0.000
ENST00000611345.4	1941	1691.000	0.000000	0.000
ENST00000620938.4	1619	1369.000	0.000000	0.000
ENST00000613668.4	1416	1166.000	0.000000	0.000
ENST00000616720.4	1247	997.000	0.000000	0.000
ENST00000676107.1	6146	5896.000	1.028604	464.169
ENST00000350082.10	6137	5887.000	1.393086	627.686
ENST00000356971.3	6227	5977.000	0.570691	261.068
ENST00000699288.1	5306	5056.000	0.000000	0.000
ENST00000265381.7	6597	6347.000	0.000000	0.000
ENST00000470082.2	367	117.000	0.000000	0.000
ENST00000628769.1	4850	4600.000	0.014472	5.095
ENST00000321762.3	973	723.000	0.018071	1.000
ENST00000222122.10	2170	1920.000	0.326762	48.018
ENST00000599385.5	709	459.000	0.000000	0.000
ENST00000594723.1	5756	5506.000	0.057244	24.123
ENST00000593500.1	712	462.000	0.000000	0.000
ENST00000601104.1	1489	1239.000	0.000000	0.000
ENST00000408965.4	1252	1002.000	1.251796	96.000
ENST00000619168.5	8088	7838.000	0.067317	40.383
ENST00000487696.1	473	223.000	0.000000	0.000
ENST00000378845.5	1578	1328.000	0.019834	2.016
ENST00000585656.1	727	477.000	0.000000	0.000
ENST00000673765.1	3928	3678.000	0.000000	0.000
ENST00000556489.4	4438	4188.000	0.000000	0.000
ENST00000619947.1	550	300.000	0.000000	0.000
ENST00000331569.6	3316	3066.000	7.069752	1659.000
ENST00000307599.5	1373	1123.000	0.000000	0.000
ENST00000518826.3	497	247.000	0.000000	0.000
ENST00000524298.1	600	350.000	0.000000	0.000
ENST00000600895.1	530	280.000	0.000000	0.000
ENST00000447857.8	2343	2093.000	0.000000	0.000
ENST00000598730.5	570	320.000	0.000000	0.000
ENST00000596771.5	2014	1764.000	0.000000	0.000
ENST00000596862.5	570	320.000	0.000000	0.000
ENST00000597993.5	473	223.000	0.000000	0.000
ENST00000593725.5	564	314.000	0.000000	0.000
ENST00000594905.5	531	281.000	0.000000	0.000
ENST00000595828.5	768	518.000	0.000000	0.000
ENST00000594043.5	776	526.000	0.000000	0.000
ENST00000600570.1	2052	1802.000	0.000000	0.000
ENST00000596130.5	800	550.000	0.000000	0.000
ENST00000593631.1	658	408.000	0.000000	0.000
ENST00000593362.1	1039	789.000	0.000000	0.000
ENST00000596419.1	452	202.000	0.000000	0.000
ENST00000320521.10	2091	1841.000	0.000000	0.000
ENST00000681075.2	2291	2041.000	0.006402	1.000
ENST00000469516.5	677	427.000	0.000000	0.000
ENST00000427592.2	497	247.000	0.000000	0.000
ENST00000902580.1	2123	1873.000	0.000000	0.000
ENST00000902581.1	1131	881.000	0.000000	0.000
ENST00000902582.1	1229	979.000	0.000000	0.000
ENST00000902583.1	1083	833.000	0.000000	0.000
ENST00000902584.1	1198	948.000	0.000000	0.000
ENST00000394709.2	5400	5150.000	0.313713	123.655
ENST00000554883.1	457	207.000	0.000000	0.000
ENST00000247207.7	2497	2247.000	3.691517	634.860
ENST00000351698.5	2080	1830.000	10.874351	1523.086
ENST00000651202.1	2285	2035.000	0.432422	67.351
ENST00000474192.1	947	697.000	1.237184	65.999
ENST00000473604.2	1055	805.000	0.242400	14.935
ENST00000473084.1	1668	1418.000	0.041148	4.466
ENST00000498187.6	2338	2088.000	0.000000	0.000
ENST00000354822.7	2190	1940.000	0.067349	10.000
ENST00000518149.5	2583	2333.000	0.000000	0.000
ENST00000522719.4	1962	1712.000	0.000000	0.000
ENST00000467356.5	1305	1055.000	6.110864	493.430
ENST00000399262.7	8758	8508.000	2.253120	1467.175
ENST00000402544.5	8011	7761.000	0.835585	496.339
ENST00000327520.7	3781	3510.000	0.554564	148.980
ENST00000497922.1	775	525.000	0.000000	0.000
ENST00000490669.1	518	268.000	5.406490	110.897
ENST00000483298.1	772	522.000	0.000000	0.000
ENST00000469152.5	734	484.000	5.021471	186.014
ENST00000489372.4	913	663.000	2.973769	150.901
ENST00000633035.1	499	249.000	3.245727	61.856
ENST00000542921.5	8149	7899.000	1.580326	955.408
ENST00000647937.1	1565	1315.000	0.020878	2.101
ENST00000635728.1	844	594.000	32.280905	1467.581
ENST00000637452.2	867	617.000	9.418197	444.757
ENST00000637767.1	701	451.000	0.000000	0.000
ENST00000635965.1	912	662.000	7.866025	398.551
ENST00000637058.1	1025	775.000	0.542352	32.170
ENST00000636275.2	808	558.000	310.916568	13278.473
ENST00000637177.1	649	399.000	0.000000	0.000
ENST00000638006.1	389	139.000	0.000000	0.000
ENST00000637715.1	670	420.000	0.000000	0.000
ENST00000637516.1	587	337.000	0.000000	0.000
ENST00000345060.5	2585	2335.000	0.000000	0.000
ENST00000520341.2	1624	1374.000	0.000000	0.000
ENST00000361673.4	7437	7187.000	0.000000	0.000
ENST00000589204.1	2773	2523.000	0.000000	0.000
ENST00000587842.1	571	321.000	0.000000	0.000
ENST00000587399.1	847	597.000	0.000000	0.000
ENST00000590662.1	2226	1976.000	0.000000	0.000
ENST00000590642.1	555	305.000	0.000000	0.000
ENST00000857519.1	4210	3960.000	0.000000	0.000
ENST00000941323.1	2128	1878.000	0.000000	0.000
ENST00000941324.1	7364	7114.000	0.000000	0.000
ENST00000941325.1	2005	1755.000	0.000000	0.000
ENST00000941326.1	4166	3916.000	0.000000	0.000
ENST00000680239.1	13834	13584.000	0.000000	0.000
ENST00000680956.1	13943	13693.000	0.000000	0.000
ENST00000680360.1	13984	13734.000	0.000000	0.000
ENST00000681528.1	14033	13783.000	0.000000	0.000
ENST00000647962.1	1324	1074.000	0.000000	0.000
ENST00000649900.1	587	337.000	0.000000	0.000
ENST00000680291.1	7184	6934.000	0.345889	183.566
ENST00000355072.11	13472	13222.000	0.999033	1010.991
ENST00000648150.1	331	81.049	0.000000	0.000
ENST00000506137.1	781	513.000	1.156224	45.397
ENST00000512909.1	611	361.000	1.483907	41.000
ENST00000510626.5	14438	14188.000	0.066347	72.047
ENST00000649131.1	289	42.036	0.000000	0.000
ENST00000509618.1	429	179.000	0.000000	0.000
ENST00000650588.1	503	253.000	0.000000	0.000
ENST00000650595.1	390	140.000	0.000000	0.000
ENST00000513639.5	259	23.321	0.000000	0.000
ENST00000513326.5	373	123.000	0.000000	0.000
ENST00000509043.1	380	130.000	0.000000	0.000
ENST00000509751.1	723	473.000	0.000000	0.000
ENST00000512068.1	401	151.000	0.000000	0.000
ENST00000513806.1	432	182.000	0.000000	0.000
ENST00000508321.1	386	136.000	0.000000	0.000
ENST00000493862.5	1011	761.000	0.000000	0.000
ENST00000438329.5	945	695.000	19.455136	1034.878
ENST00000474032.1	523	273.000	0.000000	0.000
ENST00000359114.9	2830	2580.000	0.039811	7.861
ENST00000468597.5	632	382.000	0.072380	2.116
ENST00000611699.1	903	653.000	0.000000	0.000
ENST00000484650.1	813	563.000	0.000000	0.000
ENST00000902787.1	1722	1472.000	0.778948	87.758
ENST00000671038.1	1300	1050.000	0.000000	0.000
ENST00000335327.6	4857	4607.000	0.972271	342.828
ENST00000496788.1	784	534.000	0.192806	7.880
ENST00000361042.8	4823	4573.000	0.073203	25.621
ENST00000887335.1	5192	4942.000	0.000000	0.000
ENST00000887336.1	4960	4710.000	0.000000	0.000
ENST00000887337.1	5040	4790.000	0.108210	39.671
ENST00000887338.1	4740	4490.000	0.000000	0.000
ENST00000887339.1	4847	4597.000	0.000000	0.000
ENST00000887340.1	4504	4254.000	0.000000	0.000
ENST00000887341.1	4720	4470.000	0.000000	0.000
ENST00000887342.1	4781	4531.000	0.000000	0.000
ENST00000916503.1	4763	4513.000	0.000000	0.000
ENST00000916504.1	5205	4955.000	0.000000	0.000
ENST00000916505.1	4972	4722.000	0.000000	0.000
ENST00000916506.1	4945	4695.000	0.000000	0.000
ENST00000916507.1	4866	4616.000	0.000000	0.000
ENST00000942982.1	4924	4674.000	0.000000	0.000
ENST00000942983.1	4975	4725.000	0.000000	0.000
ENST00000673761.1	1886	1636.000	0.000000	0.000
ENST00000621053.1	557	307.000	0.060616	1.424
ENST00000375360.7	4517	4267.000	0.613521	200.365
ENST00000650567.1	4332	4082.000	0.000000	0.000
ENST00000620992.5	4403	4153.000	0.000000	0.000
ENST00000288976.3	4398	4148.000	0.038378	12.184
ENST00000467049.1	1861	1611.000	0.311848	38.451
ENST00000407991.3	4037	3787.000	0.000000	0.000
ENST00000520600.1	1468	1218.000	0.000000	0.000
ENST00000520933.7	2497	2247.000	0.000000	0.000
ENST00000523695.5	2515	2265.000	0.000000	0.000
ENST00000240132.7	1735	1485.000	0.000000	0.000
ENST00000637241.1	1858	1608.000	0.000000	0.000
ENST00000522008.1	545	295.000	0.000000	0.000
ENST00000524096.5	576	326.000	0.000000	0.000
ENST00000518712.5	546	296.000	0.000000	0.000
ENST00000521921.5	576	326.000	0.000000	0.000
ENST00000520208.1	578	328.000	0.000000	0.000
ENST00000520650.2	562	312.000	0.000000	0.000
ENST00000637361.1	100	3.495	0.000000	0.000
ENST00000477724.6	678	428.000	0.051933	1.701
ENST00000547940.5	435	185.000	0.000000	0.000
ENST00000553228.5	337	87.022	0.000000	0.000
ENST00000547184.5	460	210.000	0.000000	0.000
ENST00000550554.5	613	363.000	0.000000	0.000
ENST00000551180.1	980	730.000	0.000000	0.000
ENST00000373089.10	1125	875.000	0.000000	0.000
ENST00000373083.8	1154	904.000	0.000000	0.000
ENST00000373086.3	1000	750.000	0.000000	0.000
ENST00000685402.1	54	2.626	0.000000	0.000
ENST00000689909.1	2852	2602.000	0.147382	29.351
ENST00000692248.1	3128	2878.000	0.000000	0.000
ENST00000513595.1	406	156.000	0.083754	1.000
ENST00000615637.3	2512	2262.000	0.040433	7.000
ENST00000563027.2	5368	5118.000	0.000000	0.000
ENST00000563213.1	564	314.000	0.000000	0.000
ENST00000366425.4	959	709.000	0.000000	0.000
ENST00000909123.1	1060	810.000	0.153501	9.516
ENST00000274576.9	1812	1562.000	0.008365	1.000
ENST00000455880.2	1707	1457.000	0.000000	0.000
ENST00000462581.6	1555	1305.000	0.000000	0.000
ENST00000471351.2	1802	1552.000	0.000000	0.000
ENST00000599536.1	675	425.000	0.074155	2.412
ENST00000636284.2	2092	1842.000	1.895506	267.230
ENST00000637075.1	2295	2045.000	0.000000	0.000
ENST00000638116.1	1557	1307.000	0.020373	2.038
ENST00000636896.1	830	580.000	0.000000	0.000
ENST00000637600.1	756	506.000	0.000000	0.000
ENST00000635908.1	592	342.000	0.000000	0.000
ENST00000638027.1	603	353.000	0.000000	0.000
ENST00000636918.1	547	297.000	0.000000	0.000
ENST00000244573.5	756	506.000	0.051643	2.000
ENST00000403586.5	2307	2057.000	1.243016	195.696
ENST00000382932.3	2316	2066.000	0.000000	0.000
ENST00000426145.1	416	166.000	0.000000	0.000
ENST00000909291.1	3366	3116.000	0.016484	3.931
ENST00000909292.1	1787	1537.000	0.000000	0.000
ENST00000909293.1	2354	2104.000	0.000000	0.000
ENST00000621411.3	511	261.000	3.754488	75.000
ENST00000615868.2	527	277.000	0.188673	4.000
ENST00000612966.3	486	236.000	8.636594	156.000
ENST00000338379.6	724	474.000	0.220517	8.000
ENST00000304218.6	787	537.000	9.513327	391.000
ENST00000634910.1	2585	2335.000	0.802992	143.505
ENST00000614097.3	470	220.000	1.032572	17.387
ENST00000560540.5	2062	1812.000	0.754530	104.642
ENST00000690270.1	2215	1965.000	0.000000	0.000
ENST00000290894.12	2500	2250.000	0.042359	7.295
ENST00000560734.5	1731	1481.000	0.379271	42.991
ENST00000458022.6	1163	913.000	0.000000	0.000
ENST00000558294.1	604	354.000	0.000000	0.000
ENST00000561239.6	603	353.000	0.153011	4.134
ENST00000560471.5	2499	2249.000	0.086874	14.954
ENST00000559566.5	884	634.000	0.000000	0.000
ENST00000558685.1	597	347.000	0.000000	0.000
ENST00000561091.1	577	327.000	0.000000	0.000
ENST00000561278.1	578	328.000	0.000000	0.000
ENST00000614247.2	403	153.000	0.426981	5.000
ENST00000538442.5	2411	2161.000	0.023299	3.854
ENST00000399150.7	2346	2096.000	0.000000	0.000
ENST00000252229.7	2416	2166.000	0.000000	0.000
ENST00000494577.1	907	657.000	0.000000	0.000
ENST00000579534.6	6020	5770.000	0.289426	127.815
ENST00000406285.7	2030	1780.000	0.000000	0.000
ENST00000577612.5	585	335.000	0.000000	0.000
ENST00000579434.5	2705	2455.000	0.145184	27.280
ENST00000583136.5	1204	954.000	0.000000	0.000
ENST00000577971.5	2536	2286.000	0.007646	1.338
ENST00000217800.9	2289	2039.000	0.427954	66.786
ENST00000580880.1	577	327.000	0.000000	0.000
ENST00000580905.2	543	293.000	0.432843	9.707
ENST00000581950.5	754	504.000	0.000000	0.000
ENST00000585023.5	1734	1484.000	0.328778	37.343
ENST00000579823.1	654	404.000	0.000000	0.000
ENST00000577361.5	786	536.000	0.000000	0.000
ENST00000583576.1	592	342.000	0.112673	2.949
ENST00000582366.1	583	333.000	0.000000	0.000
ENST00000577727.1	801	551.000	0.000000	0.000
ENST00000854649.1	3820	3570.000	0.000000	0.000
ENST00000854650.1	2215	1965.000	0.000000	0.000
ENST00000930897.1	2364	2114.000	0.000000	0.000
ENST00000941394.1	2145	1895.000	0.000000	0.000
ENST00000599325.1	579	329.000	0.000000	0.000
ENST00000358830.3	1367	1117.000	0.046788	4.000
ENST00000246801.8	1854	1604.000	0.000000	0.000
ENST00000636761.3	10285	10035.000	0.070939	54.484
ENST00000649768.1	10303	10053.000	0.000000	0.000
ENST00000648555.1	1770	1520.000	0.000000	0.000
ENST00000648142.1	2779	2529.000	0.000000	0.000
ENST00000650133.1	4489	4239.000	0.000000	0.000
ENST00000648655.1	8920	8670.000	0.000000	0.000
ENST00000649010.1	9706	9456.000	0.000000	0.000
ENST00000648496.1	2940	2690.000	0.038341	7.894
ENST00000649836.1	8900	8650.000	0.000000	0.000
ENST00000249041.3	1147	897.000	0.000000	0.000
ENST00000910168.1	1414	1164.000	0.000000	0.000
ENST00000259371.7	5514	5264.000	0.292846	117.985
ENST00000436835.6	1184	934.000	0.000000	0.000
ENST00000489314.1	464	214.000	0.000000	0.000
ENST00000408936.8	6744	6494.000	0.000000	0.000
ENST00000465078.1	383	133.000	0.000000	0.000
ENST00000699487.1	2226	1976.000	0.000000	0.000
ENST00000648444.1	6805	6555.000	0.342356	171.759
ENST00000309989.1	3500	3250.000	0.017110	4.256
ENST00000648693.1	308	58.652	0.000000	0.000
ENST00000487716.1	956	706.000	0.000000	0.000
ENST00000459906.1	485	235.000	0.000000	0.000
ENST00000381947.4	1485	1235.000	0.000000	0.000
ENST00000885491.1	3454	3204.000	0.203064	49.796
ENST00000922267.1	1490	1240.000	0.000000	0.000
ENST00000949776.1	1500	1250.000	0.000000	0.000
ENST00000949777.1	1385	1135.000	0.000000	0.000
ENST00000358431.8	10732	10482.000	0.000000	0.000
ENST00000406486.8	7864	7614.000	0.000000	0.000
ENST00000494730.2	6082	5832.000	0.009778	4.364
ENST00000461374.1	673	423.000	0.000000	0.000
ENST00000401395.1	6386	6136.000	1.920327	901.842
ENST00000637069.1	6510	6260.000	0.329755	157.992
ENST00000910712.1	10870	10620.000	0.415460	337.695
ENST00000910713.1	6237	5987.000	0.000000	0.000
ENST00000301204.8	1797	1547.000	0.073038	8.648
ENST00000673205.1	2744	2494.000	0.056239	10.735
ENST00000595775.5	558	308.000	0.000000	0.000
ENST00000598766.1	2011	1761.000	0.022612	3.048
ENST00000673187.1	2219	1969.000	0.000000	0.000
ENST00000601020.1	352	102.002	0.000000	0.000
ENST00000601644.1	338	88.019	0.000000	0.000
ENST00000397701.9	739	489.000	8.519794	318.866
ENST00000468924.5	912	662.000	0.000000	0.000
ENST00000397694.5	534	284.000	0.814862	17.712
ENST00000329319.7	1019	769.000	0.000000	0.000
ENST00000339195.10	890	640.000	0.000000	0.000
```
