## Supplementary material for "CD24 Acts as an Evolutionarily Conserved Innate Immune Checkpoint in Colorectal Cancer": salmon_quant.log

```
[2026-01-26 15:12:55.563] [jointLog] [info] setting maxHashResizeThreads to 8
[2026-01-26 15:12:55.563] [jointLog] [info] Fragment incompatibility prior below threshold.  Incompatible fragments will be ignored.
[2026-01-26 15:12:55.563] [jointLog] [info] Usage of --validateMappings implies use of minScoreFraction. Since not explicitly specified, it is being set to 0.65
[2026-01-26 15:12:55.563] [jointLog] [info] Setting consensusSlack to selective-alignment default of 0.35.
[2026-01-26 15:12:55.563] [jointLog] [info] parsing read library format
[2026-01-26 15:12:55.563] [jointLog] [info] There is 1 library.
[2026-01-26 15:12:55.590] [jointLog] [info] Loading pufferfish index
[2026-01-26 15:12:55.593] [jointLog] [info] Loading dense pufferfish index.
[2026-01-26 15:13:09.749] [jointLog] [info] done
[2026-01-26 15:13:09.892] [jointLog] [info] Index contained 315794 targets
[2026-01-26 15:13:09.986] [jointLog] [info] Number of decoys : 0
[2026-01-26 15:13:10.456] [jointLog] [info] Automatically detected most likely library type as U

[2026-01-26 15:47:23.720] [jointLog] [info] Computed 712685 rich equivalence classes for further processing
[2026-01-26 15:47:23.720] [jointLog] [info] Counted 32286725 total reads in the equivalence classes 
[2026-01-26 15:47:23.728] [jointLog] [info] Number of mappings discarded because of alignment score : 2017894576
[2026-01-26 15:47:23.728] [jointLog] [info] Number of fragments entirely discarded because of alignment score : 9222531
[2026-01-26 15:47:23.728] [jointLog] [info] Number of fragments discarded because they are best-mapped to decoys : 0
[2026-01-26 15:47:23.728] [jointLog] [info] Number of fragments discarded because they have only dovetail (discordant) mappings to valid targets : 0
[2026-01-26 15:47:23.728] [jointLog] [info] Mapping rate = 37.8639%

[2026-01-26 15:47:23.728] [jointLog] [info] finished quantifyLibrary()
[2026-01-26 15:47:23.735] [jointLog] [info] Starting optimizer
[2026-01-26 15:47:23.721] [fileLog] [info] 
At end of round 0
==================
Observed 85270421 total fragments (85270421 in most recent round)

[2026-01-26 15:47:24.139] [jointLog] [info] Marked 0 weighted equivalence classes as degenerate
[2026-01-26 15:47:24.236] [jointLog] [info] iteration = 0 | max rel diff. = 3618.91
[2026-01-26 15:47:33.486] [jointLog] [info] iteration = 100 | max rel diff. = 20.8604
[2026-01-26 15:47:43.825] [jointLog] [info] iteration = 200 | max rel diff. = 20.0244
[2026-01-26 15:47:53.029] [jointLog] [info] iteration = 300 | max rel diff. = 18.4905
[2026-01-26 15:48:02.185] [jointLog] [info] iteration = 400 | max rel diff. = 13.0636
[2026-01-26 15:48:10.829] [jointLog] [info] iteration = 500 | max rel diff. = 17.4484
[2026-01-26 15:48:19.876] [jointLog] [info] iteration = 600 | max rel diff. = 14.64
[2026-01-26 15:48:27.448] [jointLog] [info] iteration = 700 | max rel diff. = 3.63414
[2026-01-26 15:48:34.731] [jointLog] [info] iteration = 800 | max rel diff. = 1.62059
[2026-01-26 15:48:42.011] [jointLog] [info] iteration = 900 | max rel diff. = 6.76285
[2026-01-26 15:48:50.228] [jointLog] [info] iteration = 1000 | max rel diff. = 1.86681
[2026-01-26 15:48:56.973] [jointLog] [info] iteration = 1100 | max rel diff. = 6.62703
[2026-01-26 15:49:03.851] [jointLog] [info] iteration = 1200 | max rel diff. = 0.0760426
[2026-01-26 15:49:10.722] [jointLog] [info] iteration = 1300 | max rel diff. = 0.879559
[2026-01-26 15:49:17.138] [jointLog] [info] iteration = 1400 | max rel diff. = 0.176016
[2026-01-26 15:49:24.643] [jointLog] [info] iteration = 1500 | max rel diff. = 0.11709
[2026-01-26 15:49:30.787] [jointLog] [info] iteration = 1600 | max rel diff. = 2.2957
[2026-01-26 15:49:36.815] [jointLog] [info] iteration = 1700 | max rel diff. = 0.152472
[2026-01-26 15:49:42.789] [jointLog] [info] iteration = 1800 | max rel diff. = 0.78432
[2026-01-26 15:49:48.656] [jointLog] [info] iteration = 1900 | max rel diff. = 4.50399
[2026-01-26 15:49:56.131] [jointLog] [info] iteration = 2000 | max rel diff. = 0.0874316
[2026-01-26 15:50:00.231] [jointLog] [info] iteration = 2072 | max rel diff. = 0.00875328
[2026-01-26 15:50:00.267] [jointLog] [info] Finished optimizer
[2026-01-26 15:50:00.267] [jointLog] [info] writing output 

[2026-01-26 15:50:01.371] [jointLog] [warning] NOTE: Read Lib [[ /mnt/c/Users/anabe/OneDrive/Documentos/PhD/Experiments/CD24/RNAseq/VPO_bulk_RNAseq/rerun/data/fastq/P_SW480_L001_R1_001.fastq.gz, /mnt/c/Users/anabe/OneDrive/Documentos/PhD/Experiments/CD24/RNAseq/VPO_bulk_RNAseq/rerun/data/fastq/P_SW480_L002_R1_001.fastq.gz, /mnt/c/Users/anabe/OneDrive/Documentos/PhD/Experiments/CD24/RNAseq/VPO_bulk_RNAseq/rerun/data/fastq/P_SW480_L003_R1_001.fastq.gz, /mnt/c/Users/anabe/OneDrive/Documentos/PhD/Experiments/CD24/RNAseq/VPO_bulk_RNAseq/rerun/data/fastq/P_SW480_L004_R1_001.fastq.gz ]] :

Detected a *potential* strand bias > 1% in an unstranded protocol check the file: /mnt/c/Users/anabe/OneDrive/Documentos/PhD/Experiments/CD24/RNAseq/VPO_bulk_RNAseq/rerun/results/salmon/human/P_SW480/lib_format_counts.json for details
```
