## Supplementary material for "CD24 Acts as an Evolutionarily Conserved Innate Immune Checkpoint in Colorectal Cancer": salmon_quant.log

```
[2026-01-26 13:11:52.663] [jointLog] [info] setting maxHashResizeThreads to 8
[2026-01-26 13:11:52.663] [jointLog] [info] Fragment incompatibility prior below threshold.  Incompatible fragments will be ignored.
[2026-01-26 13:11:52.663] [jointLog] [info] Usage of --validateMappings implies use of minScoreFraction. Since not explicitly specified, it is being set to 0.65
[2026-01-26 13:11:52.663] [jointLog] [info] Setting consensusSlack to selective-alignment default of 0.35.
[2026-01-26 13:11:52.663] [jointLog] [info] parsing read library format
[2026-01-26 13:11:52.663] [jointLog] [info] There is 1 library.
[2026-01-26 13:11:52.681] [jointLog] [info] Loading pufferfish index
[2026-01-26 13:11:52.686] [jointLog] [info] Loading dense pufferfish index.
[2026-01-26 13:11:57.123] [jointLog] [info] done
[2026-01-26 13:11:57.366] [jointLog] [info] Index contained 57192 targets
[2026-01-26 13:11:57.376] [jointLog] [info] Number of decoys : 0
[2026-01-26 13:11:57.765] [jointLog] [info] Automatically detected most likely library type as U

[2026-01-26 13:17:06.501] [jointLog] [info] Computed 199862 rich equivalence classes for further processing
[2026-01-26 13:17:06.501] [jointLog] [info] Counted 24815414 total reads in the equivalence classes 
[2026-01-26 13:17:06.506] [jointLog] [info] Number of mappings discarded because of alignment score : 100722775
[2026-01-26 13:17:06.506] [jointLog] [info] Number of fragments entirely discarded because of alignment score : 2900158
[2026-01-26 13:17:06.506] [jointLog] [info] Number of fragments discarded because they are best-mapped to decoys : 0
[2026-01-26 13:17:06.506] [jointLog] [info] Number of fragments discarded because they have only dovetail (discordant) mappings to valid targets : 0
[2026-01-26 13:17:06.506] [jointLog] [info] Mapping rate = 60.1447%

[2026-01-26 13:17:06.506] [jointLog] [info] finished quantifyLibrary()
[2026-01-26 13:17:06.513] [jointLog] [info] Starting optimizer
[2026-01-26 13:17:06.548] [jointLog] [info] Marked 0 weighted equivalence classes as degenerate
[2026-01-26 13:17:06.561] [jointLog] [info] iteration = 0 | max rel diff. = 21453.8
[2026-01-26 13:17:06.502] [fileLog] [info] 
At end of round 0
==================
Observed 41259542 total fragments (41259542 in most recent round)

[2026-01-26 13:17:07.915] [jointLog] [info] iteration = 100 | max rel diff. = 15.5175
[2026-01-26 13:17:10.348] [jointLog] [info] iteration = 200 | max rel diff. = 2.69207
[2026-01-26 13:17:11.587] [jointLog] [info] iteration = 300 | max rel diff. = 11.9517
[2026-01-26 13:17:12.803] [jointLog] [info] iteration = 400 | max rel diff. = 0.664648
[2026-01-26 13:17:14.196] [jointLog] [info] iteration = 500 | max rel diff. = 0.668786
[2026-01-26 13:17:15.447] [jointLog] [info] iteration = 600 | max rel diff. = 0.164229
[2026-01-26 13:17:16.569] [jointLog] [info] iteration = 700 | max rel diff. = 0.182454
[2026-01-26 13:17:17.739] [jointLog] [info] iteration = 800 | max rel diff. = 0.113348
[2026-01-26 13:17:19.067] [jointLog] [info] iteration = 900 | max rel diff. = 0.0756705
[2026-01-26 13:17:20.228] [jointLog] [info] iteration = 1000 | max rel diff. = 0.0237177
[2026-01-26 13:17:20.710] [jointLog] [info] iteration = 1043 | max rel diff. = 0.00948169
[2026-01-26 13:17:20.711] [jointLog] [info] Finished optimizer
[2026-01-26 13:17:20.711] [jointLog] [info] writing output 

[2026-01-26 13:17:21.052] [jointLog] [warning] NOTE: Read Lib [[ /mnt/c/Users/anabe/OneDrive/Documentos/PhD/Experiments/CD24/RNAseq/VPO_bulk_RNAseq/rerun/data/fastq/B_SW480_L001_R1_001.fastq.gz, /mnt/c/Users/anabe/OneDrive/Documentos/PhD/Experiments/CD24/RNAseq/VPO_bulk_RNAseq/rerun/data/fastq/B_SW480_L002_R1_001.fastq.gz, /mnt/c/Users/anabe/OneDrive/Documentos/PhD/Experiments/CD24/RNAseq/VPO_bulk_RNAseq/rerun/data/fastq/B_SW480_L003_R1_001.fastq.gz, /mnt/c/Users/anabe/OneDrive/Documentos/PhD/Experiments/CD24/RNAseq/VPO_bulk_RNAseq/rerun/data/fastq/B_SW480_L004_R1_001.fastq.gz ]] :

Detected a *potential* strand bias > 1% in an unstranded protocol check the file: /mnt/c/Users/anabe/OneDrive/Documentos/PhD/Experiments/CD24/RNAseq/VPO_bulk_RNAseq/rerun/results/salmon/zebrafish/B_SW480/lib_format_counts.json for details
```
