## Supplementary material for "CD24 Acts as an Evolutionarily Conserved Innate Immune Checkpoint in Colorectal Cancer": quant.sf (part 1 of 3)

```
Name	Length	EffectiveLength	TPM	NumReads
ENSDART00000162709.3	4761	4511.000	2.245631	344.354
ENSDART00000125149.3	3218	2968.000	0.000000	0.000
ENSDART00000182440.1	3291	3041.000	0.000000	0.000
ENSDART00000168177.2	3370	3120.000	1.834578	194.574
ENSDART00000171570.2	1371	1121.000	0.000000	0.000
ENSDART00000162972.3	1568	1318.000	5.068096	227.067
ENSDART00000007487.9	873	623.000	5.430207	115.000
ENSDART00000168926.2	1724	1462.000	11.670439	580.000
ENSDART00000171190.2	3169	2919.000	2.167503	215.074
ENSDART00000167950.2	667	417.000	1.991276	28.227
ENSDART00000165811.2	556	306.000	0.229755	2.390
ENSDART00000170923.2	1670	1420.000	0.000000	0.000
ENSDART00000169803.2	998	748.000	0.000000	0.000
ENSDART00000169180.2	3210	2960.000	2.544233	256.001
ENSDART00000165795.2	1002	752.000	0.000000	0.000
ENSDART00000079649.6	641	391.000	0.000000	0.000
ENSDART00000160925.2	4365	4115.000	0.011804	1.651
ENSDART00000188827.1	4409	4159.000	0.176813	24.997
ENSDART00000154123.2	849	599.000	6.872860	139.945
ENSDART00000156878.3	1157	907.000	0.315768	9.736
ENSDART00000156142.2	1978	1728.000	0.119168	7.000
ENSDART00000147009.2	822	572.000	3.857197	75.000
ENSDART00000155827.2	1161	911.000	4.068729	126.000
ENSDART00000154829.2	1305	1055.000	0.278839	10.000
ENSDART00000062130.6	1098	848.000	0.000000	0.000
ENSDART00000155479.2	772	522.000	45.082830	799.973
ENSDART00000108694.4	4172	3922.000	7.543270	1005.682
ENSDART00000162388.2	2689	2439.000	0.000000	0.000
ENSDART00000170119.2	5202	4952.000	0.281539	47.393
ENSDART00000163370.3	2009	1759.000	0.504492	30.166
ENSDART00000189331.1	910	660.000	0.000000	0.000
ENSDART00000144959.3	790	540.000	1.330445	24.422
ENSDART00000147509.2	671	421.000	0.000000	0.000
ENSDART00000092479.5	678	428.000	50.145786	729.578
ENSDART00000169521.2	1111	861.000	0.034167	1.000
ENSDART00000181582.1	417	167.000	0.000000	0.000
ENSDART00000149108.2	1677	1427.000	0.893357	43.335
ENSDART00000192145.1	3575	3325.000	0.826918	93.465
ENSDART00000053045.5	3089	2839.000	10.174751	981.935
ENSDART00000143599.2	696	446.000	1.653274	25.065
ENSDART00000168857.2	4172	3922.000	0.000000	0.000
ENSDART00000091955.5	4669	4419.000	0.219762	33.012
ENSDART00000173716.2	2715	2465.000	0.000000	0.000
ENSDART00000190811.1	4056	3806.000	0.000000	0.000
ENSDART00000039267.7	1029	779.000	99.354790	2630.993
ENSDART00000131609.3	928	678.000	0.000000	0.000
ENSDART00000135265.2	939	689.000	0.000000	0.000
ENSDART00000123482.4	1615	1365.000	0.345977	16.054
ENSDART00000057528.5	1879	1629.000	0.649143	35.946
ENSDART00000171868.2	668	418.000	0.091130	1.295
ENSDART00000166819.2	1580	1330.000	46.883551	2119.657
ENSDART00000164984.2	640	390.000	0.000000	0.000
ENSDART00000162589.2	633	383.000	0.133205	1.734
ENSDART00000180692.1	2557	2307.000	0.246907	19.363
ENSDART00000081477.5	1577	1327.000	50.255915	2267.000
ENSDART00000169763.2	1124	874.000	0.100976	3.000
ENSDART00000146325.2	1157	907.000	0.097302	3.000
ENSDART00000018533.8	1232	982.000	4.403646	147.000
ENSDART00000013607.9	1791	1541.000	0.000000	0.000
ENSDART00000157155.2	2515	2265.000	9.182434	707.000
ENSDART00000013814.8	1325	1075.000	18.197837	665.000
ENSDART00000133348.2	992	742.000	0.198232	5.000
ENSDART00000168251.2	800	550.000	0.053486	1.000
ENSDART00000147715.2	1088	838.000	0.631881	18.000
ENSDART00000128486.3	641	391.000	0.000000	0.000
ENSDART00000122108.3	6037	5787.000	2.173800	427.628
ENSDART00000136763.2	505	255.000	0.922904	8.000
ENSDART00000154124.2	944	694.000	0.000000	0.000
ENSDART00000110781.7	3769	3519.000	0.133754	16.000
ENSDART00000155803.2	861	611.000	0.000000	0.000
ENSDART00000146728.3	1681	1431.000	1.338776	65.124
ENSDART00000171731.2	1022	772.000	0.000000	0.000
ENSDART00000182840.1	843	593.000	0.397071	8.004
ENSDART00000017902.8	5192	4942.000	0.607161	102.000
ENSDART00000135940.4	3937	3687.000	9.486535	1188.979
ENSDART00000163003.2	1665	1415.000	0.000000	0.000
ENSDART00000150167.3	921	671.000	0.000000	0.000
ENSDART00000115394.4	1290	1040.000	0.000000	0.000
ENSDART00000136147.2	939	689.000	0.201756	4.725
ENSDART00000151004.2	1313	1063.000	2.691986	97.275
ENSDART00000133998.3	2129	1879.000	75.490335	4821.826
ENSDART00000134574.3	725	475.000	9.682908	156.348
ENSDART00000141998.2	961	711.000	4.006153	96.826
ENSDART00000148606.2	3095	2845.000	0.072553	7.017
ENSDART00000156352.2	7929	7679.000	0.589960	154.000
ENSDART00000192212.1	5837	5587.000	0.000000	0.000
ENSDART00000141746.3	664	414.000	0.000000	0.000
ENSDART00000133948.2	462	212.000	0.000000	0.000
ENSDART00000139551.2	797	547.000	0.000000	0.000
ENSDART00000031625.9	2072	1822.000	29.794804	1845.365
ENSDART00000192324.1	2886	2636.000	0.223269	20.006
ENSDART00000191464.1	4218	3968.000	0.216105	29.149
ENSDART00000182369.1	2657	2407.000	0.591644	48.409
ENSDART00000152597.2	1016	766.000	0.694807	18.092
ENSDART00000016096.9	2892	2642.000	17.019766	1528.551
ENSDART00000135044.2	4782	4532.000	1.220322	188.000
ENSDART00000173029.2	508	258.000	52.023975	456.264
ENSDART00000111140.5	323	73.133	638.704344	1587.832
ENSDART00000173145.2	768	518.000	26.248716	462.201
ENSDART00000172953.2	436	186.000	296.817148	1876.702
ENSDART00000142337.2	3051	2801.000	0.157538	15.000
ENSDART00000141271.2	234	14.754	0.000000	0.000
ENSDART00000031727.5	1823	1573.000	33.457093	1789.000
ENSDART00000148992.3	1256	1006.000	0.853561	29.189
ENSDART00000149935.2	601	351.000	0.000000	0.000
ENSDART00000149030.3	853	603.000	4.739485	97.150
ENSDART00000149260.3	1826	1576.000	24.835348	1330.515
ENSDART00000187916.1	4285	4035.000	1.289387	176.856
ENSDART00000037999.5	1607	1347.000	4.331710	198.345
ENSDART00000170614.2	4425	4175.000	1.336335	189.655
ENSDART00000144819.2	346	96.006	8.579574	28.000
ENSDART00000193627.1	1449	1199.000	6.550867	267.000
ENSDART00000143300.3	2077	1827.000	6.360117	395.000
ENSDART00000134938.2	577	327.000	0.000000	0.000
ENSDART00000066086.8	2062	1812.000	0.129879	8.000
ENSDART00000139036.2	605	355.000	43.431827	524.119
ENSDART00000144900.2	430	180.000	0.470851	2.881
ENSDART00000154778.2	15627	15377.000	0.112872	59.000
ENSDART00000155335.2	1010	760.000	0.000000	0.000
ENSDART00000188706.1	12051	11801.000	0.000000	0.000
ENSDART00000182622.1	11386	11136.000	0.000000	0.000
ENSDART00000184483.1	11968	11718.000	0.000000	0.000
ENSDART00000181338.1	11324	11074.000	0.000000	0.000
ENSDART00000152232.3	2148	1898.000	2.430663	156.825
ENSDART00000152493.2	2295	2045.000	0.714030	49.637
ENSDART00000065125.7	1982	1732.000	3.029324	178.356
ENSDART00000152234.2	716	466.000	0.074674	1.183
ENSDART00000131454.2	321	71.167	0.000000	0.000
ENSDART00000009315.11	1966	1716.000	0.000000	0.000
ENSDART00000110696.3	1968	1718.000	0.000000	0.000
ENSDART00000012627.6	1819	1569.000	0.000000	0.000
ENSDART00000158599.2	884	634.000	15.369969	331.250
ENSDART00000164965.2	849	599.000	0.505403	10.291
ENSDART00000111374.4	948	698.000	116.340920	2760.459
ENSDART00000054472.4	4633	4383.000	0.239797	35.728
ENSDART00000182810.1	3975	3725.000	0.000000	0.000
ENSDART00000136014.2	650	400.000	0.000000	0.000
ENSDART00000065956.4	528	278.000	0.000000	0.000
ENSDART00000009912.7	1647	1397.000	0.084231	4.000
ENSDART00000181589.1	2102	1852.000	0.000000	0.000
ENSDART00000132083.3	2627	2377.000	2.301921	186.000
ENSDART00000132887.4	940	690.000	0.000000	0.000
ENSDART00000147429.3	780	530.000	0.000000	0.000
ENSDART00000130234.4	552	302.000	0.000000	0.000
ENSDART00000136528.4	2548	2298.000	2.406658	188.000
ENSDART00000102075.6	2294	2044.000	0.000000	0.000
ENSDART00000131527.2	568	318.000	0.000000	0.000
ENSDART00000193535.1	2495	2245.000	0.000000	0.000
ENSDART00000099023.5	1857	1607.000	0.000000	0.000
ENSDART00000124704.3	2045	1795.000	0.000000	0.000
ENSDART00000172128.2	5952	5702.000	0.000000	0.000
ENSDART00000190331.1	6410	6160.000	0.124301	26.029
ENSDART00000163523.2	6288	6038.000	0.000000	0.000
ENSDART00000152294.2	573	323.000	0.000000	0.000
ENSDART00000060399.6	1827	1577.000	37.270943	1998.000
ENSDART00000152210.2	755	505.000	0.000000	0.000
ENSDART00000173901.2	419	169.000	0.000000	0.000
ENSDART00000166640.2	1217	967.000	6.662301	219.000
ENSDART00000152011.3	7428	7178.000	0.123465	30.126
ENSDART00000087817.6	2027	1777.000	0.000000	0.000
ENSDART00000185404.1	396	146.000	0.000000	0.000
ENSDART00000193191.1	549	299.000	2.147931	21.832
ENSDART00000147783.2	828	578.000	596.290101	11715.986
ENSDART00000079003.6	778	528.000	774.537568	13901.761
ENSDART00000022042.10	6814	6564.000	0.000000	0.000
ENSDART00000191870.1	6804	6554.000	0.170563	38.000
ENSDART00000160719.2	854	604.000	1.993585	40.932
ENSDART00000168583.2	1359	1109.000	11.381538	429.068
ENSDART00000141835.2	1852	1602.000	11.673530	635.709
ENSDART00000187816.1	882	632.000	0.000000	0.000
ENSDART00000101928.6	642	392.000	0.375224	5.000
ENSDART00000171183.2	5373	5123.000	1.068713	186.114
ENSDART00000159380.2	1029	779.000	0.307900	8.153
ENSDART00000182081.1	5902	5652.000	0.000000	0.000
ENSDART00000180565.1	6025	5775.000	0.244627	48.023
ENSDART00000170387.2	2508	2258.000	0.000000	0.000
ENSDART00000161553.2	6351	6101.000	1.729040	358.591
ENSDART00000125302.3	931	681.000	0.000000	0.000
ENSDART00000167748.2	8607	8357.000	0.510416	145.000
ENSDART00000048399.8	3571	3321.000	1.923431	217.140
ENSDART00000169613.3	3342	3092.000	0.000000	0.000
ENSDART00000136243.3	2660	2410.000	3.622891	296.801
ENSDART00000144690.2	594	344.000	0.000000	0.000
ENSDART00000135470.2	1265	1015.000	0.000000	0.000
ENSDART00000184882.1	1244	994.000	0.000000	0.000
ENSDART00000182342.1	5843	5593.000	0.427893	81.353
ENSDART00000110923.4	3352	3102.000	0.074056	7.809
ENSDART00000140631.2	494	244.000	0.000000	0.000
ENSDART00000180289.1	7988	7738.000	0.328980	86.535
ENSDART00000162711.2	2409	2159.000	0.000000	0.000
ENSDART00000168964.2	2001	1751.000	0.050401	3.000
ENSDART00000129776.3	2055	1805.000	3.736544	229.267
ENSDART00000138593.2	1152	902.000	2.982987	91.464
ENSDART00000135800.3	1913	1663.000	0.000000	0.000
ENSDART00000060731.5	2427	2177.000	0.000000	0.000
ENSDART00000152447.3	1252	1002.000	0.122221	4.163
ENSDART00000152314.2	1307	1057.000	0.000000	0.000
ENSDART00000159007.2	3680	3430.000	0.077875	9.080
ENSDART00000136034.2	535	285.000	0.325245	3.151
ENSDART00000027957.8	2008	1758.000	48.176744	2879.053
ENSDART00000190601.1	2067	1817.000	0.000000	0.000
ENSDART00000192547.1	2539	2289.000	0.151593	11.796
ENSDART00000147299.2	2721	2471.000	0.166610	13.995
ENSDART00000138393.2	801	551.000	0.000000	0.000
ENSDART00000083665.6	2892	2642.000	0.000000	0.000
ENSDART00000134337.2	797	547.000	0.000000	0.000
ENSDART00000145355.2	543	293.000	0.000000	0.000
ENSDART00000077962.6	3076	2826.000	6.993174	671.800
ENSDART00000132917.2	670	420.000	8.927545	127.460
ENSDART00000058777.5	1113	863.000	5.642845	165.540
ENSDART00000152758.2	1186	936.000	0.072983	2.322
ENSDART00000153830.2	731	481.000	73.757947	1206.000
ENSDART00000137056.2	420	170.000	4.328236	25.012
ENSDART00000079596.7	1775	1525.000	0.231482	12.000
ENSDART00000111246.4	1568	1318.000	0.000000	0.000
ENSDART00000134073.3	2977	2727.000	0.526012	48.761
ENSDART00000148358.2	3165	2915.000	0.099554	9.865
ENSDART00000146152.2	558	308.000	0.191023	2.000
ENSDART00000191927.1	2113	1863.000	0.000000	0.000
ENSDART00000137572.3	781	531.000	434.338303	7840.000
ENSDART00000066621.5	1214	964.000	178.798123	5859.134
ENSDART00000151915.2	5427	5177.000	0.000000	0.000
ENSDART00000186814.1	7468	7218.000	0.375492	92.132
ENSDART00000151680.2	591	341.000	0.000000	0.000
ENSDART00000151526.2	542	292.000	0.000000	0.000
ENSDART00000130984.4	1091	841.000	0.000000	0.000
ENSDART00000159787.2	598	348.000	804.815617	9520.704
ENSDART00000180531.1	3260	3010.000	2.221048	227.257
ENSDART00000174340.2	6291	6041.000	0.086130	17.687
ENSDART00000174223.2	1766	1516.000	0.000000	0.000
ENSDART00000131113.3	4206	3956.000	0.059489	8.000
ENSDART00000030566.8	1529	1279.000	17.848337	776.000
ENSDART00000021139.8	1486	1236.000	15.967284	670.877
ENSDART00000144356.2	690	440.000	0.141936	2.123
ENSDART00000041549.4	2310	2060.000	0.210874	14.767
ENSDART00000172176.2	5134	4884.000	0.652931	108.402
ENSDART00000152224.4	2042	1792.000	5.384463	328.000
ENSDART00000150764.2	3091	2841.000	0.000000	0.000
ENSDART00000045565.7	2342	2092.000	0.000000	0.000
ENSDART00000137505.2	2146	1896.000	0.403405	26.000
ENSDART00000138769.3	838	588.000	0.083285	1.665
ENSDART00000171527.2	2397	2147.000	0.018296	1.335
ENSDART00000159066.2	1923	1673.000	0.000000	0.000
ENSDART00000059230.7	798	548.000	0.848985	15.815
ENSDART00000157782.2	1366	1116.000	0.000000	0.000
ENSDART00000167074.2	1829	1579.000	7.474273	401.185
ENSDART00000137135.3	1357	1107.000	0.000000	0.000
ENSDART00000179299.2	1566	1316.000	0.000000	0.000
ENSDART00000135853.2	703	453.000	0.000000	0.000
ENSDART00000101923.4	775	525.000	0.000000	0.000
ENSDART00000140076.3	471	221.000	0.000000	0.000
ENSDART00000005593.6	2918	2668.000	11.664662	1057.917
ENSDART00000131927.2	862	612.000	0.000000	0.000
ENSDART00000139702.3	792	542.000	0.275911	5.083
ENSDART00000112071.4	2179	1929.000	0.015250	1.000
ENSDART00000110319.4	430	180.000	0.000000	0.000
ENSDART00000124938.3	1166	916.000	25.884880	806.000
ENSDART00000105666.5	678	428.000	0.743021	10.810
ENSDART00000145368.3	3871	3621.000	0.159002	19.572
ENSDART00000189704.1	3405	3155.000	0.090167	9.670
ENSDART00000086984.8	3587	3337.000	0.293820	33.330
ENSDART00000152133.2	538	288.000	0.258070	2.527
ENSDART00000168105.3	1497	1247.000	0.333663	14.144
ENSDART00000148872.3	3100	2850.000	1.349796	130.770
ENSDART00000078656.4	2771	2521.000	2.917074	249.985
ENSDART00000153050.2	836	586.000	0.482644	9.614
ENSDART00000153055.2	4622	4372.000	0.831986	123.649
ENSDART00000153238.2	503	253.000	0.000000	0.000
ENSDART00000178840.2	3780	3530.000	0.000000	0.000
ENSDART00000152812.2	1060	810.000	0.102792	2.830
ENSDART00000145012.2	1174	924.000	0.000000	0.000
ENSDART00000109714.4	3000	2750.000	0.000000	0.000
ENSDART00000099690.5	3364	3114.000	0.661291	70.001
ENSDART00000150005.4	2824	2574.000	0.034286	3.000
ENSDART00000170318.2	1063	813.000	25.401137	702.000
ENSDART00000138581.2	2326	2076.000	0.000000	0.000
ENSDART00000142160.2	716	466.000	0.000000	0.000
ENSDART00000134963.2	714	464.000	0.000000	0.000
ENSDART00000135782.2	494	244.000	0.000000	0.000
ENSDART00000131747.2	487	237.000	0.000000	0.000
ENSDART00000099131.6	4652	4402.000	0.180435	27.000
ENSDART00000078491.4	3131	2881.000	0.000000	0.000
ENSDART00000124159.3	736	486.000	22.020496	363.795
ENSDART00000164066.2	486	236.000	0.141337	1.134
ENSDART00000183719.1	423	173.000	0.000000	0.000
ENSDART00000031499.9	1874	1624.000	0.742685	41.000
ENSDART00000021177.8	2893	2643.000	14.558518	1308.000
ENSDART00000143009.3	2478	2228.000	9.285933	703.289
ENSDART00000149088.3	3170	2920.000	0.463427	46.000
ENSDART00000102658.5	2608	2358.000	0.000000	0.000
ENSDART00000111063.5	2105	1855.000	0.000000	0.000
ENSDART00000144172.2	852	602.000	0.000000	0.000
ENSDART00000189225.1	2465	2215.000	0.929118	69.958
ENSDART00000156685.2	2579	2329.000	0.000000	0.000
ENSDART00000049900.7	1355	1105.000	76.519463	2874.270
ENSDART00000161054.2	615	365.000	0.000000	0.000
ENSDART00000048046.5	3659	3409.000	1.850032	214.388
ENSDART00000134042.2	690	440.000	3.625031	54.220
ENSDART00000184943.1	6235	5985.000	0.000000	0.000
ENSDART00000098412.5	930	680.000	21.530306	497.683
ENSDART00000055956.8	6262	6012.000	6.033978	1233.151
ENSDART00000142760.3	1264	1014.000	0.066676	2.298
ENSDART00000133259.3	775	525.000	0.617725	11.024
ENSDART00000147598.3	818	568.000	0.000000	0.000
ENSDART00000136929.3	1028	778.000	0.347691	9.195
ENSDART00000146986.2	759	509.000	0.078633	1.361
ENSDART00000143340.3	2989	2739.000	8.146068	758.461
ENSDART00000188720.1	633	383.000	0.000000	0.000
ENSDART00000086985.6	1867	1617.000	55.135818	3030.660
ENSDART00000073663.6	1693	1443.000	0.075034	3.681
ENSDART00000124128.3	1000	750.000	0.218846	5.579
ENSDART00000158616.2	4279	4015.000	0.051288	7.000
ENSDART00000114004.5	3684	3434.000	0.000000	0.000
ENSDART00000188223.1	3989	3739.000	0.000000	0.000
ENSDART00000138116.3	1500	1250.000	7.103965	301.859
ENSDART00000051344.6	1378	1128.000	5.890560	225.870
ENSDART00000156765.3	6035	5785.000	0.019111	3.758
ENSDART00000158444.2	1096	846.000	1.666270	47.919
ENSDART00000003508.9	1671	1421.000	35.285136	1704.430
ENSDART00000124221.3	774	524.000	0.000000	0.000
ENSDART00000089506.6	2773	2523.000	4.593943	394.000
ENSDART00000137552.2	1815	1565.000	3.270706	174.000
ENSDART00000138082.2	511	261.000	0.000000	0.000
ENSDART00000079215.6	2398	2148.000	1.136712	83.000
ENSDART00000007732.8	2668	2418.000	4.623106	380.000
ENSDART00000075187.4	1486	1236.000	0.406219	17.068
ENSDART00000130680.5	1216	966.000	11.414271	374.817
ENSDART00000171017.2	651	401.000	0.241753	3.295
ENSDART00000137708.3	447	197.000	1.146729	7.679
ENSDART00000139844.2	524	274.000	0.111627	1.040
ENSDART00000132149.2	467	217.000	1.388408	10.242
ENSDART00000174974.2	2814	2564.000	0.068855	6.001
ENSDART00000037553.7	2352	2102.000	20.922572	1495.000
ENSDART00000149595.2	587	337.000	0.000000	0.000
ENSDART00000155832.2	5345	5095.000	0.357254	61.875
ENSDART00000131424.3	1497	1247.000	0.660539	28.000
ENSDART00000023686.9	2135	1885.000	0.000000	0.000
ENSDART00000155088.2	887	637.000	0.000000	0.000
ENSDART00000164646.2	1718	1468.000	0.160314	8.000
ENSDART00000150600.2	3646	3396.000	0.000000	0.000
ENSDART00000148920.2	1507	1257.000	9.852658	421.000
ENSDART00000082454.4	1800	1550.000	19.092943	1006.000
ENSDART00000140119.2	761	511.000	0.000000	0.000
ENSDART00000139385.3	2618	2368.000	39.503064	3179.845
ENSDART00000186419.1	1271	1021.000	27.606847	958.155
ENSDART00000126154.4	2705	2455.000	4.157722	346.977
ENSDART00000141696.2	801	551.000	0.069944	1.310
ENSDART00000136522.2	460	210.000	0.000000	0.000
ENSDART00000126897.3	1120	870.000	16.781497	496.299
ENSDART00000149746.2	699	449.000	11.717343	178.842
ENSDART00000152603.2	3438	3188.000	2.916731	316.088
ENSDART00000190066.1	1971	1721.000	0.000000	0.000
ENSDART00000155838.2	8327	8077.000	1.023441	281.000
ENSDART00000032547.8	729	479.000	327.835084	5338.071
ENSDART00000148440.3	1927	1677.000	0.048539	2.767
ENSDART00000027829.10	3749	3499.000	0.617505	73.448
ENSDART00000036797.9	1490	1240.000	30.129271	1270.000
ENSDART00000171830.2	338	88.019	0.000000	0.000
ENSDART00000158914.2	1298	1048.000	0.000000	0.000
ENSDART00000128404.3	2021	1771.000	1.270658	76.496
ENSDART00000156366.2	1235	985.000	27.401742	917.504
ENSDART00000142636.2	831	581.000	0.000000	0.000
ENSDART00000145222.2	379	129.000	0.622414	2.729
ENSDART00000143435.2	465	215.000	1.150996	8.412
ENSDART00000004797.10	2143	1893.000	14.080691	906.083
ENSDART00000183838.1	3962	3712.000	0.010889	1.374
ENSDART00000188584.1	3592	3342.000	0.710416	80.707
ENSDART00000131712.2	594	344.000	0.000000	0.000
ENSDART00000146649.3	3335	3085.000	0.123964	13.000
ENSDART00000144207.3	551	301.000	0.000000	0.000
ENSDART00000140053.3	1406	1156.000	0.000000	0.000
ENSDART00000171675.2	835	585.000	0.000000	0.000
ENSDART00000167001.2	1614	1364.000	16.061928	744.741
ENSDART00000183618.1	848	598.000	0.000000	0.000
ENSDART00000127015.3	12025	11775.000	0.438203	175.400
ENSDART00000145273.2	1530	1280.000	0.371471	16.163
ENSDART00000006300.7	1694	1444.000	85.003938	4172.532
ENSDART00000159935.2	1976	1726.000	1.236155	72.528
ENSDART00000141332.3	3804	3554.000	94.837969	11457.585
ENSDART00000137749.2	470	220.000	4.214384	31.517
ENSDART00000100772.5	2029	1779.000	0.000000	0.000
ENSDART00000180013.1	4514	4248.000	11.392017	1645.048
ENSDART00000177914.2	4496	4230.000	0.000000	0.000
ENSDART00000004333.10	3026	2776.000	2.716203	256.316
ENSDART00000124533.3	2486	2220.000	0.000000	0.000
ENSDART00000180257.1	6674	6424.000	0.622278	135.889
ENSDART00000138653.4	439	189.000	0.000000	0.000
ENSDART00000132647.4	736	486.000	0.410715	6.785
ENSDART00000084102.6	3756	3506.000	1.306476	155.707
ENSDART00000066033.8	1727	1477.000	0.000000	0.000
ENSDART00000151766.3	3136	2886.000	0.000000	0.000
ENSDART00000017869.10	1992	1742.000	0.000000	0.000
ENSDART00000142170.2	1234	984.000	0.000000	0.000
ENSDART00000188045.1	5804	5554.000	0.257773	48.667
ENSDART00000189391.1	5629	5379.000	0.000000	0.000
ENSDART00000166313.2	5600	5350.000	0.485500	88.295
ENSDART00000188589.1	5795	5545.000	0.000000	0.000
ENSDART00000170790.2	2198	1948.000	0.000000	0.000
ENSDART00000186678.1	5822	5572.000	0.000000	0.000
ENSDART00000176980.2	5732	5482.000	0.000000	0.000
ENSDART00000105736.6	2053	1803.000	1.786785	109.512
ENSDART00000151118.3	932	682.000	0.000000	0.000
ENSDART00000151258.3	539	289.000	0.762217	7.488
ENSDART00000151041.2	549	299.000	0.000000	0.000
ENSDART00000150978.2	605	355.000	0.000000	0.000
ENSDART00000124904.4	2051	1801.000	0.000000	0.000
ENSDART00000031937.4	2475	2225.000	0.872611	66.000
ENSDART00000014970.10	2076	1826.000	0.465828	28.915
ENSDART00000132141.2	885	635.000	1.587077	34.258
ENSDART00000132244.3	540	290.000	2.315568	22.827
ENSDART00000134976.2	1732	1482.000	0.793996	40.000
ENSDART00000159165.2	2909	2659.000	2.002474	181.000
ENSDART00000049328.6	2051	1801.000	0.382778	23.434
ENSDART00000162738.3	1159	909.000	0.503742	15.566
ENSDART00000155705.2	628	378.000	0.000000	0.000
ENSDART00000114552.4	2720	2470.000	4.132750	347.000
ENSDART00000141011.2	770	520.000	0.000000	0.000
ENSDART00000138584.3	844	594.000	10.736295	216.788
ENSDART00000089992.6	1214	964.000	190.890336	6255.390
ENSDART00000145477.2	1250	1000.000	4.163069	141.516
ENSDART00000192859.1	309	59.592	0.000000	0.000
ENSDART00000144790.2	267	27.299	0.000000	0.000
ENSDART00000089342.5	1662	1412.000	0.062502	3.000
ENSDART00000138179.2	1336	1086.000	0.379232	14.000
ENSDART00000134491.2	8107	7857.000	1.080151	288.493
ENSDART00000088852.6	8812	8562.000	0.269330	78.389
ENSDART00000190836.1	8932	8682.000	0.000000	0.000
ENSDART00000148947.2	891	641.000	0.000000	0.000
ENSDART00000101216.3	897	647.000	0.000000	0.000
ENSDART00000132491.3	787	537.000	122.035007	2227.677
ENSDART00000103273.4	689	439.000	1.696936	25.323
ENSDART00000133300.2	1657	1407.000	4.704300	225.000
ENSDART00000160545.2	1232	982.000	29.954161	999.913
ENSDART00000165924.2	580	330.000	0.000000	0.000
ENSDART00000165007.2	609	359.000	0.451981	5.516
ENSDART00000115071.4	1315	1065.000	321.609458	11643.186
ENSDART00000124941.4	903	653.000	6.895546	153.065
ENSDART00000145909.2	765	515.000	0.556896	9.749
ENSDART00000170495.2	818	568.000	0.000000	0.000
ENSDART00000103493.5	2601	2351.000	4.358238	348.303
ENSDART00000143940.2	800	550.000	0.000000	0.000
ENSDART00000183474.1	2805	2555.000	0.108710	9.442
ENSDART00000173694.2	322	72.149	0.000000	0.000
ENSDART00000189926.1	1943	1693.000	0.035043	2.017
ENSDART00000101916.4	623	373.000	0.000000	0.000
ENSDART00000113197.3	896	646.000	0.000000	0.000
ENSDART00000091595.6	3599	3349.000	4.154622	472.977
ENSDART00000059003.6	1489	1239.000	0.000000	0.000
ENSDART00000122576.3	1138	888.000	0.000000	0.000
ENSDART00000026178.8	5511	5261.000	1.082053	193.513
ENSDART00000151139.2	695	445.000	0.000000	0.000
ENSDART00000188534.1	7710	7460.000	0.033470	8.488
ENSDART00000152744.3	2138	1888.000	1.161119	74.520
ENSDART00000186199.1	1895	1645.000	1.076383	60.190
ENSDART00000103450.5	2358	2108.000	0.000000	0.000
ENSDART00000177182.2	3432	3182.000	0.000000	0.000
ENSDART00000151295.2	917	667.000	0.696316	15.788
ENSDART00000151763.2	755	505.000	0.531524	9.124
ENSDART00000151242.2	845	595.000	0.000000	0.000
ENSDART00000139802.4	727	477.000	0.594936	9.647
ENSDART00000151188.2	583	333.000	1.080192	12.228
ENSDART00000143966.4	5133	4883.000	1.164441	193.285
ENSDART00000151276.2	784	534.000	0.000000	0.000
ENSDART00000049968.7	3705	3455.000	0.867853	101.927
ENSDART00000150096.2	2258	2008.000	1.503839	102.650
ENSDART00000048739.6	3516	3266.000	1.315053	146.000
ENSDART00000143766.3	4019	3769.000	1.634446	209.406
ENSDART00000147813.2	756	506.000	0.560405	9.639
ENSDART00000189815.1	3081	2831.000	0.000000	0.000
ENSDART00000191310.1	877	627.000	0.000000	0.000
ENSDART00000160590.2	3186	2936.000	0.240012	23.954
ENSDART00000141686.2	801	551.000	0.694062	13.000
ENSDART00000138692.2	1126	876.000	0.503725	15.000
ENSDART00000146751.3	686	436.000	0.000000	0.000
ENSDART00000090100.6	1598	1348.000	0.000000	0.000
ENSDART00000143960.2	687	437.000	0.201951	3.000
ENSDART00000154798.2	642	392.000	0.000000	0.000
ENSDART00000005784.8	953	703.000	19.458270	465.000
ENSDART00000135414.2	908	658.000	0.000000	0.000
ENSDART00000135729.4	3753	3503.000	0.043226	5.147
ENSDART00000184217.1	2241	1991.000	0.000000	0.000
ENSDART00000060735.6	2325	2075.000	0.000000	0.000
ENSDART00000148789.3	5254	5004.000	1.017034	173.000
ENSDART00000054659.6	2298	2048.000	4.031985	280.700
ENSDART00000088146.6	655	405.000	2.251714	31.000
ENSDART00000169425.2	711	461.000	0.000000	0.000
ENSDART00000051693.4	2067	1817.000	0.194282	12.000
ENSDART00000148951.2	938	688.000	0.000000	0.000
ENSDART00000153552.2	4434	4184.000	8.071547	1148.000
ENSDART00000134278.3	502	252.000	0.000000	0.000
ENSDART00000067004.6	1079	829.000	8.729456	246.000
ENSDART00000143100.2	586	336.000	0.175104	2.000
ENSDART00000139355.3	5965	5715.000	6.228389	1210.000
ENSDART00000160945.2	2514	2264.000	0.000000	0.000
ENSDART00000167901.2	4230	3980.000	0.665614	90.053
ENSDART00000065036.6	1786	1536.000	8.426904	440.000
ENSDART00000058888.4	1664	1414.000	0.000000	0.000
ENSDART00000134312.2	770	520.000	0.000000	0.000
ENSDART00000018640.11	1294	1044.000	74.909196	2658.453
ENSDART00000137910.2	876	626.000	0.918277	19.541
ENSDART00000164555.2	1774	1524.000	2.081613	107.840
ENSDART00000143183.2	690	440.000	0.000000	0.000
ENSDART00000148314.3	2780	2530.000	1.085218	93.332
ENSDART00000192563.1	2160	1910.000	0.000000	0.000
ENSDART00000131777.2	2322	2072.000	0.255444	17.992
ENSDART00000141642.2	2231	1981.000	0.222867	15.008
ENSDART00000114909.4	2331	2081.000	0.000000	0.000
ENSDART00000128050.3	2637	2387.000	4.892656	397.000
ENSDART00000158069.2	759	509.000	2.973400	51.448
ENSDART00000158865.2	825	575.000	3.814176	74.552
ENSDART00000147038.3	3233	2983.000	1.489774	151.066
ENSDART00000143541.2	565	315.000	2.609810	27.946
ENSDART00000186403.1	3854	3604.000	0.000000	0.000
ENSDART00000111397.4	3908	3658.000	0.410979	51.104
ENSDART00000171625.2	911	661.000	0.000000	0.000
ENSDART00000135551.4	4248	3998.000	1.794779	243.920
ENSDART00000121537.5	1801	1551.000	0.000000	0.000
ENSDART00000134550.3	1373	1123.000	8.197963	312.953
ENSDART00000183973.1	1339	1089.000	6.079277	225.047
ENSDART00000137091.4	1215	965.000	11.096050	363.990
ENSDART00000143714.3	266	26.763	0.000000	0.000
ENSDART00000056742.8	4220	3970.000	1.842527	248.655
ENSDART00000102391.4	1435	1185.000	0.000000	0.000
ENSDART00000147157.3	3235	2985.000	0.035788	3.631
ENSDART00000020434.11	4875	4625.000	0.405220	63.708
ENSDART00000136326.2	913	663.000	0.000000	0.000
ENSDART00000022437.9	2100	1850.000	129.737270	8158.868
ENSDART00000143249.2	320	70.188	4.250890	10.142
ENSDART00000146242.2	587	337.000	0.435588	4.990
ENSDART00000170309.2	1416	1166.000	2.800471	111.000
ENSDART00000192161.1	597	347.000	0.000000	0.000
ENSDART00000115222.4	1194	944.000	0.031163	1.000
ENSDART00000134896.3	4400	4150.000	0.000000	0.000
ENSDART00000147325.2	474	224.000	0.000000	0.000
ENSDART00000132159.2	348	98.004	0.000000	0.000
ENSDART00000147000.2	658	408.000	0.000000	0.000
ENSDART00000104859.4	1452	1202.000	1.321913	54.013
ENSDART00000027237.8	937	687.000	1.241613	28.996
ENSDART00000139487.2	412	162.000	0.000000	0.000
ENSDART00000140224.2	724	474.000	0.000000	0.000
ENSDART00000163528.2	2508	2258.000	0.000000	0.000
ENSDART00000155280.2	1893	1643.000	1.593526	89.000
ENSDART00000171606.3	3092	2842.000	5.207821	503.122
ENSDART00000186368.1	3000	2750.000	1.389340	129.878
ENSDART00000047134.8	3082	2832.000	1.132243	109.000
ENSDART00000159484.2	702	452.000	0.000000	0.000
ENSDART00000163698.2	532	282.000	0.000000	0.000
ENSDART00000167440.2	16288	16038.000	0.968479	528.000
ENSDART00000151975.2	1466	1216.000	0.959170	39.648
ENSDART00000109460.3	1136	886.000	19.025124	573.000
ENSDART00000134851.3	1451	1201.000	1.463582	59.752
ENSDART00000058622.8	4349	4099.000	0.691227	96.315
ENSDART00000103572.2	1239	989.000	0.000000	0.000
ENSDART00000121997.3	630	380.000	0.000000	0.000
ENSDART00000056248.5	2686	2436.000	3.779842	313.000
ENSDART00000091183.7	7377	7127.000	2.222144	538.359
ENSDART00000067362.6	684	434.000	0.474477	7.000
ENSDART00000153340.2	1331	1081.000	0.136066	5.000
ENSDART00000152047.2	204	9.377	0.000000	0.000
ENSDART00000073870.5	1092	842.000	0.000000	0.000
ENSDART00000186734.1	4120	3870.000	0.389367	51.223
ENSDART00000134763.3	1266	1016.000	22.294801	770.000
ENSDART00000133382.2	867	617.000	0.000000	0.000
ENSDART00000127188.4	5221	4971.000	0.000000	0.000
ENSDART00000138097.2	5066	4816.000	0.000000	0.000
ENSDART00000128595.3	5285	5035.000	0.595947	102.000
ENSDART00000144074.3	3807	3557.000	3.812621	461.000
ENSDART00000148553.2	2298	2048.000	0.000000	0.000
ENSDART00000092763.6	866	616.000	0.000000	0.000
ENSDART00000162460.2	2056	1806.000	1.329288	81.608
ENSDART00000162849.2	1431	1181.000	0.000000	0.000
ENSDART00000167354.2	1605	1355.000	0.000000	0.000
ENSDART00000077260.5	1024	774.000	0.228043	6.000
ENSDART00000125257.3	575	308.000	0.000000	0.000
ENSDART00000111774.3	2699	2449.000	3.999549	332.961
ENSDART00000145885.2	2155	1905.000	0.000000	0.000
ENSDART00000140613.3	1972	1722.000	0.105261	6.162
ENSDART00000147711.3	1224	974.000	0.000000	0.000
ENSDART00000151978.3	1237	987.000	0.701258	23.528
ENSDART00000157551.2	810	560.000	0.000000	0.000
ENSDART00000044057.6	2446	2196.000	1.663285	124.163
ENSDART00000181757.1	2975	2725.000	0.246535	22.837
ENSDART00000011456.10	3297	3047.000	9.963214	1031.966
ENSDART00000085498.5	1206	956.000	0.769288	25.000
ENSDART00000141558.2	1136	886.000	0.000000	0.000
ENSDART00000009971.9	2657	2407.000	0.572683	46.858
ENSDART00000132927.2	2231	1981.000	0.744601	50.142
ENSDART00000144651.2	471	221.000	0.000000	0.000
ENSDART00000140684.2	785	535.000	0.118840	2.161
ENSDART00000145794.2	193	8.144	0.000000	0.000
ENSDART00000126705.4	1589	1339.000	89.193932	4059.844
ENSDART00000141084.2	297	48.689	0.000000	0.000
ENSDART00000148958.3	755	505.000	0.066030	1.134
ENSDART00000149860.3	819	569.000	0.000000	0.000
ENSDART00000110571.4	2493	2243.000	0.732766	55.871
ENSDART00000075646.4	1439	1189.000	2.078280	84.000
ENSDART00000165889.2	2445	2195.000	0.589691	44.000
ENSDART00000154242.2	854	604.000	0.082118	1.686
ENSDART00000048640.8	1860	1610.000	1.986893	108.741
ENSDART00000156096.2	722	472.000	0.098029	1.573
ENSDART00000154803.2	650	400.000	0.000000	0.000
ENSDART00000102554.6	8651	8401.000	0.163306	46.637
ENSDART00000179450.2	3494	3244.000	0.000000	0.000
ENSDART00000022574.9	2962	2712.000	15.294526	1410.000
ENSDART00000090371.6	4705	4455.000	1.228208	186.000
ENSDART00000143072.2	713	463.000	0.000000	0.000
ENSDART00000193713.1	1884	1634.000	0.036047	2.002
ENSDART00000145821.2	1237	987.000	1.460446	49.000
ENSDART00000135711.3	823	573.000	0.000000	0.000
ENSDART00000172549.2	5145	4895.000	0.274865	45.737
ENSDART00000146753.2	926	676.000	0.000000	0.000
ENSDART00000143869.3	801	551.000	0.000000	0.000
ENSDART00000134328.3	868	618.000	0.000000	0.000
ENSDART00000011337.8	1128	878.000	21.266219	634.714
ENSDART00000146223.3	818	568.000	0.200370	3.869
ENSDART00000135533.2	436	186.000	0.856751	5.417
ENSDART00000157064.4	2766	2516.000	0.785542	67.185
ENSDART00000019941.10	2987	2737.000	0.137735	12.815
ENSDART00000173194.2	811	561.000	0.000000	0.000
ENSDART00000172750.2	839	589.000	0.000000	0.000
ENSDART00000189863.1	1506	1256.000	0.000000	0.000
ENSDART00000174467.2	1659	1409.000	0.000000	0.000
ENSDART00000150457.2	1293	1043.000	0.000000	0.000
ENSDART00000150750.3	452	202.000	0.000000	0.000
ENSDART00000148480.2	1467	1217.000	0.000000	0.000
ENSDART00000190656.1	3535	3285.000	0.000000	0.000
ENSDART00000109549.4	3508	3258.000	0.000000	0.000
ENSDART00000187956.1	3682	3432.000	0.105449	12.302
ENSDART00000100784.5	2575	2325.000	11.689618	923.882
ENSDART00000145029.4	3562	3312.000	0.266463	30.000
ENSDART00000104613.5	3216	2966.000	0.000000	0.000
ENSDART00000147086.3	1220	970.000	4.003214	132.000
ENSDART00000134567.3	1330	1080.000	0.487697	17.905
ENSDART00000183948.1	3213	2963.000	0.010875	1.095
ENSDART00000030622.7	1250	1000.000	20.757014	705.600
ENSDART00000169814.2	870	620.000	272.871556	5751.000
ENSDART00000157819.2	484	234.000	0.000000	0.000
ENSDART00000157042.2	1444	1194.000	0.418843	17.000
ENSDART00000113276.5	3467	3217.000	0.000000	0.000
ENSDART00000154153.2	366	116.000	0.000000	0.000
ENSDART00000184391.1	2025	1775.000	0.000000	0.000
ENSDART00000076764.7	12200	11950.000	0.000000	0.000
ENSDART00000076796.7	12274	12024.000	0.278460	113.816
ENSDART00000167747.3	3082	2832.000	4.871180	468.944
ENSDART00000114463.3	1677	1427.000	0.000000	0.000
ENSDART00000180264.1	2346	2096.000	0.000000	0.000
ENSDART00000042194.6	1869	1619.000	1.126552	62.000
ENSDART00000014649.12	2542	2292.000	2.542496	198.093
ENSDART00000167385.2	2469	2219.000	0.636129	47.984
ENSDART00000188215.1	951	701.000	0.000000	0.000
ENSDART00000131972.3	1725	1475.000	109.606671	5495.692
ENSDART00000141181.4	1011	761.000	24.447819	632.438
ENSDART00000146699.2	916	666.000	4.974418	112.619
ENSDART00000140103.2	708	458.000	0.529945	8.251
ENSDART00000152711.2	1218	968.000	0.035286	1.161
ENSDART00000141610.2	881	631.000	0.000000	0.000
ENSDART00000147952.2	814	564.000	0.000000	0.000
ENSDART00000099794.6	1090	840.000	7.837226	223.787
ENSDART00000134764.2	779	529.000	0.684710	12.313
ENSDART00000169733.3	5511	5261.000	0.250777	44.849
ENSDART00000055722.7	2215	1965.000	49.467820	3304.294
ENSDART00000160794.2	790	540.000	1.345882	24.706
ENSDART00000171452.2	927	677.000	2.607169	60.000
ENSDART00000151488.3	2142	1892.000	0.339743	21.851
ENSDART00000108656.4	2040	1790.000	1.800380	109.550
ENSDART00000157704.2	2159	1909.000	0.040062	2.600
ENSDART00000157787.2	2719	2469.000	1.636793	137.375
ENSDART00000176517.2	2547	2297.000	0.264141	20.625
ENSDART00000152111.2	448	198.000	0.000000	0.000
ENSDART00000045991.7	1542	1292.000	4.599339	202.000
ENSDART00000081341.7	1497	1247.000	2.241113	95.000
ENSDART00000151388.2	428	178.000	0.000000	0.000
ENSDART00000173796.2	2429	2179.000	1.393870	103.246
ENSDART00000053756.7	789	539.000	0.177094	3.245
ENSDART00000174250.2	2499	2249.000	1.645458	125.797
ENSDART00000174331.2	410	160.000	0.000000	0.000
ENSDART00000152826.2	1147	897.000	0.032795	1.000
ENSDART00000173895.2	1416	1166.000	0.000000	0.000
ENSDART00000191846.1	864	614.000	0.000000	0.000
ENSDART00000076172.6	828	578.000	0.000000	0.000
ENSDART00000149155.3	3286	3036.000	3.339283	344.626
ENSDART00000149919.2	690	440.000	0.000000	0.000
ENSDART00000149725.3	837	587.000	3.261813	65.086
ENSDART00000148413.3	607	357.000	8.138564	98.766
ENSDART00000150165.2	624	374.000	0.000000	0.000
ENSDART00000150066.2	577	327.000	0.000000	0.000
ENSDART00000135089.3	3061	2811.000	6.839198	653.521
ENSDART00000160961.2	2451	2201.000	0.000000	0.000
ENSDART00000149185.2	153	5.322	1077.339979	194.892
ENSDART00000168560.3	1418	1168.000	108.494946	4307.703
ENSDART00000020249.8	1522	1272.000	17.774961	768.580
ENSDART00000142068.2	969	719.000	0.000000	0.000
ENSDART00000175259.2	1249	999.000	0.559493	19.000
ENSDART00000108748.3	628	378.000	0.000000	0.000
ENSDART00000174614.2	1654	1404.000	0.022156	1.057
ENSDART00000173435.2	1789	1539.000	0.000000	0.000
ENSDART00000173274.2	1340	1090.000	0.060714	2.250
ENSDART00000172958.2	737	487.000	0.000000	0.000
ENSDART00000173353.2	232	14.267	0.000000	0.000
ENSDART00000172876.2	655	405.000	0.000000	0.000
ENSDART00000173036.2	4854	4604.000	1.408326	220.410
ENSDART00000127303.4	2514	2264.000	0.000000	0.000
ENSDART00000084780.6	1704	1454.000	19.524031	965.000
ENSDART00000142560.2	1435	1185.000	0.819223	33.000
ENSDART00000173719.2	926	676.000	0.000000	0.000
ENSDART00000181029.1	3391	3141.000	0.206079	22.004
ENSDART00000145720.3	1970	1720.000	0.000000	0.000
ENSDART00000135579.2	800	550.000	0.377208	7.052
ENSDART00000090260.6	3380	3130.000	0.112290	11.948
ENSDART00000147440.3	1874	1624.000	0.000000	0.000
ENSDART00000144554.2	3731	3481.000	1.373477	162.524
ENSDART00000109023.4	5982	5732.000	0.182066	35.476
ENSDART00000149362.3	1304	1054.000	0.614029	22.000
ENSDART00000182104.1	810	560.000	0.000000	0.000
ENSDART00000002974.9	816	566.000	0.000000	0.000
ENSDART00000156871.3	3712	3462.000	0.305902	36.000
ENSDART00000154702.2	541	291.000	0.000000	0.000
ENSDART00000180332.1	525	275.000	0.000000	0.000
ENSDART00000111123.4	2370	2120.000	0.000000	0.000
ENSDART00000179918.1	2472	2222.000	0.000000	0.000
ENSDART00000035239.10	4795	4545.000	0.025890	4.000
ENSDART00000152910.2	292	44.461	0.000000	0.000
ENSDART00000155262.3	846	596.000	0.148075	3.000
ENSDART00000075513.7	2554	2304.000	29.749525	2330.000
ENSDART00000139867.3	1696	1446.000	0.000000	0.000
ENSDART00000102739.5	922	672.000	0.140817	3.217
ENSDART00000180945.1	4008	3758.000	0.476611	60.886
ENSDART00000148675.2	422	172.000	23.117757	135.166
ENSDART00000093149.6	2544	2294.000	22.529103	1756.834
ENSDART00000079732.5	1956	1706.000	388.756622	22545.000
ENSDART00000158500.2	1183	933.000	0.000000	0.000
ENSDART00000179998.1	1311	1061.000	0.000000	0.000
ENSDART00000163183.2	716	466.000	2.146345	34.000
ENSDART00000157905.2	10011	9761.000	0.708661	235.140
ENSDART00000183647.1	963	713.000	0.000000	0.000
ENSDART00000189483.1	933	683.000	0.000000	0.000
ENSDART00000083470.6	957	707.000	0.000000	0.000
ENSDART00000112782.4	7072	6822.000	0.000000	0.000
ENSDART00000181740.1	6819	6569.000	0.000000	0.000
ENSDART00000061299.6	2359	2109.000	6.834804	490.000
ENSDART00000158017.2	657	407.000	2.240627	31.000
ENSDART00000183226.1	594	344.000	0.000000	0.000
ENSDART00000173567.2	2292	2042.000	0.388969	27.000
ENSDART00000006724.12	1533	1283.000	0.000000	0.000
ENSDART00000174300.2	1417	1167.000	0.000000	0.000
ENSDART00000150146.2	533	283.000	0.000000	0.000
ENSDART00000174087.2	4256	4006.000	1.733036	236.000
ENSDART00000035939.8	1652	1402.000	7.595688	362.000
ENSDART00000137738.3	1180	930.000	2.047490	64.729
ENSDART00000146221.2	1218	968.000	5.138066	169.071
ENSDART00000138365.2	919	669.000	1.222158	27.794
ENSDART00000140415.3	722	472.000	2.958528	47.469
ENSDART00000004899.6	2025	1775.000	10.257819	618.938
ENSDART00000027919.5	1231	981.000	0.000000	0.000
ENSDART00000140308.2	1530	1280.000	27.854748	1212.000
ENSDART00000173746.2	4507	4257.000	0.387941	56.139
ENSDART00000097882.3	1119	869.000	0.000000	0.000
ENSDART00000141693.2	743	493.000	21.958744	368.000
ENSDART00000136367.2	803	553.000	0.000000	0.000
ENSDART00000098729.5	1228	978.000	1.371596	45.599
ENSDART00000055754.5	3207	2957.000	2.415566	242.808
ENSDART00000167660.2	2413	2163.000	5.997754	441.000
ENSDART00000124272.3	622	372.000	0.000000	0.000
ENSDART00000175417.2	2177	1927.000	0.033021	2.163
ENSDART00000162227.2	1003	753.000	6.114696	156.518
ENSDART00000167996.2	788	538.000	0.848431	15.516
ENSDART00000163980.2	575	325.000	0.783234	8.653
ENSDART00000131673.2	808	558.000	0.527196	10.000
ENSDART00000145379.2	1348	1098.000	8.934273	333.469
ENSDART00000139720.2	350	100.003	0.000000	0.000
ENSDART00000173929.2	4210	3960.000	1.998314	269.000
ENSDART00000173638.2	2138	1888.000	0.000000	0.000
ENSDART00000155893.2	1242	992.000	0.266893	9.000
ENSDART00000153936.2	566	316.000	0.000000	0.000
ENSDART00000145069.2	5073	4823.000	0.489097	80.187
ENSDART00000067152.6	4704	4454.000	1.716015	259.815
ENSDART00000186116.1	5902	5652.000	0.156130	29.997
ENSDART00000172552.2	6221	5971.000	0.000000	0.000
ENSDART00000147131.2	697	447.000	0.000000	0.000
ENSDART00000076420.3	1952	1702.000	0.028398	1.643
ENSDART00000190019.1	3812	3562.000	0.253869	30.740
ENSDART00000091105.7	5293	5043.000	4.991058	855.608
ENSDART00000153693.2	1264	1014.000	0.348137	12.000
ENSDART00000033819.5	2908	2658.000	3.508414	317.000
ENSDART00000085481.6	1954	1704.000	5.179147	300.000
ENSDART00000049399.6	1188	938.000	15.085122	481.000
ENSDART00000174244.2	2708	2458.000	0.191489	16.000
ENSDART00000187039.1	1578	1328.000	0.000000	0.000
ENSDART00000019527.10	1222	972.000	4.687341	154.877
ENSDART00000192619.1	1699	1449.000	0.984170	48.477
ENSDART00000183352.1	1233	983.000	2.187614	73.100
ENSDART00000018570.5	1246	996.000	3.632891	123.000
ENSDART00000142570.2	801	551.000	0.000000	0.000
ENSDART00000078271.6	5597	5347.000	3.414711	620.665
ENSDART00000082295.6	1460	1210.000	1.056978	43.476
ENSDART00000132627.3	671	421.000	0.000000	0.000
ENSDART00000162434.2	1801	1551.000	0.620290	32.704
ENSDART00000161180.2	3313	3063.000	0.919835	95.775
ENSDART00000171709.2	997	747.000	0.261188	6.632
ENSDART00000170316.2	675	425.000	0.317925	4.593
ENSDART00000168010.2	3286	3036.000	0.000000	0.000
ENSDART00000163426.2	995	745.000	0.000000	0.000
ENSDART00000152690.2	1157	907.000	0.034183	1.054
ENSDART00000157121.2	922	672.000	0.416173	9.507
ENSDART00000154388.3	1064	814.000	34.521948	955.241
ENSDART00000155571.2	187	7.578	602.680393	155.252
ENSDART00000156541.2	210	10.181	0.000000	0.000
ENSDART00000134367.3	3077	2827.000	0.017653	1.696
ENSDART00000134606.3	1825	1575.000	0.155970	8.351
ENSDART00000081249.5	1845	1595.000	0.000000	0.000
ENSDART00000188537.1	3576	3326.000	0.191483	21.649
ENSDART00000048823.8	1364	1114.000	128.048231	4849.000
ENSDART00000142943.2	747	497.000	0.000000	0.000
ENSDART00000151827.2	1644	1394.000	0.000000	0.000
ENSDART00000156595.3	940	690.000	15.049851	353.000
ENSDART00000155487.2	362	112.000	1.748934	6.659
ENSDART00000157192.3	958	708.000	0.928288	22.341
ENSDART00000181250.1	613	363.000	0.567281	7.000
ENSDART00000058894.7	1538	1288.000	1.621620	71.000
ENSDART00000148140.3	1146	896.000	0.000000	0.000
ENSDART00000054189.4	2068	1818.000	0.000000	0.000
ENSDART00000101902.5	627	377.000	0.000000	0.000
ENSDART00000184959.1	528	278.000	0.000000	0.000
ENSDART00000049864.7	1414	1164.000	0.303274	12.000
ENSDART00000144360.2	3237	2987.000	3.119224	316.720
ENSDART00000138180.2	316	66.291	2.361343	5.321
ENSDART00000009343.11	2252	2002.000	1.998425	136.002
ENSDART00000169192.2	552	302.000	0.792732	8.138
ENSDART00000171602.2	1172	922.000	10.589622	331.898
ENSDART00000164390.2	597	347.000	2.709783	31.964
ENSDART00000104592.5	3959	3709.000	6.323680	797.297
ENSDART00000131911.2	489	239.000	1.194125	9.702
ENSDART00000126873.4	5990	5740.000	12.520968	2443.111
ENSDART00000051361.6	5939	5689.000	0.000000	0.000
ENSDART00000137975.4	2318	2068.000	1.308711	92.000
ENSDART00000138859.2	876	626.000	0.000000	0.000
ENSDART00000179826.1	2007	1757.000	0.000000	0.000
ENSDART00000190153.1	2013	1763.000	0.000000	0.000
ENSDART00000152019.3	6394	6144.000	0.817414	170.721
ENSDART00000170960.2	2374	2124.000	31.633568	2284.000
ENSDART00000158896.2	502	252.000	0.000000	0.000
ENSDART00000109975.3	929	679.000	0.000000	0.000
ENSDART00000189178.1	735	485.000	0.137531	2.267
ENSDART00000140213.3	5128	4878.000	0.000000	0.000
ENSDART00000186289.1	3454	3204.000	0.036726	4.000
ENSDART00000166476.2	2427	2177.000	2.413898	178.637
ENSDART00000167906.2	1797	1547.000	5.255582	276.379
ENSDART00000157903.2	2054	1804.000	11.691759	716.985
ENSDART00000064646.6	1468	1218.000	4.218321	174.655
ENSDART00000131872.2	1229	979.000	0.124994	4.160
ENSDART00000133598.3	777	527.000	0.000000	0.000
ENSDART00000135665.2	777	527.000	0.401840	7.199
ENSDART00000075080.6	2188	1938.000	6.552032	431.642
ENSDART00000137126.2	731	481.000	0.000000	0.000
ENSDART00000174119.2	1464	1214.000	0.000000	0.000
ENSDART00000174390.2	642	392.000	0.000000	0.000
ENSDART00000092051.6	1698	1448.000	0.000000	0.000
ENSDART00000192388.1	1725	1475.000	0.000000	0.000
ENSDART00000050245.6	2130	1880.000	4.177919	267.000
ENSDART00000135047.2	761	511.000	0.000000	0.000
ENSDART00000137398.3	2697	2447.000	6.400864	532.434
ENSDART00000093160.6	1221	971.000	0.000000	0.000
ENSDART00000017173.10	2731	2481.000	0.000000	0.000
ENSDART00000128535.3	2663	2413.000	0.207252	17.000
ENSDART00000189122.1	4226	3976.000	0.000000	0.000
ENSDART00000024292.6	3015	2765.000	6.284748	590.713
ENSDART00000188508.1	5602	5352.000	0.298244	54.260
ENSDART00000134909.3	1348	1098.000	0.026792	1.000
ENSDART00000022377.7	1657	1407.000	1.086817	51.981
ENSDART00000155269.2	901	651.000	0.837140	18.526
ENSDART00000050762.10	2238	1988.000	0.243781	16.474
ENSDART00000157950.2	459	209.000	0.000000	0.000
ENSDART00000168580.2	909	659.000	0.000000	0.000
ENSDART00000161528.2	817	567.000	0.000000	0.000
ENSDART00000162875.2	2061	1811.000	16.341282	1006.000
ENSDART00000054809.6	3843	3593.000	7.098531	867.000
ENSDART00000148916.2	1211	961.000	1.989741	65.000
ENSDART00000039277.7	2519	2269.000	0.570459	44.000
ENSDART00000025330.8	1774	1524.000	6.640183	344.000
ENSDART00000144230.3	520	270.000	0.000000	0.000
ENSDART00000137457.3	2063	1813.000	0.000000	0.000
ENSDART00000138997.2	1774	1524.000	0.185976	9.635
ENSDART00000063137.8	2417	2167.000	0.561545	41.365
ENSDART00000067001.7	1701	1451.000	8.109595	400.000
ENSDART00000086040.4	1687	1437.000	0.081886	4.000
ENSDART00000113679.4	1517	1267.000	27.705310	1193.254
ENSDART00000140513.2	829	579.000	1.003225	19.746
ENSDART00000122519.3	4582	4332.000	1.699820	250.314
ENSDART00000005893.7	2172	1922.000	22.882573	1495.036
ENSDART00000163546.2	885	635.000	0.000000	0.000
ENSDART00000167757.2	1441	1191.000	0.222299	9.000
ENSDART00000173791.2	641	391.000	0.000000	0.000
ENSDART00000131671.3	1017	767.000	0.000000	0.000
ENSDART00000173955.2	688	438.000	0.000000	0.000
ENSDART00000174002.2	655	405.000	0.000000	0.000
ENSDART00000002961.7	2860	2610.000	0.428302	38.000
ENSDART00000131952.3	671	421.000	0.000000	0.000
ENSDART00000003303.8	4631	4381.000	7.373680	1098.123
ENSDART00000130581.3	1968	1718.000	6.933834	404.939
ENSDART00000104740.4	2104	1854.000	3.316219	209.000
ENSDART00000075389.4	1100	850.000	0.000000	0.000
ENSDART00000132353.2	857	607.000	0.000000	0.000
ENSDART00000144682.2	869	619.000	0.000000	0.000
ENSDART00000014843.6	1866	1616.000	0.527914	29.000
ENSDART00000131009.3	1446	1196.000	0.000000	0.000
ENSDART00000180929.1	2329	2079.000	0.000000	0.000
ENSDART00000149711.3	1974	1724.000	0.579529	33.963
ENSDART00000074161.7	3914	3664.000	1.718462	214.037
ENSDART00000093304.6	3850	3600.000	3.366676	412.000
ENSDART00000142079.3	2120	1870.000	1.106289	70.324
ENSDART00000172390.2	2575	2325.000	2.032987	160.676
ENSDART00000161265.2	2771	2521.000	3.677852	315.181
ENSDART00000191385.1	3828	3578.000	0.312274	37.981
ENSDART00000150250.2	2898	2648.000	0.000000	0.000
ENSDART00000152429.2	1378	1128.000	17.862537	684.929
ENSDART00000063839.6	861	611.000	1.062636	22.071
ENSDART00000141657.2	1485	1235.000	52.205852	2191.692
ENSDART00000189737.1	1217	967.000	146.154080	4804.308
ENSDART00000149198.2	5646	5396.000	12.031510	2206.914
ENSDART00000024415.9	7072	6822.000	6.872762	1593.810
ENSDART00000132433.3	796	546.000	7.398089	137.311
ENSDART00000137432.2	843	593.000	2.286985	46.101
ENSDART00000097753.6	955	705.000	4.332100	103.820
ENSDART00000141688.3	1000	750.000	0.000000	0.000
ENSDART00000140440.2	995	745.000	2.780763	70.423
ENSDART00000097751.5	933	683.000	3.544115	82.285
ENSDART00000183903.1	1372	1122.000	0.342411	13.060
ENSDART00000183599.1	420	170.000	0.000000	0.000
ENSDART00000067030.6	3470	3220.000	12.548733	1373.565
ENSDART00000156916.2	781	531.000	0.245707	4.435
ENSDART00000136340.2	180	6.996	5.957214	1.417
ENSDART00000140326.2	253	20.776	0.000000	0.000
ENSDART00000133731.2	182	7.154	49.587374	12.060
ENSDART00000142695.3	413	163.000	0.216246	1.198
ENSDART00000147058.3	328	78.072	0.000000	0.000
ENSDART00000189389.1	1246	996.000	6.271582	212.339
ENSDART00000185865.1	1321	1071.000	9.100683	331.327
ENSDART00000109634.4	1336	1086.000	3.016749	111.369
ENSDART00000015827.9	5056	4806.000	0.024484	4.000
ENSDART00000143787.2	468	218.000	0.000000	0.000
ENSDART00000179804.1	4749	4499.000	0.000000	0.000
ENSDART00000134585.2	1250	1000.000	0.000000	0.000
ENSDART00000067600.4	1586	1336.000	0.594516	27.000
ENSDART00000126020.3	304	54.940	156.349751	292.000
ENSDART00000140745.2	866	616.000	0.139495	2.921
ENSDART00000013768.10	2849	2599.000	15.394459	1360.079
ENSDART00000109891.4	2348	2098.000	0.083717	5.971
ENSDART00000154868.2	798	548.000	0.000000	0.000
ENSDART00000191156.1	3725	3475.000	0.017201	2.032
ENSDART00000182828.1	4282	4032.000	0.000000	0.000
ENSDART00000188814.1	1809	1559.000	0.000000	0.000
ENSDART00000111486.4	1082	832.000	41.786981	1181.837
ENSDART00000036668.6	2248	1998.000	20.752743	1409.498
ENSDART00000150214.3	589	339.000	0.000000	0.000
ENSDART00000165196.2	2398	2148.000	0.232821	17.000
ENSDART00000163790.2	828	578.000	0.000000	0.000
ENSDART00000170636.2	2444	2194.000	0.000000	0.000
ENSDART00000191311.1	225	12.734	0.000000	0.000
ENSDART00000144859.3	1539	1289.000	7.645369	335.000
ENSDART00000134687.2	881	631.000	0.000000	0.000
ENSDART00000074604.4	1312	1062.000	16.481587	595.000
ENSDART00000137791.2	679	429.000	0.000000	0.000
ENSDART00000142287.3	4779	4529.000	1.273094	196.000
ENSDART00000137949.2	565	315.000	0.000000	0.000
ENSDART00000105639.5	363	113.000	0.000000	0.000
ENSDART00000054652.7	1443	1193.000	2.797626	113.455
ENSDART00000145763.2	848	598.000	0.696391	14.156
ENSDART00000135005.3	900	650.000	0.000000	0.000
ENSDART00000166356.2	1180	930.000	2.795895	88.389
ENSDART00000060193.4	1627	1377.000	1.986812	93.000
ENSDART00000135486.2	659	409.000	2.967957	41.264
ENSDART00000141607.3	3192	2942.000	6.400783	640.131
ENSDART00000065858.4	2553	2303.000	19.256861	1507.554
ENSDART00000143003.3	1172	922.000	0.000000	0.000
ENSDART00000019701.5	1175	925.000	0.000000	0.000
ENSDART00000149122.2	270	28.977	0.000000	0.000
ENSDART00000003748.8	1203	953.000	0.185210	6.000
ENSDART00000163664.2	1903	1653.000	5.570504	313.012
ENSDART00000165997.2	451	201.000	0.000000	0.000
ENSDART00000170602.2	804	554.000	0.891031	16.780
ENSDART00000171687.2	2721	2471.000	0.562158	47.220
ENSDART00000075176.7	3525	3275.000	0.335301	37.328
ENSDART00000026635.7	2710	2460.000	0.047833	4.000
ENSDART00000133385.2	8684	8434.000	0.000000	0.000
ENSDART00000180379.1	10077	9827.000	0.000000	0.000
ENSDART00000142957.3	4745	4495.000	20.189802	3085.000
ENSDART00000145459.3	1432	1182.000	4.596090	184.671
ENSDART00000142265.3	2159	1909.000	5.035879	326.794
ENSDART00000038465.5	1597	1347.000	4.008263	183.534
ENSDART00000156828.2	3251	3001.000	4.764056	486.000
ENSDART00000145537.3	1026	776.000	0.000000	0.000
ENSDART00000125331.3	1900	1650.000	0.246110	13.804
ENSDART00000187241.1	5360	5110.000	0.000000	0.000
ENSDART00000109315.4	6650	6400.000	0.129988	28.280
ENSDART00000187217.1	6159	5909.000	0.000000	0.000
ENSDART00000187796.1	5088	4838.000	0.272850	44.873
ENSDART00000185609.1	6081	5831.000	0.130288	25.825
ENSDART00000109707.4	6009	5759.000	0.329687	64.542
ENSDART00000179755.1	4437	4187.000	0.000000	0.000
ENSDART00000169757.2	3959	3709.000	1.245968	157.093
ENSDART00000185232.1	3679	3429.000	0.085013	9.909
ENSDART00000109464.3	800	550.000	53.486465	1000.000
ENSDART00000150390.2	3663	3413.000	2.115172	245.400
ENSDART00000190636.1	2606	2356.000	0.000000	0.000
ENSDART00000185457.1	3226	2976.000	0.000000	0.000
ENSDART00000167632.2	589	339.000	2.234393	25.749
ENSDART00000114611.4	8488	8238.000	0.310673	87.000
ENSDART00000190635.1	5331	5081.000	0.000000	0.000
ENSDART00000182443.1	5766	5516.000	0.000000	0.000
ENSDART00000130931.3	1091	841.000	0.349793	10.000
ENSDART00000154079.3	1094	844.000	0.000000	0.000
ENSDART00000166129.2	926	676.000	0.000000	0.000
ENSDART00000168041.2	1752	1502.000	0.391712	20.000
ENSDART00000138850.2	3644	3394.000	0.164683	19.000
ENSDART00000112125.4	3635	3385.000	0.000000	0.000
ENSDART00000010148.5	2118	1868.000	0.000000	0.000
ENSDART00000054590.5	1633	1383.000	2.212166	104.000
ENSDART00000099863.4	2613	2363.000	0.360842	28.985
ENSDART00000103940.4	5259	5009.000	8.311834	1415.277
ENSDART00000181108.1	6303	6053.000	1.043436	214.699
ENSDART00000170025.2	185	7.404	0.000000	0.000
ENSDART00000162334.2	2057	1807.000	0.044864	2.756
ENSDART00000180236.1	1128	878.000	0.175708	5.244
ENSDART00000187026.1	1362	1112.000	0.000000	0.000
ENSDART00000037401.7	1949	1699.000	16.740068	966.816
ENSDART00000184225.1	2890	2640.000	0.414338	37.184
ENSDART00000087410.5	1590	1340.000	0.504928	23.000
ENSDART00000133483.2	600	350.000	0.000000	0.000
ENSDART00000049633.6	1015	754.000	0.663261	17.000
ENSDART00000192734.1	841	591.000	0.000000	0.000
ENSDART00000111074.5	1920	1670.000	8.494352	482.214
ENSDART00000182819.1	1181	931.000	17.719595	560.786
ENSDART00000165186.2	958	708.000	159.428196	3837.000
ENSDART00000157643.2	7746	7496.000	0.000000	0.000
ENSDART00000176292.2	7678	7428.000	0.097150	24.531
ENSDART00000121476.3	3284	3034.000	3.270948	337.351
ENSDART00000084268.5	1328	1078.000	2.456011	90.000
ENSDART00000144174.3	5100	4850.000	0.497404	82.006
ENSDART00000078385.6	2680	2430.000	34.043380	2812.110
ENSDART00000143883.2	663	413.000	0.000000	0.000
ENSDART00000078297.5	2902	2652.000	1.497500	135.000
ENSDART00000142102.2	557	307.000	0.000000	0.000
ENSDART00000076321.5	1780	1530.000	0.173044	9.000
ENSDART00000156322.2	848	598.000	0.000000	0.000
ENSDART00000052474.6	1488	1238.000	7.663855	322.523
ENSDART00000179624.2	5569	5319.000	0.313631	56.708
ENSDART00000100195.5	636	386.000	0.000000	0.000
ENSDART00000172613.2	1469	1219.000	17.547101	727.114
ENSDART00000173170.2	2392	2142.000	0.047327	3.446
ENSDART00000149806.2	1209	959.000	0.418838	13.654
ENSDART00000140724.4	4453	4203.000	3.662993	523.346
ENSDART00000053806.7	2204	1954.000	0.000000	0.000
ENSDART00000166116.2	490	240.000	0.000000	0.000
ENSDART00000165581.2	724	474.000	724.019425	11666.000
ENSDART00000150443.2	607	357.000	0.103713	1.259
ENSDART00000039295.9	1741	1491.000	3.181286	161.240
ENSDART00000011344.10	413	163.000	2.565633	14.216
ENSDART00000079689.7	1933	1683.000	0.076572	4.381
ENSDART00000023196.11	1810	1560.000	5.506396	292.002
ENSDART00000101577.7	4456	4206.000	3.466446	495.618
ENSDART00000166303.2	882	632.000	0.000000	0.000
ENSDART00000126198.3	3554	3304.000	0.694454	77.997
ENSDART00000171577.2	717	467.000	0.000000	0.000
ENSDART00000172743.2	824	574.000	0.000000	0.000
ENSDART00000159324.2	1004	754.000	0.000000	0.000
ENSDART00000161468.2	2167	1917.000	0.000000	0.000
ENSDART00000092009.6	1356	1106.000	24.762879	931.000
ENSDART00000153601.2	755	505.000	0.000000	0.000
ENSDART00000154337.2	801	551.000	0.000000	0.000
ENSDART00000156017.2	533	283.000	0.000000	0.000
ENSDART00000067817.6	1737	1487.000	0.000000	0.000
ENSDART00000191783.1	1101	851.000	0.669803	19.376
ENSDART00000170531.3	1922	1672.000	0.248733	14.137
ENSDART00000170980.2	2035	1785.000	0.000000	0.000
ENSDART00000148602.2	968	718.000	0.290919	7.101
ENSDART00000148452.2	499	249.000	0.000000	0.000
ENSDART00000016303.6	2295	2045.000	0.370968	25.788
ENSDART00000183394.1	6520	6270.000	0.012484	2.661
ENSDART00000042683.8	5266	5016.000	0.421811	71.923
ENSDART00000186013.1	5474	5224.000	0.051114	9.077
ENSDART00000133371.4	6150	5900.000	0.079776	16.000
ENSDART00000151704.2	756	506.000	0.000000	0.000
ENSDART00000014127.9	1815	1565.000	0.000000	0.000
ENSDART00000045150.7	1275	1025.000	0.373101	13.000
ENSDART00000167570.2	1311	1061.000	0.000000	0.000
ENSDART00000140460.3	3193	2943.000	0.839645	84.000
ENSDART00000144875.2	614	364.000	0.000000	0.000
ENSDART00000133676.2	3282	3032.000	0.048512	5.000
ENSDART00000152052.2	432	182.000	0.323279	2.000
ENSDART00000151964.2	249	19.269	6.106558	4.000
ENSDART00000144927.3	1938	1688.000	0.000000	0.000
ENSDART00000105678.6	1506	1256.000	2.267391	96.808
ENSDART00000162685.2	1301	1051.000	1.012696	36.181
ENSDART00000043173.8	642	392.000	1139.806322	15188.348
ENSDART00000132150.3	714	464.000	25.147695	396.652
ENSDART00000143128.2	561	311.000	0.000000	0.000
ENSDART00000191876.1	549	299.000	0.000000	0.000
ENSDART00000149957.3	5149	4899.000	2.742919	456.787
ENSDART00000077172.6	3005	2755.000	0.000000	0.000
ENSDART00000189636.1	3050	2800.000	0.104764	9.972
ENSDART00000079294.6	2648	2398.000	9.353306	762.444
ENSDART00000034690.6	1610	1360.000	6.878517	318.000
ENSDART00000170697.2	498	248.000	0.000000	0.000
ENSDART00000060764.6	3432	3182.000	2.765849	299.173
ENSDART00000190594.1	2545	2295.000	2.369136	184.827
ENSDART00000128677.4	1287	1037.000	0.976366	34.418
ENSDART00000145213.3	1029	779.000	0.000000	0.000
ENSDART00000022471.11	2059	1809.000	2.642934	162.524
ENSDART00000086510.6	844	594.000	0.151433	3.058
ENSDART00000143448.3	2132	1882.000	0.000000	0.000
ENSDART00000193932.1	1102	852.000	0.034528	1.000
ENSDART00000105835.6	1346	1096.000	31.215892	1163.000
ENSDART00000038511.8	510	260.000	0.000000	0.000
ENSDART00000012089.8	4444	4194.000	1.164357	166.000
ENSDART00000163127.2	1580	1314.000	0.000000	0.000
ENSDART00000158311.2	2503	2253.000	0.339587	26.008
ENSDART00000154213.3	1683	1433.000	0.671149	32.693
ENSDART00000011250.7	1356	1106.000	0.000000	0.000
ENSDART00000152271.2	453	203.000	0.000000	0.000
ENSDART00000152819.3	546	296.000	0.000000	0.000
ENSDART00000152750.2	714	464.000	0.000000	0.000
ENSDART00000086211.7	4109	3859.000	2.212384	290.221
ENSDART00000129627.3	1155	905.000	0.390185	12.004
ENSDART00000163401.2	1587	1337.000	0.658267	29.918
ENSDART00000146056.2	774	524.000	3.116177	55.507
ENSDART00000139251.2	629	379.000	2.316704	29.847
ENSDART00000155624.2	528	278.000	0.000000	0.000
ENSDART00000155996.2	503	253.000	0.000000	0.000
ENSDART00000081590.6	426	176.000	0.000000	0.000
ENSDART00000132635.2	857	607.000	0.096928	2.000
ENSDART00000151912.2	1839	1589.000	6.809394	367.812
ENSDART00000137775.3	1707	1457.000	0.280962	13.916
ENSDART00000163611.2	2200	1950.000	2.168564	143.747
ENSDART00000169074.2	1345	1095.000	3.707418	138.000
ENSDART00000161019.2	492	242.000	0.800036	6.581
ENSDART00000164677.2	816	566.000	0.504161	9.700
ENSDART00000170662.2	2202	1952.000	0.000000	0.000
ENSDART00000164968.2	567	317.000	0.000000	0.000
ENSDART00000167606.2	405	155.000	0.000000	0.000
ENSDART00000163697.2	358	108.001	0.000000	0.000
ENSDART00000158987.2	438	188.000	0.000000	0.000
ENSDART00000187604.1	1519	1269.000	0.000000	0.000
ENSDART00000182028.1	1725	1475.000	0.039309	1.971
ENSDART00000162065.2	2049	1799.000	2.060374	126.000
ENSDART00000165181.2	1726	1476.000	0.000000	0.000
ENSDART00000186829.1	1366	1116.000	0.000000	0.000
ENSDART00000140309.2	391	141.000	0.000000	0.000
ENSDART00000150179.2	663	413.000	0.000000	0.000
ENSDART00000128828.4	3541	3291.000	0.548459	61.357
ENSDART00000136724.4	539	289.000	0.000000	0.000
ENSDART00000021120.9	2440	2190.000	2.659669	198.000
ENSDART00000151880.2	462	212.000	3.196294	23.034
ENSDART00000152116.2	875	625.000	0.000000	0.000
ENSDART00000131561.3	1311	1061.000	0.099346	3.583
ENSDART00000134204.3	1265	1015.000	1.188295	41.000
ENSDART00000008365.9	922	672.000	17.991987	411.000
ENSDART00000172354.2	724	474.000	0.000000	0.000
ENSDART00000150518.2	976	726.000	0.000000	0.000
ENSDART00000079356.8	2748	2498.000	7.552481	641.321
ENSDART00000110141.6	5605	5355.000	0.179522	32.679
ENSDART00000163464.2	1764	1514.000	11.774795	606.000
ENSDART00000192232.1	692	442.000	0.000000	0.000
ENSDART00000110941.4	722	472.000	0.000000	0.000
ENSDART00000167850.3	1361	1111.000	0.000000	0.000
ENSDART00000140366.2	1243	993.000	9.302228	314.000
ENSDART00000151846.2	1277	1027.000	0.139701	4.877
ENSDART00000164388.2	963	713.000	0.000000	0.000
ENSDART00000017668.10	3855	3605.000	10.722515	1314.000
ENSDART00000141564.2	541	291.000	0.000000	0.000
ENSDART00000152420.2	1746	1496.000	0.137649	7.000
ENSDART00000103526.6	1377	1127.000	0.000000	0.000
ENSDART00000150909.2	1810	1560.000	0.000000	0.000
ENSDART00000139183.3	1178	928.000	0.000000	0.000
ENSDART00000050934.6	1693	1443.000	0.759283	37.245
ENSDART00000122190.4	2606	2356.000	0.201210	16.115
ENSDART00000193302.1	1599	1349.000	0.000000	0.000
ENSDART00000185429.1	1509	1259.000	0.024978	1.069
ENSDART00000134206.2	4491	4241.000	5.906227	851.475
ENSDART00000081230.5	595	345.000	7.795496	91.423
ENSDART00000186969.1	3086	2836.000	44.480071	4288.102
ENSDART00000101673.5	1342	1092.000	0.000000	0.000
ENSDART00000028099.7	1019	769.000	11.667561	305.000
ENSDART00000127956.2	996	746.000	0.000000	0.000
ENSDART00000149965.2	1860	1610.000	0.000000	0.000
ENSDART00000041820.6	1848	1598.000	0.220908	12.000
ENSDART00000067633.7	1527	1277.000	28.572472	1240.315
ENSDART00000155736.3	864	614.000	0.000000	0.000
ENSDART00000156957.3	834	584.000	0.000000	0.000
ENSDART00000153488.2	672	422.000	0.627101	8.996
ENSDART00000138515.2	1201	951.000	0.556799	18.000
ENSDART00000059460.6	23044	22794.000	0.473163	366.628
ENSDART00000126871.3	67298	67048.000	0.381244	868.925
ENSDART00000109099.4	78795	78545.000	0.011478	30.647
ENSDART00000090079.6	3222	2972.000	0.688004	69.508
ENSDART00000114568.4	853	603.000	0.000000	0.000
ENSDART00000146188.2	722	472.000	0.000000	0.000
ENSDART00000160397.2	2581	2331.000	1.092585	86.575
ENSDART00000164603.2	1633	1383.000	0.090273	4.244
ENSDART00000135252.2	456	206.000	1.581333	11.073
ENSDART00000136786.3	478	228.000	0.000000	0.000
ENSDART00000133905.3	3010	2760.000	23.607871	2214.927
ENSDART00000138104.3	4563	4313.000	1.418786	208.013
ENSDART00000137328.2	766	516.000	0.094677	1.661
ENSDART00000024386.11	2353	2103.000	0.046534	3.327
ENSDART00000137275.2	991	741.000	4.713990	118.741
ENSDART00000188781.1	874	624.000	0.000000	0.000
ENSDART00000067322.5	2325	2075.000	1.431891	101.000
ENSDART00000123749.3	1568	1318.000	0.357161	16.002
ENSDART00000135314.3	1497	1247.000	0.000000	0.000
ENSDART00000017833.9	2422	2172.000	0.121870	8.998
ENSDART00000142949.2	405	155.000	0.000000	0.000
ENSDART00000148144.2	1029	779.000	0.868554	23.000
ENSDART00000152874.2	531	281.000	0.492006	4.700
ENSDART00000131811.3	3456	3206.000	1.149761	125.304
ENSDART00000141546.2	707	457.000	2.024468	31.450
ENSDART00000144705.5	18491	18241.000	0.021974	13.625
ENSDART00000153128.2	560	310.000	0.351196	3.701
ENSDART00000020389.7	16851	16601.000	0.002966	1.674
ENSDART00000017185.8	2126	1876.000	0.752688	48.000
ENSDART00000151147.2	704	454.000	3.845939	59.354
ENSDART00000151425.2	781	531.000	1.378152	24.876
ENSDART00000151679.2	2175	1925.000	0.867543	56.770
ENSDART00000187213.1	1623	1373.000	0.000000	0.000
ENSDART00000144385.2	954	704.000	1.235098	29.557
ENSDART00000020942.8	1573	1323.000	622.128820	27979.089
ENSDART00000137737.3	1365	1115.000	5.730384	217.196
ENSDART00000142556.2	906	656.000	0.000000	0.000
ENSDART00000132843.2	980	730.000	0.000000	0.000
ENSDART00000140442.2	1520	1270.000	2.464509	106.397
ENSDART00000184195.1	1737	1487.000	0.215308	10.883
ENSDART00000158330.2	3684	3434.000	0.000000	0.000
ENSDART00000168296.2	4374	4124.000	0.099866	14.000
ENSDART00000092172.6	2525	2275.000	5.120594	396.000
ENSDART00000133020.2	539	289.000	0.000000	0.000
ENSDART00000091099.6	1751	1501.000	4.664476	238.000
ENSDART00000051974.4	1177	927.000	0.000000	0.000
ENSDART00000133699.3	493	243.000	0.000000	0.000
ENSDART00000065385.7	2863	2613.000	0.743038	66.000
ENSDART00000192029.1	2791	2541.000	0.000000	0.000
ENSDART00000145590.2	674	424.000	0.000000	0.000
ENSDART00000140562.2	660	410.000	0.117735	1.641
ENSDART00000073671.5	2578	2328.000	1.078285	85.332
ENSDART00000165070.2	317	67.261	0.000000	0.000
ENSDART00000127963.4	1492	1242.000	3.055447	129.000
ENSDART00000129354.2	696	446.000	0.000000	0.000
ENSDART00000101038.6	827	577.000	0.764754	15.000
ENSDART00000147677.2	2424	2174.000	0.000000	0.000
ENSDART00000134176.2	1006	756.000	11.479073	295.000
ENSDART00000017240.9	2649	2399.000	5.763339	470.000
ENSDART00000124439.3	1847	1597.000	223.503258	12133.391
ENSDART00000144422.2	643	393.000	0.000000	0.000
ENSDART00000139444.2	768	518.000	1.052494	18.533
ENSDART00000104687.8	2887	2637.000	98.726792	8849.904
ENSDART00000164443.2	920	670.000	2.814244	64.096
ENSDART00000123445.4	3975	3725.000	0.884501	112.000
ENSDART00000169290.2	1614	1364.000	0.430377	19.955
ENSDART00000153460.2	1186	936.000	0.000000	0.000
ENSDART00000153258.2	352	102.002	0.000000	0.000
ENSDART00000009256.9	2339	2089.000	2.174373	154.407
ENSDART00000153758.2	811	561.000	1.046664	19.960
ENSDART00000174176.2	800	550.000	0.610055	11.406
ENSDART00000007767.6	1708	1458.000	111.689736	5535.594
ENSDART00000135787.4	7256	7006.000	1.782434	424.499
ENSDART00000081536.5	1470	1220.000	0.313857	13.016
ENSDART00000126716.4	1565	1315.000	95.129448	4252.400
ENSDART00000136475.3	1923	1673.000	24.659771	1402.421
ENSDART00000132247.3	1720	1470.000	2.501890	125.020
ENSDART00000048164.6	3362	3112.000	2.199842	232.715
ENSDART00000051973.7	1579	1329.000	2.550490	115.224
ENSDART00000147036.2	1201	951.000	0.000000	0.000
ENSDART00000142459.2	694	444.000	0.000000	0.000
ENSDART00000187554.1	6006	5756.000	0.136890	26.785
ENSDART00000155700.2	2141	1891.000	3.126879	201.000
ENSDART00000145269.3	4472	4222.000	3.592985	515.664
ENSDART00000192449.1	954	704.000	0.000000	0.000
ENSDART00000185018.1	510	260.000	0.000000	0.000
ENSDART00000147345.2	569	319.000	0.276704	3.001
ENSDART00000133611.2	453	203.000	0.000000	0.000
ENSDART00000142383.2	389	139.000	0.000000	0.000
ENSDART00000135573.2	1055	805.000	1.448913	39.649
ENSDART00000150991.3	538	288.000	77.981077	763.440
ENSDART00000151084.2	499	249.000	76.488684	647.426
ENSDART00000005191.8	501	251.000	243.091433	2074.134
ENSDART00000019353.9	3791	3541.000	3.485680	419.572
ENSDART00000140577.2	1747	1497.000	26.371650	1342.000
ENSDART00000155769.2	1327	1077.000	0.273144	10.000
ENSDART00000085136.7	2755	2505.000	9.066009	772.000
ENSDART00000157161.2	952	702.000	0.000000	0.000
ENSDART00000062603.5	2332	2082.000	0.000000	0.000
ENSDART00000169480.2	888	638.000	0.691635	15.000
ENSDART00000144439.2	734	484.000	3.890372	64.007
ENSDART00000133107.2	630	380.000	0.000000	0.000
ENSDART00000110868.4	1980	1730.000	2.554637	150.234
ENSDART00000190961.1	5483	5233.000	0.552099	98.211
ENSDART00000140565.3	487	237.000	0.000000	0.000
ENSDART00000147843.2	756	506.000	0.000000	0.000
ENSDART00000134052.3	3604	3354.000	3.438188	392.000
ENSDART00000185225.1	2265	2015.000	0.000000	0.000
ENSDART00000136321.3	1493	1243.000	3.633897	153.546
ENSDART00000146488.3	976	726.000	1.193497	29.454
ENSDART00000145740.2	773	523.000	0.000000	0.000
ENSDART00000171585.2	714	464.000	0.000000	0.000
ENSDART00000171777.3	14222	13972.000	0.039031	18.538
ENSDART00000171949.3	1049	799.000	0.000000	0.000
ENSDART00000101231.6	1776	1526.000	0.000000	0.000
ENSDART00000074950.5	3417	3167.000	16.807037	1809.392
ENSDART00000144247.2	866	616.000	15.112299	316.450
ENSDART00000132109.2	829	579.000	4.970935	97.839
ENSDART00000141517.2	839	589.000	0.000000	0.000
ENSDART00000135768.3	4890	4640.000	0.013370	2.109
ENSDART00000188796.1	507	257.000	0.330939	2.891
ENSDART00000056734.4	1977	1727.000	10.419175	611.673
ENSDART00000143158.2	1038	788.000	1.990812	53.327
ENSDART00000144048.4	2228	1978.000	0.669257	45.000
ENSDART00000190664.1	1074	824.000	0.000000	0.000
ENSDART00000152996.2	1996	1746.000	0.604077	35.853
ENSDART00000164466.2	348	98.004	0.000000	0.000
ENSDART00000166988.2	547	297.000	0.000000	0.000
ENSDART00000171377.2	812	562.000	0.341573	6.525
ENSDART00000167389.2	487	237.000	0.000000	0.000
ENSDART00000171216.2	472	222.000	0.000000	0.000
ENSDART00000190509.1	4736	4486.000	0.385819	58.835
ENSDART00000171610.2	1669	1419.000	0.020731	1.000
ENSDART00000133668.4	5257	5007.000	0.934170	159.000
ENSDART00000104224.5	4133	3883.000	0.000000	0.000
ENSDART00000054591.7	2001	1751.000	0.033601	2.000
ENSDART00000149793.2	640	390.000	0.000000	0.000
ENSDART00000081743.6	4056	3806.000	0.395970	51.230
ENSDART00000081237.7	2395	2145.000	1.013190	73.877
ENSDART00000076542.5	1945	1695.000	4.995324	287.824
ENSDART00000187929.1	1599	1349.000	0.000000	0.000
ENSDART00000148959.3	1649	1399.000	0.441579	21.000
ENSDART00000160283.2	997	747.000	0.078762	2.000
ENSDART00000169017.2	948	698.000	0.000000	0.000
ENSDART00000151331.2	1326	1076.000	0.000000	0.000
ENSDART00000151255.2	878	628.000	0.000000	0.000
ENSDART00000151155.1	776	526.000	0.000000	0.000
ENSDART00000150921.1	590	340.000	0.000000	0.000
ENSDART00000091177.6	3446	3196.000	0.000000	0.000
ENSDART00000122979.2	2214	1964.000	0.000000	0.000
ENSDART00000132925.3	521	271.000	0.707062	6.514
ENSDART00000132569.2	691	441.000	1.562336	23.421
ENSDART00000014188.7	1795	1545.000	70.830620	3720.000
ENSDART00000159913.2	2471	2221.000	0.282092	21.298
ENSDART00000159059.2	640	390.000	0.000000	0.000
ENSDART00000158763.2	1672	1422.000	0.279381	13.505
ENSDART00000172656.2	1314	1064.000	0.000000	0.000
ENSDART00000182850.1	2284	2034.000	0.653686	45.197
ENSDART00000162754.2	2356	2106.000	0.000000	0.000
ENSDART00000178789.2	2437	2187.000	0.000000	0.000
ENSDART00000142393.3	791	541.000	1.274172	23.433
ENSDART00000141715.3	654	404.000	0.000000	0.000
ENSDART00000122739.3	4952	4702.000	7.964360	1272.996
ENSDART00000144367.2	911	661.000	10.408983	233.885
ENSDART00000152198.2	1229	979.000	0.146780	4.885
ENSDART00000181365.1	1572	1322.000	0.000000	0.000
ENSDART00000050221.5	1330	1080.000	91.167185	3347.000
ENSDART00000045697.6	684	434.000	612.200427	9031.851
ENSDART00000135501.2	773	523.000	0.514604	9.149
ENSDART00000130741.3	2523	2273.000	1.227192	94.821
ENSDART00000022909.9	2122	1858.000	3.214082	203.000
ENSDART00000164272.2	6301	6051.000	1.748815	359.720
ENSDART00000142336.2	4358	4095.000	3.290169	458.000
ENSDART00000191835.1	3786	3536.000	0.000000	0.000
ENSDART00000124718.3	1508	1258.000	36.315007	1552.960
ENSDART00000113061.3	2711	2461.000	0.179302	15.000
ENSDART00000078277.5	1598	1348.000	11.208592	513.611
ENSDART00000006338.8	1362	1112.000	5.952293	225.000
ENSDART00000151574.2	681	431.000	0.000000	0.000
ENSDART00000151541.2	204	9.377	0.000000	0.000
ENSDART00000167362.2	422	172.000	5.529660	32.331
ENSDART00000160217.2	1092	842.000	0.687175	19.669
ENSDART00000145936.2	1352	1102.000	0.000000	0.000
ENSDART00000113666.3	5459	5209.000	0.310596	54.998
ENSDART00000191744.1	5939	5689.000	0.089662	17.340
ENSDART00000148435.3	511	261.000	0.000000	0.000
ENSDART00000049099.7	1718	1468.000	1.983881	99.000
ENSDART00000150117.2	751	501.000	0.000000	0.000
ENSDART00000088276.6	1197	947.000	0.000000	0.000
ENSDART00000149574.2	1324	1074.000	0.602594	22.000
ENSDART00000132510.3	1209	959.000	0.000000	0.000
ENSDART00000140608.3	1040	790.000	0.000000	0.000
ENSDART00000114542.4	1010	760.000	0.000000	0.000
ENSDART00000131803.3	671	421.000	0.000000	0.000
ENSDART00000138476.2	636	386.000	0.152455	2.000
ENSDART00000141022.3	865	615.000	0.000000	0.000
ENSDART00000142630.2	783	533.000	0.000000	0.000
ENSDART00000144604.2	806	556.000	0.167760	3.171
ENSDART00000139640.3	531	281.000	0.000000	0.000
ENSDART00000192431.1	522	272.000	0.000000	0.000
ENSDART00000100936.4	1309	1059.000	22.556237	812.000
ENSDART00000054710.6	667	417.000	22.080803	313.000
ENSDART00000099180.2	1254	1004.000	0.000000	0.000
ENSDART00000138922.2	451	201.000	0.000000	0.000
ENSDART00000133124.2	982	732.000	9.553837	237.729
ENSDART00000108518.5	3671	3421.000	18.775902	2183.470
ENSDART00000190598.1	7233	6983.000	4.019051	954.023
ENSDART00000064817.6	4699	4449.000	1.276148	193.000
ENSDART00000185143.1	1188	938.000	0.000000	0.000
ENSDART00000111237.4	2757	2507.000	1.144401	97.527
ENSDART00000143848.3	734	484.000	27.616907	454.374
ENSDART00000075485.4	714	464.000	49.364792	778.626
ENSDART00000189915.1	381	131.000	0.000000	0.000
ENSDART00000123016.3	810	560.000	0.105063	2.000
ENSDART00000098635.4	1084	834.000	7.118264	201.806
ENSDART00000132070.2	873	623.000	0.168471	3.568
ENSDART00000139862.2	1381	1131.000	51.750615	1989.626
ENSDART00000131219.4	1583	1333.000	6.442496	291.929
ENSDART00000130599.3	1412	1162.000	0.634697	25.071
ENSDART00000015928.10	1580	1330.000	0.000000	0.000
ENSDART00000172643.2	325	75.104	0.783377	2.000
ENSDART00000173926.2	2898	2648.000	1.516749	136.529
ENSDART00000173661.2	694	444.000	0.000000	0.000
ENSDART00000173813.2	706	456.000	0.000000	0.000
ENSDART00000010035.7	1824	1574.000	9.633987	515.471
ENSDART00000136381.2	416	166.000	1.590331	8.974
ENSDART00000132968.2	772	522.000	0.071167	1.263
ENSDART00000137184.2	652	402.000	0.000000	0.000
ENSDART00000135994.2	867	617.000	0.000000	0.000
ENSDART00000147682.2	313	63.398	2.192562	4.725
ENSDART00000081047.5	3506	3256.000	65.888077	7292.638
ENSDART00000130576.3	2042	1792.000	0.862485	52.539
ENSDART00000164377.2	594	344.000	0.295960	3.461
ENSDART00000136314.3	1861	1611.000	0.128045	7.012
ENSDART00000152534.2	651	401.000	0.000000	0.000
ENSDART00000147824.2	550	300.000	0.000000	0.000
ENSDART00000146972.3	1287	1037.000	73.472970	2590.000
ENSDART00000123476.3	300	51.326	0.000000	0.000
ENSDART00000102304.4	2104	1854.000	57.350000	3614.403
ENSDART00000192473.1	3598	3348.000	0.567589	64.597
ENSDART00000153561.2	533	283.000	0.447890	4.309
ENSDART00000153762.2	547	297.000	3.399277	34.319
ENSDART00000155573.3	1707	1457.000	0.208236	10.314
ENSDART00000153515.3	625	375.000	2.951078	37.619
ENSDART00000155885.3	666	416.000	1.538683	21.759
ENSDART00000131291.3	3510	3260.000	0.000000	0.000
ENSDART00000063434.4	3589	3339.000	1.710296	194.125
ENSDART00000188132.1	6081	5831.000	0.856302	169.732
ENSDART00000133231.2	401	151.000	0.000000	0.000
ENSDART00000127123.4	3039	2789.000	8.987373	852.069
ENSDART00000137801.2	2173	1910.000	0.000000	0.000
ENSDART00000176202.2	4454	4204.000	0.000000	0.000
ENSDART00000191683.1	4406	4156.000	0.452036	63.862
ENSDART00000165671.2	968	718.000	0.117739	2.874
ENSDART00000184589.1	2594	2344.000	0.019941	1.589
ENSDART00000144762.2	985	735.000	0.040024	1.000
ENSDART00000081969.6	4049	3799.000	1.486752	192.000
ENSDART00000135878.2	12789	12539.000	0.000000	0.000
ENSDART00000087708.6	13881	13631.000	0.043163	20.000
ENSDART00000159124.2	1868	1618.000	4.088521	224.873
ENSDART00000163628.2	1835	1585.000	8.223435	443.074
ENSDART00000165429.2	754	504.000	0.000000	0.000
ENSDART00000186894.1	1989	1739.000	0.000000	0.000
ENSDART00000188709.1	1956	1706.000	0.437788	25.388
ENSDART00000089999.5	2132	1882.000	0.390775	25.000
ENSDART00000163396.2	1233	983.000	0.000000	0.000
ENSDART00000020204.9	1720	1470.000	142.121390	7101.829
ENSDART00000175508.2	3997	3747.000	24.586419	3131.644
ENSDART00000160707.2	752	502.000	54.244017	925.655
ENSDART00000016702.8	1047	797.000	8.009548	217.000
ENSDART00000151998.2	631	381.000	0.000000	0.000
ENSDART00000153640.2	605	355.000	0.000000	0.000
ENSDART00000024726.8	3799	3549.000	0.000000	0.000
ENSDART00000162452.2	5603	5353.000	1.236126	224.933
ENSDART00000174703.2	4789	4539.000	3.438390	530.529
ENSDART00000147939.2	1607	1357.000	0.000000	0.000
ENSDART00000144210.2	726	476.000	0.000000	0.000
ENSDART00000141850.2	786	536.000	0.000000	0.000
ENSDART00000177290.2	7450	7200.000	0.119660	29.287
ENSDART00000146987.2	1186	936.000	4.840068	154.000
ENSDART00000149855.3	3358	3108.000	0.296522	31.328
ENSDART00000189893.1	2676	2426.000	0.000000	0.000
ENSDART00000050957.8	2571	2321.000	0.150322	11.860
ENSDART00000114169.4	928	678.000	1.584050	36.508
ENSDART00000145187.3	3255	3005.000	0.719734	73.521
ENSDART00000136806.2	1072	822.000	0.632697	17.679
ENSDART00000098527.6	3635	3385.000	0.172074	19.800
ENSDART00000169868.2	2251	2001.000	0.050146	3.411
ENSDART00000162562.2	864	614.000	1.052595	21.970
ENSDART00000166606.2	1568	1307.000	0.000000	0.000
ENSDART00000162172.2	3642	3392.000	1.879164	216.678
ENSDART00000180208.1	4400	4150.000	0.000000	0.000
ENSDART00000140674.3	9811	9561.000	0.268523	87.273
ENSDART00000186011.1	7564	7314.000	0.392322	97.542
ENSDART00000173663.3	4478	4228.000	0.000000	0.000
ENSDART00000099639.8	4465	4215.000	11.554803	1655.593
ENSDART00000173954.2	7623	7373.000	7.960411	1995.139
ENSDART00000162705.2	4450	4200.000	0.000000	0.000
ENSDART00000172671.2	2502	2252.000	0.000000	0.000
ENSDART00000135664.3	575	325.000	0.000000	0.000
ENSDART00000063551.6	2028	1778.000	0.099272	6.000
ENSDART00000149520.2	1669	1419.000	56.123155	2707.185
ENSDART00000148926.2	742	492.000	1.148080	19.201
ENSDART00000066177.6	3470	3220.000	3.711329	406.236
ENSDART00000171415.2	528	278.000	0.000000	0.000
ENSDART00000152674.3	796	546.000	0.196601	3.649
ENSDART00000133000.3	899	649.000	4.489804	99.053
ENSDART00000040557.5	1159	909.000	3.731353	115.299
ENSDART00000171035.2	2939	2689.000	0.539913	49.352
ENSDART00000042049.5	2160	1910.000	7.885753	512.000
ENSDART00000142211.2	520	270.000	0.000000	0.000
ENSDART00000088506.3	1803	1553.000	0.435675	23.000
ENSDART00000148426.2	1108	858.000	0.119533	3.486
ENSDART00000024206.9	1363	1113.000	0.198593	7.514
ENSDART00000166352.2	1983	1733.000	6.804238	400.840
ENSDART00000076586.6	2107	1857.000	9.956072	628.483
ENSDART00000136478.3	748	498.000	2.404345	40.702
ENSDART00000134041.2	772	522.000	0.000000	0.000
ENSDART00000146634.2	440	190.000	0.435831	2.815
ENSDART00000144477.2	1269	1019.000	0.000000	0.000
ENSDART00000163178.2	413	163.000	0.000000	0.000
ENSDART00000190262.1	2256	2006.000	12.686895	865.127
ENSDART00000154577.2	1390	1140.000	0.051610	2.000
ENSDART00000085926.4	2154	1904.000	0.000000	0.000
ENSDART00000078140.5	2375	2125.000	15.555573	1123.669
ENSDART00000134637.2	488	238.000	0.000000	0.000
ENSDART00000136621.2	514	264.000	0.203100	1.823
ENSDART00000063418.7	1723	1473.000	6.177052	309.298
ENSDART00000142954.3	750	500.000	0.000000	0.000
ENSDART00000126105.3	698	448.000	0.000000	0.000
ENSDART00000063425.6	1501	1251.000	0.000000	0.000
ENSDART00000105222.4	1565	1315.000	0.000000	0.000
ENSDART00000143491.3	695	445.000	0.000000	0.000
ENSDART00000060025.6	1155	905.000	0.000000	0.000
ENSDART00000060030.7	1124	874.000	0.000000	0.000
ENSDART00000133988.3	929	679.000	0.000000	0.000
ENSDART00000111023.4	828	578.000	1.425072	28.000
ENSDART00000148727.3	5229	4979.000	0.483568	81.845
ENSDART00000149216.2	535	285.000	0.000000	0.000
ENSDART00000189341.1	351	101.003	0.000000	0.000
ENSDART00000054619.6	1537	1287.000	14.955329	654.286
ENSDART00000134808.2	642	392.000	0.000000	0.000
ENSDART00000003634.8	2756	2506.000	3.063840	261.000
ENSDART00000138471.3	694	444.000	0.000000	0.000
ENSDART00000188274.1	4695	4445.000	0.524053	79.185
ENSDART00000132967.2	516	266.000	0.000000	0.000
ENSDART00000133230.3	557	307.000	0.000000	0.000
ENSDART00000166744.2	1942	1692.000	0.000000	0.000
ENSDART00000115136.5	6986	6736.000	0.516584	118.287
ENSDART00000141825.2	833	583.000	2.638485	52.290
ENSDART00000104360.4	987	737.000	719.066237	18014.815
ENSDART00000134141.3	5881	5631.000	0.797578	152.669
ENSDART00000042944.7	4806	4556.000	0.150643	23.331
ENSDART00000157458.2	1785	1535.000	199.846783	10427.950
ENSDART00000149138.3	2016	1766.000	1.020948	61.290
ENSDART00000149211.3	592	342.000	0.000000	0.000
ENSDART00000057613.5	1326	1076.000	0.000000	0.000
ENSDART00000040786.5	1158	908.000	0.000000	0.000
ENSDART00000045659.6	2655	2405.000	2.262889	185.000
ENSDART00000161567.2	3385	3135.000	0.018610	1.983
ENSDART00000159921.2	3321	3071.000	0.000000	0.000
ENSDART00000189898.1	2037	1787.000	0.066123	4.017
ENSDART00000162804.2	3363	3113.000	0.000000	0.000
ENSDART00000137681.2	1380	1130.000	10.183280	391.165
ENSDART00000147024.3	1406	1156.000	0.000000	0.000
ENSDART00000099944.4	1676	1426.000	7.938932	384.835
ENSDART00000075508.5	1923	1673.000	15.514861	882.343
ENSDART00000133262.3	1127	877.000	0.076088	2.268
ENSDART00000057039.8	2834	2584.000	0.000000	0.000
ENSDART00000191947.1	3059	2809.000	0.000000	0.000
ENSDART00000187734.1	2798	2548.000	0.000000	0.000
ENSDART00000152601.2	1841	1591.000	0.147291	7.966
ENSDART00000145728.3	888	638.000	50.386323	1092.765
ENSDART00000140718.2	653	403.000	144.526189	1979.908
ENSDART00000140633.3	767	517.000	3.091236	54.327
ENSDART00000140658.3	994	744.000	0.000000	0.000
ENSDART00000045549.8	1362	1112.000	6.408018	242.227
ENSDART00000148022.3	831	581.000	0.000000	0.000
ENSDART00000139885.3	1176	926.000	1.491162	46.939
ENSDART00000134622.2	871	621.000	0.000000	0.000
ENSDART00000130589.3	1482	1232.000	0.000000	0.000
ENSDART00000149685.3	2401	2151.000	2.976136	217.614
ENSDART00000150106.3	1089	839.000	0.644666	18.386
ENSDART00000145628.2	771	521.000	0.751984	13.318
ENSDART00000140600.2	846	596.000	0.060773	1.231
ENSDART00000042572.8	1652	1402.000	0.915597	43.636
ENSDART00000153025.3	6920	6670.000	6.064341	1375.000
ENSDART00000138252.3	766	516.000	1.762645	30.918
ENSDART00000142756.2	759	509.000	0.000000	0.000
ENSDART00000132335.2	331	81.049	0.000000	0.000
ENSDART00000153394.2	261	24.250	0.000000	0.000
ENSDART00000179904.1	1273	1023.000	0.481797	16.755
ENSDART00000193405.1	879	629.000	0.000000	0.000
ENSDART00000167724.2	538	288.000	1.225731	12.000
ENSDART00000144060.2	887	637.000	12.166324	263.446
ENSDART00000145483.2	782	532.000	0.349469	6.320
ENSDART00000187744.1	5392	5142.000	2.626293	459.059
ENSDART00000022379.9	2912	2662.000	5.618321	508.403
ENSDART00000135323.2	729	479.000	0.448083	7.296
ENSDART00000133818.2	800	550.000	0.390507	7.301
ENSDART00000130105.3	1005	755.000	95.952607	2462.619
ENSDART00000127856.3	488	238.000	33.667218	272.381
ENSDART00000153244.2	1482	1232.000	1.424847	59.672
ENSDART00000153283.2	886	636.000	0.000000	0.000
ENSDART00000182290.1	1156	906.000	11.894556	366.328
ENSDART00000124567.4	1775	1525.000	2.784675	144.357
ENSDART00000099185.5	1170	920.000	0.599854	18.760
ENSDART00000080398.4	1411	1161.000	0.177367	7.000
ENSDART00000184906.1	1294	1044.000	0.000000	0.000
ENSDART00000075320.6	1722	1472.000	0.539588	27.000
ENSDART00000149767.2	975	725.000	0.000000	0.000
ENSDART00000149458.2	500	250.000	0.675394	5.740
ENSDART00000149654.2	1015	765.000	1.729424	44.973
ENSDART00000085758.6	3367	3117.000	8.617060	913.039
ENSDART00000149861.3	606	356.000	0.000000	0.000
ENSDART00000149226.3	887	637.000	1.133477	24.544
ENSDART00000149543.2	456	206.000	0.000000	0.000
ENSDART00000180532.1	5311	5061.000	0.199929	34.396
ENSDART00000058205.6	441	191.000	0.000000	0.000
ENSDART00000190285.1	375	125.000	0.000000	0.000
ENSDART00000136428.3	2557	2307.000	3.257693	255.477
ENSDART00000101809.5	685	435.000	0.000000	0.000
ENSDART00000031998.8	1739	1489.000	0.790263	40.000
ENSDART00000132520.3	1914	1664.000	0.000000	0.000
ENSDART00000173969.2	4733	4483.000	0.189590	28.892
ENSDART00000173539.2	838	588.000	2.625356	52.476
ENSDART00000040534.8	4638	4388.000	1.103709	164.632
ENSDART00000132338.2	375	125.000	0.000000	0.000
ENSDART00000012694.9	2436	2186.000	3.675271	273.107
ENSDART00000018764.9	1863	1613.000	0.747749	41.000
ENSDART00000082127.6	4287	4037.000	0.000000	0.000
ENSDART00000159803.3	6078	5828.000	0.287715	57.000
ENSDART00000131181.3	2922	2672.000	0.506440	46.000
ENSDART00000153280.2	393	143.000	1.234303	6.000
ENSDART00000083690.6	1118	868.000	2.677404	79.000
ENSDART00000135876.2	598	348.000	0.000000	0.000
ENSDART00000180731.1	885	635.000	0.000000	0.000
ENSDART00000045888.9	5862	5612.000	0.115322	22.000
ENSDART00000029553.6	1342	1092.000	1.158384	43.000
ENSDART00000128756.3	887	637.000	0.000000	0.000
ENSDART00000144864.2	456	206.000	0.000000	0.000
ENSDART00000077348.6	5614	5364.000	0.990163	180.546
ENSDART00000027072.9	825	575.000	17.241246	337.000
ENSDART00000142621.2	253	20.776	1.373916	0.970
ENSDART00000146475.2	315	65.324	9.457027	21.000
ENSDART00000133524.3	1666	1416.000	0.301081	14.492
ENSDART00000129719.4	1686	1436.000	0.051978	2.537
ENSDART00000137232.2	3164	2914.000	1.948383	193.000
ENSDART00000066985.7	1144	894.000	1.020072	31.000
ENSDART00000141371.3	844	594.000	0.000000	0.000
ENSDART00000152489.3	1536	1286.000	1.189512	52.000
ENSDART00000110104.2	1281	1031.000	0.000000	0.000
ENSDART00000076496.6	2386	2136.000	0.000000	0.000
ENSDART00000020582.8	2010	1760.000	128.718522	7701.000
ENSDART00000108739.4	498	248.000	0.000000	0.000
ENSDART00000193369.1	363	113.000	0.000000	0.000
ENSDART00000131353.2	1003	753.000	0.000000	0.000
ENSDART00000040383.7	896	646.000	15.391848	338.000
ENSDART00000029308.8	8806	8556.000	1.624886	472.593
ENSDART00000138433.2	536	286.000	0.890341	8.656
ENSDART00000148364.2	964	714.000	0.195754	4.751
ENSDART00000080033.5	1089	839.000	0.525940	15.000
ENSDART00000112565.3	875	625.000	0.000000	0.000
ENSDART00000152457.2	748	498.000	0.904937	15.319
ENSDART00000193379.1	405	155.000	0.000000	0.000
ENSDART00000086946.6	3234	2984.000	1.263018	128.116
ENSDART00000146115.2	1826	1576.000	5.693118	305.000
ENSDART00000143548.2	806	556.000	0.329139	6.221
ENSDART00000019571.7	1220	970.000	37.283303	1229.361
ENSDART00000135587.2	1439	1189.000	57.039327	2305.418
ENSDART00000145356.4	2849	2599.000	3.626536	320.399
ENSDART00000180225.1	2578	2328.000	0.236840	18.743
ENSDART00000125579.4	1590	1340.000	0.000000	0.000
ENSDART00000100808.6	3490	3240.000	2.683612	295.568
ENSDART00000186391.1	1542	1292.000	0.000000	0.000
ENSDART00000037698.6	1822	1572.000	23.504103	1256.000
ENSDART00000166766.2	982	732.000	0.330765	8.230
ENSDART00000160431.2	1527	1277.000	36.599622	1588.770
ENSDART00000074600.6	2252	2002.000	0.058776	4.000
ENSDART00000181792.1	4007	3757.000	0.498347	63.645
ENSDART00000140817.3	773	523.000	0.000000	0.000
ENSDART00000146440.3	733	483.000	0.000000	0.000
ENSDART00000146935.2	815	565.000	10.337735	198.549
ENSDART00000131906.2	767	517.000	0.000000	0.000
ENSDART00000057288.5	2239	1989.000	58.722725	3970.401
ENSDART00000137326.2	572	322.000	0.000000	0.000
ENSDART00000164627.2	4620	4370.000	0.221540	32.910
ENSDART00000150649.3	756	506.000	0.000000	0.000
ENSDART00000100197.5	1007	757.000	55.469228	1427.386
ENSDART00000162201.2	1006	756.000	73.630288	1892.220
ENSDART00000041895.7	985	735.000	31.258655	781.000
ENSDART00000147728.3	863	613.000	0.219375	4.571
ENSDART00000104778.5	939	689.000	0.868953	20.352
ENSDART00000165313.2	917	667.000	8.764358	198.719
ENSDART00000131912.3	5392	5142.000	0.480105	83.919
ENSDART00000039698.7	2745	2495.000	0.000000	0.000
ENSDART00000191902.1	2775	2525.000	0.000000	0.000
ENSDART00000051474.6	1960	1710.000	0.152676	8.875
ENSDART00000081652.6	915	654.000	4.228211	94.000
ENSDART00000158791.2	3191	2941.000	1.330342	133.000
ENSDART00000163036.2	1045	795.000	0.000000	0.000
ENSDART00000124104.2	2595	2345.000	2.747692	219.030
ENSDART00000168674.1	810	560.000	0.185668	3.534
ENSDART00000172956.1	901	651.000	0.000000	0.000
ENSDART00000173411.1	628	378.000	0.000000	0.000
ENSDART00000158769.1	648	398.000	0.000000	0.000
ENSDART00000172970.1	649	399.000	0.000000	0.000
ENSDART00000172132.1	317	67.261	0.000000	0.000
ENSDART00000083407.6	6357	6107.000	0.043353	9.000
ENSDART00000155559.2	514	264.000	0.000000	0.000
ENSDART00000140869.2	5349	5099.000	0.000000	0.000
ENSDART00000175732.2	5875	5625.000	0.002626	0.502
ENSDART00000187363.1	5875	5625.000	0.002626	0.502
ENSDART00000148193.3	555	305.000	0.000000	0.000
ENSDART00000147218.4	1575	1325.000	0.000000	0.000
ENSDART00000027274.8	4728	4478.000	0.052555	8.000
ENSDART00000152093.2	558	308.000	1.574440	16.484
ENSDART00000109848.5	5152	4902.000	0.901553	150.231
ENSDART00000181235.1	3627	3377.000	0.000000	0.000
ENSDART00000184857.1	4366	4116.000	0.011263	1.576
ENSDART00000191325.1	4516	4266.000	0.065095	9.440
ENSDART00000153695.3	3636	3386.000	0.000000	0.000
ENSDART00000181546.1	4116	3866.000	0.000000	0.000
ENSDART00000178121.2	3597	3347.000	0.000000	0.000
ENSDART00000112895.3	1653	1403.000	0.209676	10.000
ENSDART00000000693.9	1386	1136.000	1.398375	54.000
ENSDART00000144313.2	479	229.000	0.435306	3.389
ENSDART00000006449.8	3232	2982.000	31.789433	3222.433
ENSDART00000174267.2	748	498.000	0.000000	0.000
ENSDART00000060087.6	1378	1128.000	0.000000	0.000
ENSDART00000185665.1	1377	1127.000	0.000000	0.000
ENSDART00000110621.4	6510	6260.000	3.040639	647.042
ENSDART00000162694.2	9069	8819.000	0.871168	261.165
ENSDART00000009549.7	3191	2941.000	131.953892	13192.000
ENSDART00000152347.2	225	12.734	0.000000	0.000
ENSDART00000152293.2	627	377.000	0.000000	0.000
ENSDART00000148540.2	1431	1181.000	2.092358	84.000
ENSDART00000158528.2	1133	883.000	1.508127	45.268
ENSDART00000169519.2	345	95.007	0.000000	0.000
ENSDART00000173881.2	3387	3137.000	2.034270	216.928
ENSDART00000173458.2	928	678.000	1.903291	43.866
ENSDART00000180955.1	2468	2218.000	0.670380	50.545
ENSDART00000100798.5	1886	1636.000	0.000000	0.000
ENSDART00000182363.1	2007	1757.000	0.000000	0.000
ENSDART00000109599.4	6793	6543.000	0.014934	3.322
ENSDART00000190332.1	11581	11331.000	0.000000	0.000
ENSDART00000158034.3	11494	11244.000	2.931496	1120.479
ENSDART00000165999.2	436	186.000	0.000000	0.000
ENSDART00000169466.2	844	594.000	0.000000	0.000
ENSDART00000167952.2	2598	2348.000	2.893649	230.960
ENSDART00000158087.2	773	523.000	0.623926	11.092
ENSDART00000168276.2	4412	4162.000	0.000000	0.000
ENSDART00000158681.3	4451	4201.000	0.000000	0.000
ENSDART00000190188.1	6606	6356.000	0.147870	31.949
ENSDART00000155821.3	3356	3106.000	0.009471	1.000
ENSDART00000110337.4	1451	1201.000	0.000000	0.000
ENSDART00000138713.3	852	602.000	0.000000	0.000
ENSDART00000136847.2	825	575.000	0.000000	0.000
ENSDART00000190713.1	2417	2167.000	3.087962	227.470
ENSDART00000139276.3	1071	821.000	0.000000	0.000
ENSDART00000170600.1	725	475.000	0.000000	0.000
ENSDART00000166683.1	1526	1276.000	11.266517	488.690
ENSDART00000134365.3	776	526.000	0.055927	1.000
ENSDART00000168217.2	3392	3142.000	0.000000	0.000
ENSDART00000065083.7	2550	2300.000	0.000000	0.000
ENSDART00000081661.4	1326	1076.000	16.130444	590.000
ENSDART00000020671.9	2345	2095.000	0.140418	10.000
ENSDART00000145061.3	4547	4297.000	2.185236	319.196
ENSDART00000182575.1	5892	5642.000	0.000000	0.000
ENSDART00000002118.10	5811	5561.000	0.744604	140.757
ENSDART00000147535.2	492	242.000	0.000000	0.000
ENSDART00000074597.5	1061	811.000	30.887790	851.532
ENSDART00000132542.3	1016	766.000	18.289439	476.236
ENSDART00000134345.3	787	537.000	0.341298	6.230
ENSDART00000143872.3	534	284.000	0.000000	0.000
ENSDART00000133715.2	854	604.000	2.111629	43.356
ENSDART00000181064.1	741	491.000	0.000000	0.000
ENSDART00000049624.4	3669	3419.000	0.000000	0.000
ENSDART00000147869.2	153	5.322	0.000000	0.000
ENSDART00000100342.5	4334	4084.000	0.000000	0.000
ENSDART00000193879.1	2180	1930.000	0.000000	0.000
ENSDART00000022562.7	1957	1707.000	19.215334	1115.000
ENSDART00000187572.1	579	329.000	0.000000	0.000
ENSDART00000174216.2	798	548.000	0.268946	5.010
ENSDART00000174055.2	805	555.000	0.000000	0.000
ENSDART00000052030.7	3180	2930.000	2.621488	261.101
ENSDART00000174240.2	916	666.000	0.872299	19.748
ENSDART00000187559.1	3750	3500.000	0.088367	10.514
ENSDART00000140351.2	4146	3896.000	0.943838	125.000
ENSDART00000187080.1	3609	3359.000	0.000000	0.000
ENSDART00000136269.2	3498	3248.000	0.019311	2.132
ENSDART00000186449.1	3330	3080.000	0.056045	5.868
ENSDART00000186879.1	3735	3485.000	0.000000	0.000
ENSDART00000001313.9	3126	2876.000	0.000000	0.000
ENSDART00000185935.1	3063	2813.000	0.000000	0.000
ENSDART00000188902.1	2913	2663.000	0.000000	0.000
ENSDART00000188965.1	3144	2894.000	0.000000	0.000
ENSDART00000145305.3	1601	1351.000	1.425180	65.451
ENSDART00000159504.2	2097	1847.000	0.311356	19.549
ENSDART00000005829.6	2135	1885.000	11.787690	755.324
ENSDART00000168437.2	1665	1415.000	14.781542	711.000
ENSDART00000149436.3	985	735.000	7.365916	184.038
ENSDART00000130791.4	405	155.000	0.000000	0.000
ENSDART00000139852.2	1463	1213.000	10.113043	417.000
ENSDART00000077751.5	1452	1202.000	0.000000	0.000
ENSDART00000144409.2	515	265.000	0.386926	3.486
ENSDART00000144686.2	299	50.439	0.000000	0.000
ENSDART00000089379.6	1500	1250.000	0.576925	24.514
ENSDART00000169855.2	784	534.000	0.000000	0.000
ENSDART00000163647.2	3008	2758.000	35.561324	3334.000
ENSDART00000153363.2	838	588.000	0.000000	0.000
ENSDART00000041388.7	2994	2744.000	0.021441	2.000
ENSDART00000103232.5	2027	1777.000	0.166890	10.081
ENSDART00000103395.6	1138	888.000	64.433724	1945.000
ENSDART00000145437.2	370	120.000	0.000000	0.000
ENSDART00000136306.2	738	488.000	26.139357	433.619
ENSDART00000147380.2	526	276.000	0.952904	8.940
ENSDART00000017810.4	3124	2874.000	0.041479	4.052
ENSDART00000111873.3	513	263.000	0.000000	0.000
ENSDART00000160884.2	1035	785.000	0.000000	0.000
ENSDART00000140073.2	1641	1391.000	0.000000	0.000
ENSDART00000022481.9	2037	1787.000	80.087526	4865.000
ENSDART00000140649.2	290	42.835	0.000000	0.000
ENSDART00000157981.2	295	46.972	1.385688	2.213
ENSDART00000002545.8	2289	2039.000	8.924251	618.561
ENSDART00000187157.1	5217	4967.000	0.037105	6.265
ENSDART00000138215.2	912	662.000	0.000000	0.000
ENSDART00000090010.5	2640	2390.000	2.572498	209.000
ENSDART00000136183.2	879	629.000	0.000000	0.000
ENSDART00000177140.2	2634	2384.000	0.000000	0.000
ENSDART00000150658.3	774	524.000	22.266707	396.626
ENSDART00000100199.5	990	740.000	18.468679	464.580
ENSDART00000171497.2	853	603.000	66.484624	1362.799
ENSDART00000009590.10	399	149.000	0.000000	0.000
ENSDART00000154171.3	8415	8165.000	0.519087	144.075
ENSDART00000090675.6	7889	7639.000	2.418119	627.925
ENSDART00000015040.11	2805	2555.000	2.060956	179.000
ENSDART00000148113.2	842	592.000	0.000000	0.000
ENSDART00000174324.2	629	379.000	0.000000	0.000
ENSDART00000193674.1	2667	2417.000	0.000000	0.000
ENSDART00000150746.3	4412	4162.000	0.275337	38.955
ENSDART00000157941.2	1784	1534.000	2.289269	119.376
ENSDART00000190750.1	2221	1971.000	0.485541	32.532
ENSDART00000190248.1	2425	2175.000	0.000000	0.000
ENSDART00000185921.1	2810	2560.000	0.000000	0.000
ENSDART00000183761.1	5172	4922.000	0.581335	97.266
ENSDART00000154402.2	1336	1086.000	0.839728	31.000
ENSDART00000142618.2	733	483.000	0.000000	0.000
ENSDART00000152118.3	791	541.000	0.000000	0.000
ENSDART00000152781.3	947	697.000	0.688813	16.320
ENSDART00000136592.2	597	347.000	0.185773	2.191
ENSDART00000152288.2	516	266.000	0.508896	4.602
ENSDART00000027603.8	1464	1214.000	49.593662	2046.625
ENSDART00000152577.3	861	611.000	0.000000	0.000
ENSDART00000145601.4	881	631.000	1.830426	39.262
ENSDART00000140368.2	442	192.000	5.080790	33.161
ENSDART00000066987.6	1312	1062.000	8.974848	324.000
ENSDART00000015479.7	1235	985.000	80.756418	2704.000
ENSDART00000162952.2	783	533.000	0.000000	0.000
ENSDART00000145175.4	1315	1065.000	3.120993	112.989
ENSDART00000132921.2	699	449.000	0.131763	2.011
ENSDART00000144228.3	2010	1760.000	0.117002	7.000
ENSDART00000133428.3	773	523.000	0.771073	13.709
ENSDART00000145472.2	776	526.000	0.000000	0.000
ENSDART00000060169.6	2454	2204.000	2.522098	188.959
ENSDART00000135434.2	769	519.000	0.000000	0.000
ENSDART00000169605.3	4419	4169.000	0.192867	27.333
ENSDART00000157642.2	1165	915.000	1.253863	39.000
ENSDART00000155076.2	564	314.000	0.000000	0.000
ENSDART00000156016.2	686	436.000	11.343304	168.120
ENSDART00000154986.2	457	207.000	1.796160	12.639
ENSDART00000101949.6	1182	932.000	14.334562	454.144
ENSDART00000143535.3	557	307.000	0.000000	0.000
ENSDART00000160356.2	4088	3838.000	1.364337	178.000
ENSDART00000130880.3	2210	1960.000	12.652551	843.000
ENSDART00000193449.1	495	245.000	0.000000	0.000
ENSDART00000054620.4	2243	1993.000	0.000000	0.000
ENSDART00000121913.3	1950	1700.000	0.000000	0.000
ENSDART00000192462.1	1124	874.000	0.000000	0.000
ENSDART00000087202.6	1187	937.000	78.164776	2489.683
ENSDART00000090306.6	2435	2185.000	0.175024	13.000
ENSDART00000154728.3	10560	10310.000	4.228294	1481.894
ENSDART00000156264.2	940	690.000	10.906730	255.822
ENSDART00000157322.2	630	380.000	2.421850	31.284
ENSDART00000183735.1	8928	8678.000	0.000000	0.000
ENSDART00000088545.6	2612	2362.000	0.588616	47.261
ENSDART00000132460.2	2648	2398.000	68.304228	5567.884
ENSDART00000163657.2	2507	2257.000	0.038615	2.963
ENSDART00000051663.7	1921	1671.000	7.851723	446.000
ENSDART00000131237.3	3573	3323.000	0.318698	36.000
ENSDART00000132276.2	502	252.000	0.000000	0.000
ENSDART00000150935.2	769	519.000	0.000000	0.000
ENSDART00000125459.4	8236	7986.000	2.716670	737.496
ENSDART00000141311.2	879	629.000	0.000000	0.000
ENSDART00000144339.2	791	541.000	0.000000	0.000
ENSDART00000148321.2	847	597.000	2.459734	49.918
ENSDART00000142389.4	4914	4664.000	0.031537	5.000
ENSDART00000067264.4	4138	3888.000	0.000000	0.000
ENSDART00000151948.2	1050	800.000	0.730671	19.870
ENSDART00000134884.2	1041	791.000	4.909124	132.000
ENSDART00000064989.7	777	527.000	0.489703	8.773
ENSDART00000039485.7	1079	829.000	73.987460	2085.000
ENSDART00000159761.2	831	581.000	0.000000	0.000
ENSDART00000169809.2	2746	2496.000	7.731937	656.034
ENSDART00000127982.3	3533	3283.000	5.743567	640.982
ENSDART00000154530.2	414	164.000	0.000000	0.000
ENSDART00000149658.3	737	487.000	0.000000	0.000
ENSDART00000148424.3	761	511.000	0.157191	2.730
ENSDART00000148797.3	581	331.000	0.000000	0.000
ENSDART00000151272.3	560	310.000	0.000000	0.000
ENSDART00000149639.2	497	247.000	0.000000	0.000
ENSDART00000148445.2	1043	793.000	0.000000	0.000
ENSDART00000128196.4	1610	1360.000	0.819386	37.881
ENSDART00000150168.3	761	511.000	0.000000	0.000
ENSDART00000149259.4	861	611.000	0.000000	0.000
ENSDART00000151442.3	869	619.000	0.362679	7.631
ENSDART00000052556.8	1719	1469.000	0.455724	22.757
ENSDART00000140261.2	406	156.000	0.947783	5.026
ENSDART00000149837.2	1056	806.000	0.625841	17.147
ENSDART00000043516.7	976	726.000	8.311528	205.121
ENSDART00000191532.1	1427	1177.000	0.032377	1.295
ENSDART00000132495.3	732	482.000	1.676942	27.476
ENSDART00000110078.4	2322	2072.000	0.363169	25.579
ENSDART00000059489.7	3776	3526.000	0.000000	0.000
ENSDART00000188854.1	1005	755.000	0.000000	0.000
ENSDART00000193393.1	6147	5897.000	0.000000	0.000
ENSDART00000008275.8	1346	1096.000	1.677232	62.488
ENSDART00000163164.2	1312	1062.000	0.983680	35.512
ENSDART00000077829.6	2260	2010.000	20.537264	1403.240
ENSDART00000152670.2	717	467.000	7.669960	121.760
ENSDART00000167835.2	1264	1014.000	0.000000	0.000
ENSDART00000146300.2	1278	1028.000	0.143081	5.000
ENSDART00000146052.3	7969	7719.000	4.326246	1135.182
ENSDART00000087047.5	3407	3157.000	5.013191	538.000
ENSDART00000022484.7	2184	1934.000	16.899123	1111.000
ENSDART00000131003.3	716	466.000	0.000000	0.000
ENSDART00000147719.2	623	373.000	0.000000	0.000
ENSDART00000179780.1	5431	5181.000	0.000000	0.000
ENSDART00000087576.6	5452	5202.000	0.384396	67.974
ENSDART00000133495.3	1189	939.000	0.000000	0.000
ENSDART00000130595.2	954	704.000	0.000000	0.000
ENSDART00000156730.3	3418	3168.000	0.438690	47.243
ENSDART00000156074.2	624	374.000	0.000000	0.000
ENSDART00000091132.6	2194	1944.000	0.000000	0.000
ENSDART00000138753.2	881	631.000	0.000000	0.000
ENSDART00000104606.5	1942	1692.000	0.556360	32.000
ENSDART00000152721.3	882	632.000	0.000000	0.000
ENSDART00000078305.6	6228	5978.000	1.874889	381.000
ENSDART00000061996.7	1631	1381.000	2.641403	124.000
ENSDART00000145416.2	847	597.000	0.000000	0.000
ENSDART00000066788.4	1437	1187.000	1.586119	64.000
ENSDART00000174289.2	3185	2935.000	3.609541	360.125
ENSDART00000174329.2	436	186.000	0.207600	1.313
ENSDART00000009649.6	5829	5579.000	0.483741	91.741
ENSDART00000132890.2	901	651.000	0.611548	13.533
ENSDART00000110933.4	689	439.000	0.000000	0.000
ENSDART00000168496.1	1863	1613.000	5.182784	284.178
ENSDART00000162614.2	1317	1067.000	0.088148	3.197
ENSDART00000142181.2	1098	848.000	0.763191	22.000
ENSDART00000123147.3	2314	2064.000	0.441833	31.000
ENSDART00000007353.9	2200	1950.000	13.516990	896.000
ENSDART00000155536.2	834	584.000	0.098383	1.953
ENSDART00000155785.2	839	589.000	0.000000	0.000
ENSDART00000171560.2	660	410.000	0.075115	1.047
ENSDART00000135688.2	505	255.000	0.000000	0.000
ENSDART00000150467.2	1180	930.000	0.152335	4.816
ENSDART00000147827.2	859	609.000	5.286183	109.434
ENSDART00000061315.8	3718	3468.000	8.232722	970.546
ENSDART00000189203.1	3774	3524.000	0.886570	106.204
ENSDART00000149299.3	3762	3512.000	1.357711	162.090
ENSDART00000185089.1	5682	5432.000	1.395059	257.600
ENSDART00000044043.7	1759	1509.000	7.404392	379.815
ENSDART00000142276.2	644	394.000	0.000000	0.000
ENSDART00000186524.1	1276	1026.000	1.725631	60.185
ENSDART00000149937.2	776	526.000	0.000000	0.000
ENSDART00000161642.2	723	473.000	12.786130	205.586
ENSDART00000043756.9	8285	8035.000	0.241638	66.000
ENSDART00000192311.1	5458	5208.000	0.000000	0.000
ENSDART00000169360.2	3233	2983.000	0.000000	0.000
ENSDART00000055038.4	2262	2012.000	1.535210	105.000
ENSDART00000134720.2	570	320.000	0.000000	0.000
ENSDART00000029492.7	1181	931.000	12.765513	404.000
ENSDART00000164267.2	2349	2099.000	2.606821	186.002
ENSDART00000163616.2	2450	2200.000	13.048190	975.812
ENSDART00000159166.2	1463	1213.000	1.919428	79.145
ENSDART00000147785.3	4683	4433.000	0.590607	89.000
ENSDART00000085612.6	3304	3054.000	0.000000	0.000
ENSDART00000161436.2	3729	3479.000	0.000000	0.000
ENSDART00000131501.4	3424	3174.000	0.092603	9.991
ENSDART00000128505.3	2046	1796.000	0.000000	0.000
ENSDART00000191510.1	3414	3164.000	0.000000	0.000
ENSDART00000109587.3	4578	4328.000	1.373001	202.000
ENSDART00000170984.2	2097	1847.000	0.000000	0.000
ENSDART00000087445.6	1311	1061.000	7.707899	278.000
ENSDART00000138921.2	1420	1170.000	2.237746	89.000
ENSDART00000136556.2	688	438.000	27.746109	413.114
ENSDART00000172739.2	693	443.000	0.000000	0.000
ENSDART00000103550.4	2291	2041.000	0.015435	1.071
ENSDART00000135569.3	1527	1277.000	0.000000	0.000
ENSDART00000136142.2	877	627.000	0.000000	0.000
ENSDART00000193661.1	1522	1272.000	4.847723	209.613
ENSDART00000184984.1	1430	1180.000	6.059086	243.043
ENSDART00000187980.1	4301	4051.000	0.097255	13.393
ENSDART00000123315.3	1039	789.000	0.000000	0.000
ENSDART00000153497.3	6052	5802.000	3.100194	611.449
ENSDART00000180329.1	1120	870.000	0.000000	0.000
ENSDART00000065859.8	1782	1532.000	9.596433	499.761
ENSDART00000166287.3	1698	1448.000	10.244123	504.239
ENSDART00000125071.3	690	440.000	0.000000	0.000
ENSDART00000158504.2	3823	3573.000	0.539922	65.578
ENSDART00000182521.1	3063	2813.000	0.000000	0.000
ENSDART00000140717.3	4227	3977.000	0.207114	28.000
ENSDART00000188111.1	3651	3401.000	0.000000	0.000
ENSDART00000084011.6	2514	2264.000	0.109784	8.449
ENSDART00000155842.2	3799	3549.000	0.800398	96.562
ENSDART00000088142.6	4165	3915.000	0.801373	106.650
ENSDART00000141532.2	405	155.000	0.000000	0.000
ENSDART00000013605.8	4052	3791.000	0.310394	40.000
ENSDART00000133753.2	882	632.000	0.000000	0.000
ENSDART00000012644.7	2469	2219.000	1135.980555	85688.317
ENSDART00000138327.2	738	488.000	0.000000	0.000
ENSDART00000147048.2	801	551.000	10.303448	192.987
ENSDART00000011251.10	1382	1132.000	1279.652393	49241.565
ENSDART00000186457.1	1212	962.000	137.193688	4486.448
ENSDART00000127323.3	1008	758.000	0.228651	5.892
ENSDART00000192105.1	1080	830.000	0.000000	0.000
ENSDART00000153683.4	1059	809.000	0.000000	0.000
ENSDART00000186713.1	1101	851.000	0.280291	8.108
ENSDART00000185820.1	672	422.000	0.000000	0.000
ENSDART00000144761.2	739	489.000	2.284407	37.973
ENSDART00000158752.2	2258	2008.000	0.000000	0.000
ENSDART00000166503.2	2455	2205.000	2.869689	215.098
ENSDART00000163860.2	2362	2112.000	1.726174	123.929
ENSDART00000166646.2	500	250.000	0.000000	0.000
ENSDART00000147808.3	1890	1640.000	0.000000	0.000
ENSDART00000101033.4	2111	1861.000	0.000000	0.000
ENSDART00000010256.6	1275	1025.000	87.391666	3045.000
ENSDART00000088492.5	1458	1208.000	0.048705	2.000
ENSDART00000133921.2	742	492.000	5.795784	96.933
ENSDART00000180916.1	1083	833.000	0.000000	0.000
ENSDART00000173848.2	716	466.000	0.000000	0.000
ENSDART00000173948.2	891	641.000	0.581100	12.662
ENSDART00000173976.2	1824	1574.000	2.006113	107.338
ENSDART00000003278.9	3875	3625.000	0.457159	56.334
ENSDART00000138875.2	593	343.000	0.000000	0.000
ENSDART00000123447.4	909	659.000	0.414327	9.282
ENSDART00000185333.1	1020	770.000	0.867948	22.718
ENSDART00000002930.10	4381	4131.000	2.520922	354.004
ENSDART00000137311.2	838	588.000	0.000000	0.000
ENSDART00000176939.2	2967	2717.000	0.173194	15.996
ENSDART00000066230.7	543	293.000	0.000000	0.000
ENSDART00000185614.1	1026	776.000	0.492820	13.000
ENSDART00000158369.2	1014	764.000	0.000000	0.000
ENSDART00000077503.4	1654	1404.000	46.342862	2211.787
ENSDART00000013394.6	1775	1525.000	76.157712	3948.000
ENSDART00000138760.2	815	565.000	0.000000	0.000
ENSDART00000152391.3	741	491.000	0.000000	0.000
ENSDART00000163093.2	4700	4450.000	1.474183	223.000
ENSDART00000143269.2	1331	1081.000	0.000000	0.000
ENSDART00000133807.2	686	436.000	0.068277	1.012
ENSDART00000173596.2	2317	2067.000	20.417266	1434.602
ENSDART00000183246.1	1164	914.000	0.240414	7.470
ENSDART00000097625.4	684	434.000	1.491213	22.000
ENSDART00000100926.5	956	706.000	0.000000	0.000
ENSDART00000065503.6	1703	1453.000	4.798321	237.000
ENSDART00000171159.2	2647	2397.000	3.620433	295.000
ENSDART00000057094.5	1435	1185.000	1.184393	47.710
ENSDART00000150091.2	814	564.000	0.432406	8.290
ENSDART00000154680.2	7815	7565.000	0.633848	163.000
ENSDART00000188568.1	4228	3978.000	0.000000	0.000
ENSDART00000170169.2	602	352.000	2.894419	34.634
ENSDART00000126629.3	972	722.000	34.077852	836.378
ENSDART00000158807.2	765	515.000	0.000000	0.000
ENSDART00000142227.3	2115	1865.000	0.096986	6.149
ENSDART00000110330.4	6047	5797.000	0.233432	46.000
ENSDART00000158437.2	2562	2312.000	0.012724	1.000
ENSDART00000011399.5	1026	776.000	0.000000	0.000
ENSDART00000131804.2	2089	1839.000	0.278814	17.430
ENSDART00000150010.3	568	318.000	1.681640	18.178
ENSDART00000149766.2	650	400.000	0.000000	0.000
ENSDART00000066373.7	1535	1285.000	103.151955	4505.822
ENSDART00000130695.4	5653	5403.000	3.916938	719.408
ENSDART00000151133.2	856	606.000	0.368562	7.592
ENSDART00000063996.4	1253	1003.000	10.470656	357.000
ENSDART00000023894.11	2613	2363.000	0.000000	0.000
ENSDART00000132650.2	1818	1568.000	0.000000	0.000
ENSDART00000048391.10	2986	2736.000	0.655874	61.000
ENSDART00000145767.2	728	478.000	0.306020	4.972
ENSDART00000141776.2	764	514.000	1.715577	29.976
ENSDART00000106415.5	1494	1244.000	2.054401	86.876
ENSDART00000136491.2	3813	3563.000	0.139013	16.837
ENSDART00000082453.6	8823	8573.000	0.034971	10.191
ENSDART00000108641.4	795	545.000	0.215909	4.000
ENSDART00000142390.2	634	384.000	0.097868	1.278
ENSDART00000077724.6	2001	1751.000	0.986563	58.722
ENSDART00000078000.4	982	732.000	4.225858	105.152
ENSDART00000145168.2	384	134.000	1.097670	5.000
ENSDART00000123369.3	4168	3918.000	0.600981	80.042
ENSDART00000066903.6	2704	2454.000	0.000000	0.000
ENSDART00000130072.3	2593	2343.000	2.008352	159.958
ENSDART00000123498.4	3023	2773.000	7.549430	711.635
ENSDART00000142187.2	1687	1437.000	0.462884	22.611
ENSDART00000131296.4	2621	2371.000	1.047032	84.389
ENSDART00000003895.9	2052	1802.000	0.000000	0.000
ENSDART00000193481.1	2097	1847.000	0.000000	0.000
ENSDART00000166653.2	295	46.972	0.000000	0.000
ENSDART00000167372.2	1150	900.000	1.622267	49.632
ENSDART00000159871.2	2931	2681.000	1.002563	91.370
ENSDART00000138223.2	1620	1370.000	6.221103	289.722
ENSDART00000193354.1	2025	1775.000	0.800125	48.278
ENSDART00000186144.1	2200	1950.000	0.000000	0.000
ENSDART00000189489.1	2111	1861.000	0.000000	0.000
ENSDART00000134255.2	4732	4482.000	0.328174	50.000
ENSDART00000067153.2	513	263.000	0.000000	0.000
ENSDART00000109578.4	4013	3763.000	0.601928	76.997
ENSDART00000157443.2	532	282.000	0.000000	0.000
ENSDART00000171218.2	664	414.000	0.000000	0.000
ENSDART00000129838.3	1537	1287.000	0.000000	0.000
ENSDART00000180162.1	1799	1549.000	0.000000	0.000
ENSDART00000080155.6	1679	1429.000	0.000000	0.000
ENSDART00000140052.2	543	293.000	0.170476	1.698
ENSDART00000113093.5	4132	3882.000	5.443248	718.302
ENSDART00000023568.10	3099	2849.000	1.404278	136.000
ENSDART00000134521.2	700	450.000	0.000000	0.000
ENSDART00000185433.1	2695	2445.000	0.000000	0.000
ENSDART00000139562.2	813	563.000	0.052251	1.000
ENSDART00000141692.2	2339	2089.000	0.000000	0.000
ENSDART00000145530.2	763	513.000	0.000000	0.000
ENSDART00000142023.2	563	313.000	0.000000	0.000
ENSDART00000145398.2	680	430.000	0.630663	9.218
ENSDART00000060034.4	2129	1879.000	3.973194	253.782
ENSDART00000134306.2	954	704.000	0.167145	4.000
ENSDART00000041711.7	2723	2473.000	3.283156	276.000
ENSDART00000180148.1	3772	3522.000	0.000000	0.000
ENSDART00000084464.5	1206	956.000	0.400664	13.021
ENSDART00000161062.3	2822	2572.000	7.419482	648.691
ENSDART00000109665.3	1614	1364.000	5.010234	232.309
ENSDART00000149112.3	2940	2690.000	0.074885	6.848
ENSDART00000160929.2	4970	4720.000	0.000000	0.000
ENSDART00000184802.1	5088	4838.000	0.012161	2.000
ENSDART00000063057.5	1019	756.000	1.984518	51.000
ENSDART00000189470.1	628	378.000	0.000000	0.000
ENSDART00000017770.7	1126	876.000	22.697432	675.887
ENSDART00000153665.2	5854	5604.000	0.000000	0.000
ENSDART00000067154.6	639	389.000	4.461789	59.000
ENSDART00000134759.2	1542	1292.000	0.000000	0.000
ENSDART00000123559.3	2765	2515.000	0.432783	37.000
ENSDART00000065652.6	1396	1146.000	72.825136	2837.000
ENSDART00000143210.2	798	548.000	0.000000	0.000
ENSDART00000169740.3	7269	7019.000	0.006588	1.572
ENSDART00000182384.1	2696	2446.000	1.357539	112.876
ENSDART00000164543.2	4899	4649.000	0.000000	0.000
ENSDART00000193722.1	906	656.000	0.000000	0.000
ENSDART00000191264.1	2165	1915.000	0.584562	38.053
ENSDART00000190521.1	2328	2078.000	0.000000	0.000
ENSDART00000137285.2	3467	3217.000	0.071949	7.868
ENSDART00000010626.7	4399	4149.000	1.837317	259.132
ENSDART00000161669.2	630	380.000	0.000000	0.000
ENSDART00000114062.4	683	433.000	4.971856	73.181
ENSDART00000187303.1	1297	1047.000	0.162595	5.787
ENSDART00000188750.1	1492	1242.000	0.276107	11.657
ENSDART00000136455.2	1019	769.000	1.024172	26.773
ENSDART00000165945.2	3353	3103.000	0.058381	6.158
ENSDART00000184557.1	2616	2366.000	0.000000	0.000
ENSDART00000159626.2	2440	2190.000	20.587957	1532.677
ENSDART00000166429.2	1027	777.000	4.657923	123.029
ENSDART00000162146.2	645	395.000	0.370231	4.971
ENSDART00000138351.2	1828	1578.000	138.083320	7406.988
ENSDART00000150428.4	3573	3323.000	0.271179	30.632
ENSDART00000186050.1	2898	2648.000	0.000000	0.000
ENSDART00000157419.2	547	297.000	0.000000	0.000
ENSDART00000171266.2	611	361.000	3.666666	44.996
ENSDART00000109729.4	890	640.000	2.712124	59.004
ENSDART00000171224.2	917	667.000	0.000000	0.000
ENSDART00000142565.2	775	525.000	0.400184	7.142
ENSDART00000016890.9	1144	894.000	48.827158	1483.858
ENSDART00000145369.3	717	467.000	0.000000	0.000
ENSDART00000136875.3	896	646.000	0.000000	0.000
ENSDART00000157078.2	464	214.000	0.626928	4.561
ENSDART00000047013.5	1137	887.000	61.967215	1868.439
ENSDART00000143444.2	3254	3004.000	0.048964	5.000
ENSDART00000173552.2	10168	9918.000	1.176399	396.618
ENSDART00000129156.4	4928	4678.000	0.000000	0.000
ENSDART00000178306.2	3830	3580.000	0.000000	0.000
ENSDART00000164485.2	3502	3252.000	0.056703	6.268
ENSDART00000064866.5	1816	1566.000	14.804333	788.087
ENSDART00000146489.3	834	584.000	0.000000	0.000
ENSDART00000101070.5	2412	2162.000	1.401484	103.000
ENSDART00000140370.2	780	530.000	0.000000	0.000
ENSDART00000091070.5	2855	2605.000	1.513238	134.001
ENSDART00000146492.2	933	683.000	0.000000	0.000
ENSDART00000132600.2	391	141.000	0.000000	0.000
ENSDART00000077657.5	2115	1865.000	0.000000	0.000
ENSDART00000132215.2	490	240.000	0.000000	0.000
ENSDART00000186153.1	1995	1745.000	0.000000	0.000
ENSDART00000178229.2	2046	1796.000	0.000000	0.000
ENSDART00000191284.1	2082	1832.000	0.000000	0.000
ENSDART00000049836.9	2844	2574.000	0.720010	63.000
ENSDART00000145464.3	2968	2701.000	0.000000	0.000
ENSDART00000132095.2	455	205.000	0.000000	0.000
ENSDART00000137636.3	3078	2828.000	0.000000	0.000
ENSDART00000136510.3	539	289.000	0.305373	3.000
ENSDART00000187625.1	2400	2150.000	0.000000	0.000
ENSDART00000032460.7	823	573.000	15.658559	305.000
ENSDART00000170582.2	2659	2409.000	563.781535	46168.000
ENSDART00000017034.8	2009	1759.000	19.624743	1173.446
ENSDART00000154645.2	351	101.003	1.326289	4.554
ENSDART00000187760.1	1048	798.000	0.000000	0.000
ENSDART00000136439.2	2053	1803.000	4.961798	304.108
ENSDART00000192289.1	1963	1713.000	1.930831	112.433
ENSDART00000190477.1	1964	1714.000	1.037653	60.458
ENSDART00000121664.3	1041	791.000	6.251374	168.091
ENSDART00000131383.3	2415	2165.000	0.014170	1.043
ENSDART00000141573.4	4005	3755.000	0.399546	51.000
ENSDART00000133771.2	582	332.000	0.000000	0.000
ENSDART00000149487.2	874	624.000	0.102569	2.176
ENSDART00000132402.2	801	551.000	0.000000	0.000
ENSDART00000148404.2	2901	2651.000	17.401154	1568.127
ENSDART00000134996.3	716	466.000	0.000000	0.000
ENSDART00000128794.5	3327	3077.000	0.864746	90.450
ENSDART00000130324.5	3391	3141.000	0.086607	9.247
ENSDART00000158353.2	988	738.000	7.731534	193.961
ENSDART00000167479.2	810	560.000	0.714866	13.608
ENSDART00000159506.2	2897	2647.000	0.100022	9.000
ENSDART00000050217.7	2545	2295.000	6.319601	493.021
ENSDART00000165380.2	1390	1140.000	19.682688	762.751
ENSDART00000145499.3	1514	1246.000	2.678064	113.431
ENSDART00000140312.2	1277	1027.000	0.044938	1.569
ENSDART00000140833.3	3752	3502.000	0.090280	10.747
ENSDART00000166894.2	2427	2177.000	0.000000	0.000
ENSDART00000122377.3	1349	1099.000	16.729729	625.000
ENSDART00000105168.5	1595	1345.000	11.438946	523.000
ENSDART00000134989.3	815	565.000	0.812334	15.602
ENSDART00000131426.2	718	468.000	0.000000	0.000
ENSDART00000085203.6	1364	1114.000	1.410092	53.398
ENSDART00000158816.2	2604	2354.000	0.000000	0.000
ENSDART00000113810.3	1348	1098.000	0.455463	17.000
ENSDART00000152807.2	910	660.000	90.501564	2030.455
ENSDART00000152575.2	929	679.000	8.905188	205.545
ENSDART00000036630.7	1858	1608.000	0.000000	0.000
ENSDART00000077753.4	1955	1705.000	3.588769	208.000
ENSDART00000065356.6	1846	1596.000	1.087491	59.000
ENSDART00000156731.2	619	369.000	0.000000	0.000
ENSDART00000153465.2	314	64.359	0.000000	0.000
ENSDART00000082478.5	763	513.000	0.336874	5.875
ENSDART00000146016.2	747	497.000	0.000000	0.000
ENSDART00000191361.1	1672	1422.000	0.000000	0.000
ENSDART00000186976.1	2145	1895.000	0.000000	0.000
ENSDART00000014766.9	2061	1811.000	0.067012	4.125
ENSDART00000146144.2	758	508.000	1.216080	21.000
ENSDART00000150854.2	1391	1141.000	1.299459	50.401
ENSDART00000152748.3	1903	1653.000	3.202577	179.956
ENSDART00000159674.2	684	434.000	0.000000	0.000
ENSDART00000078767.6	1515	1265.000	1.070758	46.044
ENSDART00000151434.2	678	428.000	0.187322	2.725
ENSDART00000081666.5	1331	1081.000	4.708576	173.025
ENSDART00000151204.2	1488	1238.000	4.401934	185.250
ENSDART00000066789.7	2665	2415.000	9.647497	792.000
ENSDART00000137494.2	420	170.000	0.304977	1.762
ENSDART00000013007.6	1559	1309.000	43.828284	1950.238
ENSDART00000130899.3	2869	2619.000	0.011232	1.000
ENSDART00000157670.2	3378	3128.000	0.460191	48.933
ENSDART00000166459.2	3185	2935.000	0.000000	0.000
ENSDART00000134357.3	4397	4147.000	0.267417	37.698
ENSDART00000187247.1	4397	4147.000	0.000000	0.000
ENSDART00000146518.2	1344	1094.000	0.000000	0.000
ENSDART00000193747.1	1071	821.000	0.000000	0.000
ENSDART00000016677.9	1458	1208.000	18.264211	750.000
ENSDART00000144739.2	781	531.000	18.494803	333.839
ENSDART00000127819.4	1301	1051.000	164.568139	5879.520
ENSDART00000145646.3	1064	814.000	42.343881	1171.679
ENSDART00000100897.3	1313	1063.000	12.424610	448.962
ENSDART00000150388.2	1519	1269.000	0.059593	2.571
ENSDART00000163146.2	1956	1706.000	1.149239	66.647
ENSDART00000162310.2	1393	1143.000	0.000000	0.000
ENSDART00000124329.3	2763	2513.000	4.132271	353.000
ENSDART00000146712.2	2021	1771.000	0.132886	8.000
ENSDART00000057710.6	2519	2257.000	0.000000	0.000
ENSDART00000087144.5	3237	2987.000	7.441887	755.634
ENSDART00000104032.3	3000	2750.000	0.000000	0.000
ENSDART00000168434.2	4214	3964.000	0.000000	0.000
ENSDART00000149446.3	2546	2296.000	0.492980	38.476
ENSDART00000104712.5	1478	1228.000	4.910911	205.000
ENSDART00000142934.2	836	586.000	0.000000	0.000
ENSDART00000190588.1	1107	857.000	0.000000	0.000
ENSDART00000184836.1	1079	829.000	0.000000	0.000
ENSDART00000190501.1	1271	1021.000	0.000000	0.000
ENSDART00000173563.2	535	285.000	0.000000	0.000
ENSDART00000084282.7	3910	3660.000	4.501047	560.000
ENSDART00000128129.3	1863	1613.000	3.665796	201.000
ENSDART00000188347.1	1513	1263.000	0.000000	0.000
ENSDART00000134492.2	999	749.000	4.320335	110.000
ENSDART00000164214.2	3051	2801.000	9.438333	898.673
ENSDART00000157538.2	601	351.000	46.291388	552.333
ENSDART00000035428.6	1795	1545.000	116.449031	6115.863
ENSDART00000133903.3	602	352.000	25.260715	302.261
ENSDART00000136365.3	773	523.000	0.218011	3.876
ENSDART00000121464.3	2029	1779.000	0.000000	0.000
ENSDART00000152421.2	766	516.000	5.591018	98.070
ENSDART00000091615.6	2829	2579.000	0.000000	0.000
ENSDART00000152542.2	914	664.000	0.322744	7.285
ENSDART00000013264.7	1861	1611.000	6.294648	344.715
ENSDART00000154345.2	365	115.000	0.000000	0.000
ENSDART00000122579.3	4513	4263.000	0.993696	144.000
ENSDART00000103548.5	777	527.000	0.000000	0.000
ENSDART00000190904.1	3785	3535.000	0.895863	107.653
ENSDART00000164541.2	2265	2015.000	0.190281	13.034
ENSDART00000188958.1	3877	3627.000	0.000000	0.000
ENSDART00000129953.3	779	529.000	0.298674	5.371
ENSDART00000146521.2	3535	3285.000	4.062320	453.631
ENSDART00000145622.2	429	179.000	0.000000	0.000
ENSDART00000138674.2	546	296.000	0.000000	0.000
ENSDART00000137399.3	536	286.000	0.000000	0.000
ENSDART00000144558.3	15557	15307.000	2.178904	1133.761
ENSDART00000133972.3	698	448.000	0.081349	1.239
ENSDART00000160008.2	13521	13271.000	0.000000	0.000
ENSDART00000186668.1	13677	13427.000	0.000000	0.000
ENSDART00000014024.10	13536	13286.000	0.000000	0.000
ENSDART00000136187.2	1380	1130.000	6.560375	252.000
ENSDART00000086659.6	1818	1568.000	7.185538	383.000
ENSDART00000124304.3	568	318.000	0.000000	0.000
ENSDART00000137869.2	3141	2891.000	1.139663	112.000
ENSDART00000134192.2	833	583.000	0.000000	0.000
ENSDART00000193375.1	3309	3059.000	0.000000	0.000
ENSDART00000130055.4	2575	2325.000	0.000000	0.000
ENSDART00000183732.1	1218	968.000	0.917000	30.174
ENSDART00000150902.2	927	677.000	1.347037	31.000
ENSDART00000151049.2	1379	1129.000	0.521126	20.000
ENSDART00000100952.5	2249	1999.000	0.000000	0.000
ENSDART00000066964.6	3586	3336.000	0.652548	74.000
ENSDART00000079251.5	3522	3272.000	2.670237	297.000
ENSDART00000177665.2	3556	3306.000	0.000000	0.000
ENSDART00000154449.2	1680	1430.000	0.151599	7.369
ENSDART00000180774.1	1267	1017.000	0.943870	32.631
ENSDART00000167727.2	941	691.000	0.263753	6.195
ENSDART00000151423.2	897	647.000	0.000000	0.000
ENSDART00000193580.1	756	506.000	0.000000	0.000
ENSDART00000147673.3	760	510.000	0.000000	0.000
ENSDART00000135085.2	224	12.535	0.000000	0.000
ENSDART00000156818.2	774	524.000	0.000000	0.000
ENSDART00000148712.2	982	732.000	0.000000	0.000
ENSDART00000148823.2	950	700.000	0.232976	5.544
ENSDART00000149679.3	732	482.000	0.000000	0.000
ENSDART00000037601.5	1197	947.000	7.158881	230.456
ENSDART00000148690.2	760	510.000	0.000000	0.000
ENSDART00000136975.2	778	528.000	9.962123	178.805
ENSDART00000012438.10	4421	4171.000	57.783661	8192.919
ENSDART00000152469.2	687	437.000	0.000000	0.000
ENSDART00000157226.3	618	368.000	0.000000	0.000
ENSDART00000172408.2	3882	3632.000	0.468701	57.867
ENSDART00000160738.2	853	603.000	0.000000	0.000
ENSDART00000157784.2	2360	2110.000	0.726830	52.133
ENSDART00000168427.2	539	289.000	0.000000	0.000
ENSDART00000173101.2	3223	2973.000	0.069749	7.049
ENSDART00000111829.4	1300	1050.000	0.000000	0.000
ENSDART00000178820.2	603	353.000	0.000000	0.000
ENSDART00000129970.3	3993	3743.000	0.000000	0.000
ENSDART00000125406.3	1326	1076.000	0.735900	26.917
ENSDART00000087054.6	2043	1793.000	0.756081	46.083
ENSDART00000101869.4	819	569.000	0.103394	2.000
ENSDART00000056420.4	2544	2294.000	30.622983	2388.000
ENSDART00000131691.2	618	368.000	0.000000	0.000
ENSDART00000152428.3	7048	6798.000	1.878085	434.000
ENSDART00000186453.1	222	12.150	0.000000	0.000
ENSDART00000136408.2	792	542.000	0.410904	7.571
ENSDART00000123574.4	5016	4766.000	0.280427	45.433
ENSDART00000188357.1	5140	4890.000	0.000000	0.000
ENSDART00000144917.2	770	520.000	76.825079	1358.000
ENSDART00000180102.1	923	673.000	0.000000	0.000
ENSDART00000065504.5	2514	2264.000	4.716684	363.000
ENSDART00000134119.2	440	190.000	0.000000	0.000
ENSDART00000134869.2	596	346.000	1.928868	22.687
ENSDART00000139424.2	493	243.000	1.573777	13.000
ENSDART00000021060.5	1955	1705.000	18.139042	1051.313
ENSDART00000059732.5	1006	756.000	269.155074	6917.000
ENSDART00000035693.7	2977	2727.000	4.584694	425.000
ENSDART00000132421.2	320	70.188	0.000000	0.000
ENSDART00000110514.6	9838	9588.000	0.469593	153.054
ENSDART00000152396.2	1793	1543.000	1.162053	60.952
ENSDART00000136045.4	991	741.000	8.088217	203.734
ENSDART00000142317.3	1104	854.000	9.860442	286.251
ENSDART00000105686.6	2872	2622.000	4.568331	407.177
ENSDART00000142264.3	494	244.000	0.219738	1.823
ENSDART00000078724.6	1445	1195.000	10.706925	434.937
ENSDART00000139407.3	748	498.000	3.072589	52.015
ENSDART00000134297.2	883	633.000	0.127227	2.738
ENSDART00000132956.2	726	476.000	0.000000	0.000
ENSDART00000145024.2	996	746.000	0.000000	0.000
ENSDART00000023639.7	1176	926.000	0.635368	20.000
ENSDART00000134117.3	1198	948.000	0.000000	0.000
ENSDART00000131462.2	528	278.000	0.131427	1.242
ENSDART00000104423.6	1390	1140.000	25.159322	974.983
ENSDART00000104422.5	471	221.000	0.000000	0.000
ENSDART00000085685.6	2904	2654.000	4.291273	387.151
ENSDART00000057289.7	1324	1074.000	0.000000	0.000
ENSDART00000144465.2	313	63.398	0.000000	0.000
ENSDART00000124028.4	1297	1047.000	7.920497	281.898
ENSDART00000143953.3	1375	1125.000	0.000000	0.000
ENSDART00000189473.1	2812	2562.000	8.094995	705.000
ENSDART00000110048.4	3320	3070.000	0.000000	0.000
ENSDART00000125032.3	1387	1137.000	0.660716	25.537
ENSDART00000130607.3	1338	1088.000	0.093635	3.463
ENSDART00000123882.4	1673	1423.000	0.000000	0.000
ENSDART00000040672.7	1684	1434.000	0.656459	32.000
ENSDART00000143505.2	857	607.000	1.086661	22.422
ENSDART00000149529.3	1395	1145.000	5.174397	201.400
ENSDART00000149328.2	595	345.000	0.000000	0.000
ENSDART00000090316.6	2089	1839.000	5.416419	338.600
ENSDART00000171460.2	1299	1049.000	0.000000	0.000
ENSDART00000150232.3	3215	2965.000	0.128981	13.000
ENSDART00000167741.2	3097	2847.000	16.236709	1571.372
ENSDART00000168733.2	830	580.000	0.000000	0.000
ENSDART00000165240.2	645	395.000	0.000000	0.000
ENSDART00000167143.2	1080	830.000	3.176687	89.628
ENSDART00000142529.2	2630	2380.000	11.729941	949.000
ENSDART00000112479.5	1499	1249.000	7.336495	311.490
ENSDART00000148491.2	642	392.000	2.191588	29.204
ENSDART00000189407.1	3782	3532.000	6.678057	801.797
ENSDART00000161874.2	963	713.000	0.000000	0.000
ENSDART00000019698.8	1881	1631.000	21.625781	1199.000
ENSDART00000133652.2	703	453.000	1.473686	22.693
ENSDART00000158098.2	1726	1476.000	0.538126	27.000
ENSDART00000089242.5	2231	1981.000	4.401892	296.427
ENSDART00000167813.2	2252	2002.000	0.257115	17.498
ENSDART00000164080.2	2502	2252.000	0.097999	7.502
ENSDART00000145481.3	601	351.000	0.724561	8.645
ENSDART00000131887.3	753	503.000	0.000000	0.000
ENSDART00000021035.9	4207	3957.000	13.101888	1762.355
ENSDART00000149506.3	987	737.000	0.000000	0.000
ENSDART00000148962.2	785	535.000	0.327307	5.953
ENSDART00000149608.2	819	569.000	0.000000	0.000
ENSDART00000149081.2	653	403.000	0.000000	0.000
ENSDART00000148802.3	3338	3088.000	0.502756	52.775
ENSDART00000148857.2	361	111.000	0.000000	0.000
ENSDART00000100558.5	2442	2192.000	0.000000	0.000
ENSDART00000190530.1	4774	4524.000	0.000000	0.000
ENSDART00000192783.1	4726	4476.000	0.527603	80.277
ENSDART00000109912.4	798	548.000	41.019732	764.129
ENSDART00000189545.1	5470	5220.000	44.784035	7946.706
ENSDART00000151484.3	3386	3136.000	0.916313	97.682
ENSDART00000002247.8	2163	1913.000	0.049057	3.190
ENSDART00000150942.2	1226	976.000	0.154567	5.128
ENSDART00000184567.1	1986	1736.000	0.000000	0.000
ENSDART00000139123.2	693	443.000	2.208560	33.259
ENSDART00000160188.2	846	596.000	3.888645	78.784
ENSDART00000065006.5	2650	2400.000	1.687730	137.692
ENSDART00000132172.2	834	584.000	0.185554	3.684
ENSDART00000152524.2	555	305.000	0.000000	0.000
ENSDART00000152564.3	760	510.000	0.654125	11.340
ENSDART00000134608.2	2311	2061.000	2.819855	197.560
ENSDART00000103536.6	1659	1409.000	0.044454	2.129
ENSDART00000149273.2	714	464.000	0.000000	0.000
ENSDART00000148949.2	829	579.000	0.000000	0.000
ENSDART00000149943.2	808	558.000	0.000000	0.000
ENSDART00000149597.2	728	478.000	0.000000	0.000
ENSDART00000159997.2	8383	8133.000	0.021702	6.000
ENSDART00000150130.3	6843	6593.000	0.000000	0.000
ENSDART00000136967.3	1640	1390.000	0.275159	13.001
ENSDART00000139695.2	610	360.000	0.000000	0.000
ENSDART00000142669.4	1649	1399.000	0.000000	0.000
ENSDART00000164121.2	2645	2395.000	0.994915	81.000
ENSDART00000134051.2	690	440.000	0.000000	0.000
ENSDART00000133408.2	772	522.000	0.000000	0.000
ENSDART00000121506.4	2691	2441.000	31.549830	2617.931
ENSDART00000061481.8	974	724.000	32.480157	799.374
ENSDART00000079293.6	936	686.000	491.098523	11452.127
ENSDART00000145572.2	801	551.000	1.735097	32.499
ENSDART00000134752.3	4627	4377.000	0.813234	121.000
ENSDART00000112541.5	3174	2924.000	0.000000	0.000
ENSDART00000050559.7	4714	4464.000	1.153242	175.000
ENSDART00000136686.2	493	243.000	1.614898	13.340
ENSDART00000173021.2	782	532.000	0.218673	3.955
ENSDART00000173376.2	6550	6300.000	1.249245	267.536
ENSDART00000113131.4	3682	3432.000	0.030084	3.510
ENSDART00000061117.6	3401	3151.000	15.366893	1645.993
ENSDART00000192114.1	4977	4727.000	0.796178	127.935
ENSDART00000190384.1	4159	3909.000	0.000000	0.000
ENSDART00000177284.2	3778	3528.000	0.861131	103.274
ENSDART00000180296.1	3778	3528.000	0.000000	0.000
ENSDART00000158225.2	3321	3071.000	2.378299	248.279
ENSDART00000131741.2	668	418.000	0.580005	8.241
ENSDART00000146612.2	2515	2265.000	6.286136	484.000
ENSDART00000141856.2	593	343.000	0.000000	0.000
ENSDART00000023944.9	2169	1919.000	0.150627	9.826
ENSDART00000183404.1	6362	6112.000	0.026948	5.599
ENSDART00000103418.5	4182	3932.000	0.007482	1.000
ENSDART00000165379.2	490	240.000	0.000000	0.000
ENSDART00000014979.8	4246	3996.000	0.000000	0.000
ENSDART00000124538.3	947	697.000	0.000000	0.000
ENSDART00000168684.3	615	365.000	0.564172	7.000
ENSDART00000182511.1	444	194.000	0.000000	0.000
ENSDART00000187827.1	417	167.000	0.000000	0.000
ENSDART00000091616.8	2373	2123.000	10.246994	739.503
ENSDART00000129526.3	1880	1630.000	2.452059	135.866
ENSDART00000166551.2	645	395.000	0.000000	0.000
ENSDART00000165836.3	1814	1564.000	9.237633	491.124
ENSDART00000185946.1	1573	1323.000	1.267645	57.010
ENSDART00000132718.2	371	121.000	0.446000	1.834
ENSDART00000085395.6	2418	2168.000	0.083660	6.166
ENSDART00000076502.7	2662	2412.000	0.869525	71.294
ENSDART00000132918.2	796	546.000	0.000000	0.000
ENSDART00000141586.3	1037	787.000	0.263654	7.053
ENSDART00000135868.2	779	529.000	0.174045	3.130
ENSDART00000124502.4	3021	2771.000	0.000000	0.000
ENSDART00000188757.1	1919	1669.000	0.000000	0.000
ENSDART00000065037.4	2975	2725.000	10.404820	963.817
ENSDART00000125232.4	4077	3827.000	1.813541	235.928
ENSDART00000169786.2	513	263.000	0.344197	3.077
ENSDART00000141836.2	623	373.000	1.360780	17.254
ENSDART00000074833.5	1411	1161.000	0.000000	0.000
ENSDART00000076640.6	2260	2010.000	8.156227	557.287
ENSDART00000148189.3	985	735.000	0.228664	5.713
ENSDART00000145148.2	602	352.000	0.000000	0.000
ENSDART00000131234.2	915	665.000	0.524437	11.855
ENSDART00000148034.3	4983	4733.000	0.425755	68.500
ENSDART00000110266.4	6665	6415.000	0.000000	0.000
ENSDART00000188624.1	6824	6574.000	0.000000	0.000
ENSDART00000189068.1	6518	6268.000	0.064642	13.773
ENSDART00000153696.2	557	307.000	0.000000	0.000
ENSDART00000153834.2	1432	1182.000	2.115530	85.002
ENSDART00000012938.7	2374	2124.000	10.401405	751.000
ENSDART00000160100.2	2574	2324.000	0.000000	0.000
ENSDART00000153726.2	5716	5466.000	7.229491	1343.293
ENSDART00000156563.2	692	442.000	1.511271	22.707
ENSDART00000156386.2	537	287.000	0.000000	0.000
ENSDART00000063437.4	5410	5160.000	6.308236	1106.499
ENSDART00000181587.1	3449	3199.000	0.013802	1.501
ENSDART00000088584.6	1667	1417.000	0.896093	43.163
ENSDART00000180612.1	5427	5177.000	0.442889	77.941
ENSDART00000179913.1	5559	5309.000	0.000000	0.000
ENSDART00000153688.3	3852	3602.000	0.000000	0.000
ENSDART00000172310.2	8887	8637.000	1.430483	419.990
ENSDART00000062335.5	1237	987.000	16.601397	557.000
ENSDART00000155326.2	671	421.000	0.000000	0.000
ENSDART00000134589.2	2006	1756.000	0.348173	20.783
ENSDART00000141509.2	534	284.000	0.000000	0.000
ENSDART00000186679.1	2460	2210.000	0.000000	0.000
ENSDART00000113893.4	2352	2102.000	1.024671	73.217
ENSDART00000134028.2	672	422.000	1.516198	21.750
ENSDART00000067155.4	642	392.000	0.600358	8.000
ENSDART00000143710.2	2842	2592.000	2.259352	199.073
ENSDART00000180648.1	2582	2332.000	1.374085	108.927
ENSDART00000025008.8	990	728.000	0.202044	5.000
ENSDART00000152660.2	2563	2313.000	0.681177	53.559
ENSDART00000146113.2	4616	4366.000	1.001131	148.583
ENSDART00000019050.8	1862	1612.000	12.495500	684.719
ENSDART00000008994.7	2752	2502.000	0.138035	11.740
ENSDART00000127346.3	614	364.000	0.263461	3.260
ENSDART00000163771.2	1260	1010.000	0.000000	0.000
ENSDART00000139603.2	819	569.000	2.639373	51.051
ENSDART00000020116.9	4048	3798.000	0.550265	71.043
ENSDART00000192594.1	3480	3230.000	0.463631	50.906
ENSDART00000132342.2	1754	1504.000	0.117357	6.000
ENSDART00000089615.5	727	477.000	0.000000	0.000
ENSDART00000172429.2	756	506.000	0.000000	0.000
ENSDART00000193128.1	429	179.000	0.000000	0.000
ENSDART00000088572.7	1893	1643.000	2.502734	139.780
ENSDART00000155442.2	876	626.000	0.864866	18.404
ENSDART00000141365.2	546	296.000	0.000000	0.000
ENSDART00000177510.2	2506	2256.000	0.000000	0.000
ENSDART00000165226.2	1619	1369.000	0.000000	0.000
ENSDART00000027386.8	1497	1247.000	4.199138	178.000
ENSDART00000135555.2	807	557.000	0.000000	0.000
ENSDART00000031485.7	1432	1182.000	1.001488	40.240
ENSDART00000171056.2	626	376.000	0.755065	9.651
ENSDART00000017202.8	1651	1401.000	0.217307	10.349
ENSDART00000171871.3	4078	3828.000	4.750154	618.120
ENSDART00000173131.2	587	337.000	0.124017	1.421
ENSDART00000172995.2	642	392.000	0.000000	0.000
ENSDART00000172923.2	636	386.000	0.122753	1.611
ENSDART00000141521.3	783	533.000	0.095529	1.731
ENSDART00000173201.2	781	531.000	0.000000	0.000
ENSDART00000059961.3	2501	2251.000	0.093016	7.117
ENSDART00000131797.2	530	280.000	0.000000	0.000
ENSDART00000148554.2	476	226.000	0.207050	1.591
ENSDART00000137212.4	5378	5112.000	0.855560	148.674
ENSDART00000089541.6	4734	4484.000	0.255356	38.923
ENSDART00000012167.8	542	292.000	248.538049	2467.000
ENSDART00000008906.5	2492	2242.000	10.588746	807.000
ENSDART00000139975.3	739	489.000	0.000000	0.000
ENSDART00000144921.3	749	499.000	0.072501	1.230
ENSDART00000139552.4	951	701.000	0.000000	0.000
ENSDART00000023054.10	3594	3344.000	17.187440	1953.759
ENSDART00000191666.1	2066	1816.000	1.968072	121.493
ENSDART00000186961.1	1938	1688.000	4.156780	238.519
ENSDART00000012212.7	914	664.000	29.949199	676.000
ENSDART00000024440.4	1865	1615.000	11.930959	655.000
ENSDART00000110614.4	2289	2039.000	1.668892	115.675
ENSDART00000171493.2	1764	1514.000	2.867870	147.597
ENSDART00000098277.5	1991	1741.000	5.034226	297.937
ENSDART00000142858.3	1646	1396.000	0.000000	0.000
ENSDART00000147572.3	7933	7683.000	6.062880	1583.446
ENSDART00000155807.2	2831	2581.000	1.798661	157.809
ENSDART00000171444.2	1406	1156.000	0.000000	0.000
ENSDART00000188443.1	1683	1433.000	0.000000	0.000
ENSDART00000090754.4	1307	1057.000	2.337819	84.000
ENSDART00000044097.6	5510	5260.000	9.692163	1733.005
ENSDART00000115018.5	4649	4399.000	0.000000	0.000
ENSDART00000174445.2	348	98.004	0.000000	0.000
ENSDART00000140578.2	658	408.000	0.000000	0.000
ENSDART00000106221.4	1417	1167.000	2.994208	118.781
ENSDART00000078936.4	1461	1211.000	7.919177	326.000
ENSDART00000143756.2	854	604.000	0.000000	0.000
ENSDART00000102973.5	1216	966.000	0.304530	10.000
ENSDART00000155557.3	1746	1496.000	1.848429	94.000
ENSDART00000131126.5	2314	2064.000	1.197725	84.035
ENSDART00000138578.2	1984	1734.000	54.475070	3211.000
ENSDART00000141749.3	845	595.000	0.170033	3.439
ENSDART00000173902.2	889	639.000	0.523748	11.377
ENSDART00000034218.9	5231	4981.000	4.678603	792.184
ENSDART00000151200.2	1653	1403.000	0.000000	0.000
ENSDART00000178507.2	1725	1475.000	0.000000	0.000
ENSDART00000106425.5	1873	1623.000	0.000000	0.000
ENSDART00000145611.2	318	68.234	0.000000	0.000
ENSDART00000115348.4	1914	1664.000	0.688654	38.954
ENSDART00000097363.6	1359	1109.000	0.000000	0.000
ENSDART00000066623.5	1811	1561.000	0.075381	4.000
ENSDART00000144246.2	2272	2022.000	6.488739	446.000
ENSDART00000141701.2	964	714.000	0.000000	0.000
ENSDART00000147909.2	1146	896.000	0.707412	21.546
ENSDART00000062887.2	4581	4331.000	0.000000	0.000
ENSDART00000140917.3	934	684.000	0.000000	0.000
ENSDART00000036605.8	1596	1346.000	3.061504	140.079
ENSDART00000134310.2	1770	1520.000	0.000000	0.000
ENSDART00000183917.1	213	10.625	0.000000	0.000
ENSDART00000080029.6	2453	2203.000	0.000000	0.000
ENSDART00000152056.2	759	509.000	0.000000	0.000
ENSDART00000075936.7	1903	1653.000	1.478382	83.072
ENSDART00000075932.6	1763	1513.000	3.984462	204.928
ENSDART00000010189.7	6276	6026.000	0.019527	4.000
ENSDART00000135649.2	578	328.000	0.000000	0.000
ENSDART00000162702.2	4302	4052.000	0.000000	0.000
ENSDART00000156471.2	1673	1423.000	0.000000	0.000
ENSDART00000135125.2	730	480.000	0.122573	2.000
ENSDART00000142507.3	1941	1691.000	0.000000	0.000
ENSDART00000165018.2	1610	1360.000	0.542582	25.084
ENSDART00000017859.9	4083	3833.000	11.930070	1554.445
ENSDART00000155928.2	1444	1194.000	0.038323	1.555
ENSDART00000162039.2	985	735.000	0.381493	9.532
ENSDART00000170831.2	645	395.000	0.000000	0.000
ENSDART00000158291.2	1331	1081.000	15.279396	561.468
ENSDART00000058959.5	1149	899.000	19.825936	605.880
ENSDART00000154636.2	493	243.000	0.000000	0.000
ENSDART00000052471.5	2196	1946.000	4.214005	278.761
ENSDART00000173798.2	2612	2362.000	25.688777	2062.608
ENSDART00000173778.2	781	531.000	0.818344	14.771
ENSDART00000173713.2	395	145.000	0.000000	0.000
ENSDART00000173575.2	351	101.003	4.393236	15.084
ENSDART00000180342.1	1445	1195.000	0.000000	0.000
ENSDART00000136881.2	470	220.000	0.862956	6.454
ENSDART00000038315.9	2663	2413.000	3.462323	284.000
ENSDART00000156047.3	1187	937.000	41.513390	1322.273
ENSDART00000156427.3	841	591.000	0.000000	0.000
ENSDART00000156072.2	768	518.000	0.609182	10.727
ENSDART00000153978.2	605	355.000	0.000000	0.000
ENSDART00000156335.2	291	43.643	0.000000	0.000
ENSDART00000088690.6	1890	1640.000	56.108607	3128.000
ENSDART00000035602.7	2020	1770.000	3.573319	215.000
ENSDART00000147815.2	497	247.000	0.000000	0.000
ENSDART00000106499.4	1792	1542.000	1.691293	88.654
ENSDART00000146337.3	873	623.000	0.162742	3.447
ENSDART00000138188.2	2742	2492.000	0.482203	40.848
ENSDART00000126819.3	1665	1415.000	0.710012	34.152
ENSDART00000073625.6	2613	2363.000	0.000000	0.000
ENSDART00000147051.2	1642	1392.000	0.000000	0.000
ENSDART00000171741.2	1642	1392.000	0.000000	0.000
ENSDART00000016053.8	2755	2505.000	0.915996	78.000
ENSDART00000044009.7	2046	1786.000	0.366984	22.280
ENSDART00000183889.1	4671	4421.000	0.125187	18.814
ENSDART00000149613.2	907	657.000	0.000000	0.000
ENSDART00000036331.8	1069	819.000	183.222166	5101.000
ENSDART00000150166.2	579	329.000	0.000000	0.000
ENSDART00000149584.3	1765	1515.000	34.679706	1786.000
ENSDART00000115393.4	9735	9485.000	0.186471	60.123
ENSDART00000141090.3	3423	3173.000	2.809770	303.064
ENSDART00000058890.5	2170	1920.000	16.751136	1093.299
ENSDART00000171084.2	2093	1843.000	1.336018	83.701
ENSDART00000166965.2	1476	1226.000	0.071984	3.000
ENSDART00000159297.2	3863	3613.000	1.709375	209.942
ENSDART00000164281.2	3020	2770.000	0.372321	35.058
ENSDART00000169164.2	3168	2918.000	0.000000	0.000
ENSDART00000159636.2	1938	1688.000	0.000000	0.000
ENSDART00000166762.2	1867	1617.000	2.077816	114.212
ENSDART00000170864.2	704	454.000	0.000000	0.000
ENSDART00000191333.1	3987	3737.000	0.124291	15.789
ENSDART00000158855.2	1072	822.000	258.495143	7223.000
ENSDART00000184595.1	297	48.689	0.000000	0.000
ENSDART00000141416.2	645	395.000	0.468707	6.294
ENSDART00000028946.8	1871	1621.000	15.531417	855.830
ENSDART00000146617.3	804	554.000	0.000000	0.000
ENSDART00000134889.2	934	684.000	0.000000	0.000
ENSDART00000137815.3	834	584.000	0.653944	12.982
ENSDART00000147323.2	470	220.000	0.000000	0.000
ENSDART00000136914.3	668	418.000	0.000000	0.000
ENSDART00000144855.2	821	571.000	0.000000	0.000
ENSDART00000186842.1	1889	1639.000	0.000000	0.000
ENSDART00000182689.1	3079	2829.000	0.262771	25.270
ENSDART00000139180.2	1164	914.000	0.341520	10.611
ENSDART00000158086.2	3633	3383.000	0.399360	45.926
ENSDART00000166515.2	1709	1459.000	0.060488	3.000
ENSDART00000136557.3	1446	1196.000	0.000000	0.000
ENSDART00000005296.8	1166	916.000	0.000000	0.000
ENSDART00000004712.8	1733	1483.000	0.059510	3.000
ENSDART00000178951.2	2297	2047.000	0.000000	0.000
ENSDART00000163705.2	676	426.000	0.000000	0.000
ENSDART00000161572.2	882	632.000	0.128340	2.757
ENSDART00000168641.2	2603	2353.000	12.538154	1002.880
ENSDART00000165594.2	775	525.000	0.630669	11.255
ENSDART00000165926.2	763	513.000	0.000000	0.000
ENSDART00000171783.2	859	609.000	0.000000	0.000
ENSDART00000165294.2	831	581.000	5.266942	104.023
ENSDART00000160104.2	724	474.000	0.379016	6.107
ENSDART00000169195.2	540	290.000	0.000000	0.000
ENSDART00000158561.2	1389	1139.000	0.101585	3.933
ENSDART00000185173.1	1506	1256.000	0.000000	0.000
ENSDART00000132419.2	899	649.000	0.447117	9.864
ENSDART00000077664.7	5951	5701.000	4.336087	840.316
ENSDART00000128079.3	4082	3832.000	0.688490	89.684
ENSDART00000019699.8	1997	1747.000	2.778418	165.000
ENSDART00000173887.2	684	434.000	0.000000	0.000
ENSDART00000054469.5	911	661.000	6.853712	154.000
ENSDART00000185264.1	335	85.029	0.000000	0.000
ENSDART00000189689.1	1538	1288.000	0.000000	0.000
ENSDART00000159617.2	558	308.000	0.095512	1.000
ENSDART00000134040.2	1346	1096.000	0.000000	0.000
ENSDART00000040278.8	2654	2404.000	0.440529	36.000
ENSDART00000002393.7	1776	1526.000	0.000000	0.000
ENSDART00000171167.2	317	67.261	6.996282	15.997
ENSDART00000017493.7	1808	1558.000	0.000000	0.000
ENSDART00000102051.5	1113	863.000	0.000000	0.000
ENSDART00000143783.3	1214	964.000	0.000000	0.000
ENSDART00000102121.5	1417	1167.000	0.000000	0.000
ENSDART00000140820.3	1185	935.000	0.000000	0.000
ENSDART00000192613.1	1523	1273.000	0.000000	0.000
ENSDART00000164186.2	1516	1266.000	0.000000	0.000
ENSDART00000185532.1	1563	1313.000	0.000000	0.000
ENSDART00000184210.1	1606	1356.000	0.077817	3.587
ENSDART00000183287.1	1654	1404.000	0.000000	0.000
ENSDART00000181670.1	1564	1314.000	0.253418	11.319
ENSDART00000133927.3	2109	1859.000	10.524018	665.050
ENSDART00000063120.7	2083	1833.000	0.000000	0.000
ENSDART00000034432.8	2815	2565.000	0.080282	7.000
ENSDART00000154844.2	856	606.000	0.000000	0.000
ENSDART00000142100.2	1726	1476.000	0.146475	7.349
ENSDART00000108701.4	1257	1007.000	0.311140	10.651
ENSDART00000191083.1	1299	1049.000	0.000000	0.000
ENSDART00000140388.2	1543	1293.000	0.000000	0.000
ENSDART00000140477.2	1507	1257.000	0.182010	7.777
ENSDART00000185989.1	5025	4775.000	0.161558	26.224
ENSDART00000187283.1	5033	4783.000	0.000000	0.000
ENSDART00000115290.4	5052	4802.000	0.000000	0.000
ENSDART00000135771.3	4071	3821.000	0.354235	46.011
ENSDART00000131285.3	508	258.000	0.000000	0.000
ENSDART00000136156.3	527	277.000	0.327467	3.083
ENSDART00000183364.1	3000	2750.000	0.000000	0.000
ENSDART00000191313.1	1653	1403.000	0.060922	2.906
ENSDART00000114628.4	3000	2750.000	0.000000	0.000
ENSDART00000180949.1	3195	2945.000	0.000000	0.000
ENSDART00000151165.2	2768	2518.000	0.000000	0.000
ENSDART00000081546.7	2220	1970.000	0.000000	0.000
ENSDART00000123209.4	1819	1569.000	5.006047	267.000
ENSDART00000164467.2	678	428.000	0.000000	0.000
ENSDART00000032552.6	2087	1837.000	0.698352	43.609
ENSDART00000164782.2	828	578.000	0.427060	8.391
ENSDART00000042770.8	880	630.000	0.479829	10.276
ENSDART00000081196.4	2659	2409.000	14.751518	1208.000
ENSDART00000148031.2	543	293.000	0.000000	0.000
ENSDART00000153612.3	1213	963.000	2.883156	94.382
ENSDART00000153919.2	854	604.000	0.080702	1.657
ENSDART00000157334.2	703	453.000	0.192307	2.961
ENSDART00000073434.6	846	596.000	0.000000	0.000
ENSDART00000142866.2	1002	752.000	37.299292	953.481
ENSDART00000147467.3	1227	977.000	1.749723	58.111
ENSDART00000061904.7	884	634.000	13.956238	300.781
ENSDART00000134827.3	697	447.000	8.925769	135.627
ENSDART00000099607.5	3847	3597.000	0.008178	1.000
ENSDART00000156570.4	2561	2311.000	0.000000	0.000
ENSDART00000147967.2	761	511.000	5.181236	90.001
ENSDART00000142745.3	4982	4732.000	1.136798	182.861
ENSDART00000136177.2	362	112.000	1.819982	6.929
ENSDART00000135796.2	556	306.000	0.000000	0.000
ENSDART00000186951.1	4372	4122.000	0.000000	0.000
ENSDART00000087786.6	4615	4365.000	0.749488	111.210
ENSDART00000028044.8	2320	2070.000	13.529233	952.000
ENSDART00000159765.2	898	648.000	0.000000	0.000
ENSDART00000139430.3	3002	2752.000	0.065950	6.170
ENSDART00000144861.2	834	584.000	0.153748	3.052
ENSDART00000191928.1	2565	2315.000	0.000000	0.000
ENSDART00000161429.3	2651	2401.000	0.036757	3.000
ENSDART00000075260.6	1972	1722.000	0.239167	14.000
ENSDART00000166559.3	5497	5247.000	1.171768	209.000
ENSDART00000023238.10	1475	1225.000	39.435262	1642.155
ENSDART00000145463.2	715	465.000	0.776457	12.273
ENSDART00000144785.3	2151	1901.000	0.650498	42.036
ENSDART00000136445.3	781	531.000	3.062209	55.274
ENSDART00000115078.2	576	326.000	1.534044	17.000
ENSDART00000109833.4	1270	1020.000	0.086522	3.000
ENSDART00000192257.1	1017	767.000	0.000000	0.000
ENSDART00000173192.2	6717	6467.000	0.064047	14.080
ENSDART00000105588.5	4563	4313.000	2.254424	330.528
ENSDART00000147874.3	4905	4655.000	1.353688	214.206
ENSDART00000161765.3	3504	3254.000	0.048791	5.397
ENSDART00000185783.1	4898	4648.000	0.000000	0.000
ENSDART00000109219.4	1569	1319.000	0.312241	14.000
ENSDART00000168966.2	801	551.000	43.357935	812.108
ENSDART00000164436.2	675	425.000	302.954192	4376.826
ENSDART00000184652.1	180	6.996	8.688048	2.066
ENSDART00000139715.2	1082	832.000	21.066316	595.807
ENSDART00000191064.1	689	439.000	4.770694	71.193
ENSDART00000056361.6	1379	1129.000	0.078169	3.000
ENSDART00000028017.7	872	622.000	22.843536	483.000
ENSDART00000170806.2	1011	761.000	0.000000	0.000
ENSDART00000192953.1	429	179.000	0.000000	0.000
ENSDART00000123990.4	2362	2112.000	2.032124	145.894
ENSDART00000153616.2	562	312.000	0.000000	0.000
ENSDART00000153663.2	751	501.000	0.000000	0.000
ENSDART00000040499.7	1870	1620.000	0.000000	0.000
ENSDART00000165507.2	2380	2130.000	0.000000	0.000
ENSDART00000168768.2	2500	2250.000	44.582381	3409.881
ENSDART00000182726.1	5983	5733.000	0.806221	157.119
ENSDART00000131854.3	2094	1844.000	3.436273	215.398
ENSDART00000124313.3	1732	1482.000	18.841066	949.177
ENSDART00000133770.2	810	560.000	2.039459	38.824
ENSDART00000144980.2	625	375.000	4.890981	62.348
ENSDART00000140573.2	429	179.000	0.302833	1.843
ENSDART00000084861.5	1421	1171.000	60.078055	2391.477
ENSDART00000136538.3	1038	788.000	5.289206	141.681
ENSDART00000140108.2	497	247.000	0.000000	0.000
ENSDART00000138449.2	726	476.000	0.000000	0.000
ENSDART00000133960.2	1208	958.000	0.000000	0.000
ENSDART00000099885.5	1410	1160.000	1.800557	71.000
ENSDART00000108938.5	1726	1476.000	1.375211	69.000
ENSDART00000134277.2	1644	1394.000	2.225164	105.443
ENSDART00000138797.2	1042	792.000	0.625535	16.841
ENSDART00000053847.6	3220	2970.000	0.605773	61.159
ENSDART00000148938.4	1837	1587.000	143.541000	7743.661
ENSDART00000150107.2	930	680.000	182.672583	4222.559
ENSDART00000049462.5	1958	1708.000	0.275574	16.000
ENSDART00000135359.2	3600	3350.000	5.583918	635.883
ENSDART00000182020.1	2795	2545.000	0.000000	0.000
ENSDART00000184773.1	6009	5759.000	0.102759	20.117
ENSDART00000191895.1	2810	2560.000	0.000000	0.000
ENSDART00000064327.5	1828	1578.000	0.224193	12.026
ENSDART00000161022.3	8870	8620.000	0.000000	0.000
ENSDART00000163005.2	1506	1256.000	0.000000	0.000
ENSDART00000159095.2	7275	7025.000	0.000000	0.000
ENSDART00000153129.2	8071	7821.000	1.269507	337.513
ENSDART00000152971.2	1962	1712.000	1.211187	70.487
ENSDART00000183645.1	5489	5239.000	0.000000	0.000
ENSDART00000184216.1	5507	5257.000	0.000000	0.000
ENSDART00000143445.2	1775	1525.000	0.597996	31.000
ENSDART00000111014.4	1864	1614.000	15.321213	840.601
ENSDART00000193257.1	1872	1622.000	2.238031	123.399
ENSDART00000020680.9	3659	3409.000	2.968507	344.000
ENSDART00000147196.2	921	671.000	0.517890	11.813
ENSDART00000141570.2	533	283.000	0.000000	0.000
ENSDART00000131800.3	2770	2520.000	2.453648	210.187
ENSDART00000041300.7	2549	2299.000	0.000000	0.000
ENSDART00000063412.5	2700	2450.000	0.000000	0.000
ENSDART00000059549.6	1344	1094.000	31.253565	1162.279
ENSDART00000133549.3	809	559.000	0.090582	1.721
ENSDART00000133060.2	524	274.000	0.000000	0.000
ENSDART00000145223.2	792	542.000	0.000000	0.000
ENSDART00000151432.2	2654	2404.000	0.000000	0.000
ENSDART00000059500.7	2566	2316.000	0.000000	0.000
ENSDART00000102108.5	1537	1287.000	0.000000	0.000
ENSDART00000162480.2	441	191.000	0.000000	0.000
ENSDART00000165766.2	651	401.000	1.443010	19.670
ENSDART00000163778.2	392	142.000	1.738145	8.390
ENSDART00000169523.2	1193	943.000	4.366020	139.956
ENSDART00000159300.2	1827	1577.000	10.669861	571.984
ENSDART00000138016.2	1503	1253.000	0.149222	6.356
ENSDART00000157545.2	372	122.000	1.439317	5.969
ENSDART00000193341.1	5438	5188.000	3.622312	638.821
ENSDART00000161946.2	689	439.000	0.000000	0.000
ENSDART00000100074.5	1375	1125.000	0.000000	0.000
ENSDART00000166647.2	1125	875.000	0.000000	0.000
ENSDART00000193271.1	981	731.000	0.000000	0.000
ENSDART00000137799.4	4605	4355.000	0.101323	15.000
ENSDART00000124002.3	2135	1885.000	0.000000	0.000
ENSDART00000124467.4	1728	1478.000	255.058001	12814.651
ENSDART00000139390.2	813	563.000	0.697006	13.339
ENSDART00000051649.7	2135	1885.000	1.248632	80.009
ENSDART00000016369.8	2545	2295.000	16.304632	1272.000
ENSDART00000131892.3	1119	869.000	3.486776	103.000
ENSDART00000143895.2	839	589.000	0.000000	0.000
ENSDART00000122319.3	3026	2776.000	0.000000	0.000
ENSDART00000142222.3	1200	950.000	0.371590	12.000
ENSDART00000057090.8	666	416.000	0.000000	0.000
ENSDART00000149955.2	539	289.000	0.468910	4.607
ENSDART00000148510.2	819	569.000	0.321466	6.218
ENSDART00000167859.2	3260	3010.000	84.853284	8682.176
ENSDART00000150403.3	2236	1986.000	0.140061	9.456
ENSDART00000182141.1	1317	1067.000	0.000000	0.000
ENSDART00000133306.2	1642	1392.000	0.000000	0.000
ENSDART00000139495.3	798	548.000	0.000000	0.000
ENSDART00000144460.2	403	153.000	0.000000	0.000
ENSDART00000146248.3	4371	4121.000	0.139355	19.522
ENSDART00000143257.3	609	359.000	0.448904	5.478
ENSDART00000084035.5	3858	3608.000	0.000000	0.000
ENSDART00000128069.3	503	253.000	0.558224	4.801
ENSDART00000082603.5	2367	2117.000	2.910963	209.484
ENSDART00000187389.1	1432	1182.000	0.000000	0.000
ENSDART00000172541.2	710	460.000	0.459148	7.180
ENSDART00000152988.3	895	645.000	2.285940	50.121
ENSDART00000004769.8	4041	3791.000	7.483409	964.377
ENSDART00000130853.4	1819	1569.000	0.465359	24.820
ENSDART00000168685.2	5944	5694.000	0.175665	34.001
ENSDART00000164016.2	3738	3488.000	0.271746	32.221
ENSDART00000102010.6	2160	1910.000	0.000000	0.000
ENSDART00000132971.4	2004	1754.000	0.385872	23.007
ENSDART00000134783.2	841	591.000	1.044928	20.993
ENSDART00000150644.2	900	650.000	0.000000	0.000
ENSDART00000148571.3	3207	2957.000	0.300555	30.211
ENSDART00000137010.4	17032	16782.000	0.577636	329.527
ENSDART00000133525.3	610	360.000	0.000000	0.000
ENSDART00000162954.2	11078	10828.000	0.017311	6.372
ENSDART00000191170.1	2743	2493.000	0.414196	35.101
ENSDART00000182460.1	11180	10930.000	0.000000	0.000
ENSDART00000190291.1	1239	989.000	0.000000	0.000
ENSDART00000163179.2	2908	2658.000	2.756889	249.097
ENSDART00000020625.10	5147	4897.000	1.122073	186.786
ENSDART00000186197.1	6353	6103.000	0.000000	0.000
ENSDART00000185861.1	6521	6271.000	0.042216	8.999
ENSDART00000148266.3	1335	1085.000	0.000000	0.000
ENSDART00000131695.2	1642	1392.000	0.000000	0.000
ENSDART00000141800.2	2575	2325.000	0.655906	51.839
ENSDART00000142527.2	768	518.000	0.307458	5.414
ENSDART00000091349.6	4197	3947.000	0.229161	30.747
ENSDART00000104074.4	1917	1667.000	9.276440	525.667
ENSDART00000156872.2	4811	4561.000	0.000000	0.000
ENSDART00000155203.2	824	574.000	0.000000	0.000
ENSDART00000114470.4	2016	1766.000	0.000000	0.000
ENSDART00000027661.8	1772	1522.000	4.486396	232.116
ENSDART00000111571.2	2405	2155.000	0.000000	0.000
ENSDART00000151905.2	692	442.000	1.820827	27.358
ENSDART00000125314.4	1676	1426.000	0.041259	2.000
ENSDART00000135715.4	4446	4196.000	0.202911	28.942
ENSDART00000138686.2	3111	2861.000	0.000000	0.000
ENSDART00000186247.1	4702	4452.000	0.015344	2.322
ENSDART00000184235.1	1053	803.000	0.000000	0.000
ENSDART00000186393.1	792	542.000	0.000000	0.000
ENSDART00000133916.3	1520	1270.000	0.000000	0.000
ENSDART00000144483.2	1549	1299.000	0.000000	0.000
ENSDART00000135440.3	1292	1042.000	0.028232	1.000
ENSDART00000104214.4	2466	2216.000	0.000000	0.000
ENSDART00000138661.3	1089	839.000	1.440354	41.079
ENSDART00000193598.1	2854	2604.000	0.047877	4.238
ENSDART00000060469.5	3430	3180.000	0.865001	93.505
ENSDART00000019521.11	6269	6019.000	3.191504	653.000
ENSDART00000161319.2	8380	8130.000	3.144433	869.013
ENSDART00000159239.2	490	240.000	0.446697	3.644
ENSDART00000168311.2	867	617.000	0.000000	0.000
ENSDART00000164755.2	353	103.002	0.000000	0.000
ENSDART00000182217.1	3607	3357.000	6.294782	718.332
ENSDART00000191359.1	3547	3297.000	0.914382	102.480
ENSDART00000170721.3	2417	2167.000	74.568821	5493.000
ENSDART00000184630.1	1581	1331.000	0.000000	0.000
ENSDART00000132560.2	605	355.000	5.406072	65.238
ENSDART00000146842.3	947	697.000	0.317555	7.524
ENSDART00000142081.3	2423	2173.000	8.553002	631.788
ENSDART00000136188.3	569	319.000	0.459659	4.984
ENSDART00000141894.2	444	194.000	0.494459	3.261
ENSDART00000090380.5	4826	4576.000	1.806789	281.052
ENSDART00000144519.2	321	71.167	0.000000	0.000
ENSDART00000052001.7	2970	2720.000	14.659092	1355.406
ENSDART00000149521.3	2501	2251.000	6.529025	499.594
ENSDART00000171661.2	323	73.133	6.435889	16.000
ENSDART00000112234.5	3007	2757.000	0.576187	54.000
ENSDART00000165353.2	2793	2543.000	0.000000	0.000
ENSDART00000189516.1	2823	2573.000	0.000000	0.000
ENSDART00000185352.1	2871	2621.000	0.000000	0.000
ENSDART00000181572.1	2718	2468.000	0.000000	0.000
ENSDART00000143588.3	913	663.000	0.051069	1.151
ENSDART00000144348.3	408	158.000	0.000000	0.000
ENSDART00000142641.3	313	63.398	0.000000	0.000
ENSDART00000129659.4	1063	813.000	0.000000	0.000
ENSDART00000152038.2	829	579.000	0.113913	2.242
ENSDART00000137255.3	766	516.000	1.915274	33.595
ENSDART00000141863.3	695	445.000	0.000000	0.000
ENSDART00000132014.3	365	115.000	0.624658	2.442
ENSDART00000063244.3	753	503.000	8.246273	141.000
ENSDART00000155636.2	5973	5723.000	0.174048	33.860
ENSDART00000187800.1	5977	5727.000	0.155993	30.369
ENSDART00000033724.7	781	531.000	1392.181251	25129.492
ENSDART00000141225.3	569	319.000	2.628932	28.508
ENSDART00000152311.2	746	496.000	0.000000	0.000
ENSDART00000138878.3	1216	966.000	29.265292	961.000
ENSDART00000147319.2	1792	1542.000	0.090597	4.749
ENSDART00000009691.7	1152	902.000	0.171258	5.251
ENSDART00000127243.3	1239	989.000	0.000000	0.000
ENSDART00000166201.2	1041	791.000	0.000000	0.000
ENSDART00000057642.6	3161	2911.000	4.214057	417.000
ENSDART00000055537.5	1154	904.000	5.922561	182.000
ENSDART00000180128.1	642	392.000	0.000000	0.000
ENSDART00000156223.2	845	595.000	89.135192	1802.850
ENSDART00000055161.5	550	300.000	486.779884	4964.177
ENSDART00000160906.3	553	303.000	80.944010	833.721
ENSDART00000155829.2	899	649.000	18.935880	417.757
ENSDART00000152410.3	1217	967.000	0.000000	0.000
ENSDART00000143267.2	2083	1816.000	0.192379	11.876
ENSDART00000046764.9	1693	1443.000	27.225531	1335.476
ENSDART00000146326.3	880	630.000	0.000000	0.000
ENSDART00000103234.5	1712	1462.000	3.373321	167.648
ENSDART00000166608.2	1143	893.000	0.000000	0.000
ENSDART00000043058.9	9061	8811.000	0.066330	19.867
ENSDART00000157943.2	8349	8099.000	0.000000	0.000
ENSDART00000177215.2	7776	7526.000	0.000000	0.000
ENSDART00000188820.1	8373	8123.000	0.000000	0.000
ENSDART00000193874.1	8502	8252.000	0.000000	0.000
ENSDART00000165572.2	6138	5888.000	0.018767	3.756
ENSDART00000179599.2	6094	5844.000	1.381792	274.503
ENSDART00000150768.2	732	469.000	0.000000	0.000
ENSDART00000026963.7	1625	1375.000	26.719375	1248.885
ENSDART00000150516.2	789	539.000	0.000000	0.000
ENSDART00000172915.2	719	469.000	0.000000	0.000
ENSDART00000134653.3	4187	3937.000	0.000000	0.000
ENSDART00000042955.7	4116	3866.000	0.035212	4.627
ENSDART00000137454.2	1208	958.000	0.000000	0.000
ENSDART00000140041.3	1238	988.000	0.000000	0.000
ENSDART00000155463.3	1440	1190.000	0.000000	0.000
ENSDART00000169564.2	893	643.000	0.000000	0.000
ENSDART00000143113.3	3660	3410.000	2.135027	247.486
ENSDART00000141809.2	1206	956.000	0.359491	11.683
ENSDART00000152628.2	1143	893.000	0.000000	0.000
ENSDART00000138652.2	678	428.000	2.749304	40.000
ENSDART00000147753.2	1037	787.000	0.410096	10.971
ENSDART00000183788.1	1050	800.000	0.148147	4.029
ENSDART00000097533.6	1782	1532.000	1.901004	99.000
ENSDART00000141333.2	539	289.000	0.000000	0.000
ENSDART00000020506.9	793	543.000	0.000000	0.000
ENSDART00000142361.4	3234	2984.000	6.585431	668.000
ENSDART00000104725.5	3240	2990.000	0.000000	0.000
ENSDART00000155075.2	2588	2338.000	3.308623	262.957
ENSDART00000104950.4	5379	5129.000	1.038132	181.000
ENSDART00000152776.2	240	16.366	0.000000	0.000
ENSDART00000033871.8	2805	2555.000	29.935673	2600.000
ENSDART00000140906.3	701	451.000	0.772343	11.841
ENSDART00000157175.3	1568	1318.000	0.000000	0.000
ENSDART00000077439.6	6426	6176.000	1.059074	222.345
ENSDART00000152131.2	909	659.000	0.000000	0.000
ENSDART00000146799.3	918	668.000	0.000000	0.000
ENSDART00000151757.2	753	503.000	0.000000	0.000
ENSDART00000092015.5	2087	1837.000	9.127930	570.000
ENSDART00000138361.2	770	520.000	1.002773	17.726
ENSDART00000135390.2	350	100.003	0.000000	0.000
ENSDART00000136567.3	3405	3155.000	4.403537	472.274
ENSDART00000192135.1	570	320.000	0.000000	0.000
ENSDART00000145021.2	1064	814.000	0.000000	0.000
ENSDART00000137400.3	1042	792.000	0.037143	1.000
ENSDART00000135200.2	981	731.000	0.362186	9.000
ENSDART00000168598.2	799	549.000	0.000000	0.000
ENSDART00000163681.2	1814	1564.000	0.601027	31.954
ENSDART00000165821.2	1505	1255.000	0.000000	0.000
ENSDART00000167682.2	1123	873.000	0.370668	11.000
ENSDART00000183168.1	1280	1030.000	0.000000	0.000
ENSDART00000075412.6	1577	1327.000	27.923368	1259.599
ENSDART00000162453.2	848	598.000	0.254661	5.177
ENSDART00000163803.2	926	676.000	14.391609	330.712
ENSDART00000167380.2	846	596.000	3.633281	73.610
ENSDART00000181828.1	861	611.000	0.000000	0.000
ENSDART00000165033.2	1853	1603.000	17.483793	952.714
ENSDART00000160531.2	1953	1703.000	0.626299	36.257
ENSDART00000168672.2	1124	874.000	0.674149	20.029
ENSDART00000154823.3	7067	6817.000	1.827274	423.438
ENSDART00000153540.2	413	163.000	0.970564	5.378
ENSDART00000155941.2	556	306.000	0.000000	0.000
ENSDART00000183053.1	5404	5154.000	1.381653	242.068
ENSDART00000152741.2	949	699.000	0.000000	0.000
ENSDART00000134382.2	1411	1161.000	0.000000	0.000
ENSDART00000108655.4	396	146.000	0.000000	0.000
ENSDART00000131897.4	8675	8425.000	0.045392	13.000
ENSDART00000131293.2	559	309.000	0.000000	0.000
ENSDART00000146946.2	708	458.000	0.380767	5.928
ENSDART00000039917.7	4370	4120.000	1.130051	158.266
ENSDART00000125125.3	2925	2675.000	0.000000	0.000
ENSDART00000090329.6	1769	1519.000	16.016010	827.000
ENSDART00000152476.2	1225	975.000	0.270518	8.966
ENSDART00000166419.2	1551	1301.000	0.000000	0.000
ENSDART00000161850.2	581	331.000	0.000000	0.000
ENSDART00000160326.2	466	216.000	0.000000	0.000
ENSDART00000172734.2	3142	2892.000	1.538548	151.253
ENSDART00000180622.1	1987	1737.000	0.000000	0.000
ENSDART00000162209.2	1939	1689.000	0.000000	0.000
ENSDART00000167988.2	1918	1668.000	0.332535	18.855
ENSDART00000193823.1	1954	1704.000	0.000000	0.000
ENSDART00000114491.4	3990	3740.000	1.754041	223.000
ENSDART00000014168.6	3021	2771.000	87.732473	8264.000
ENSDART00000158614.2	932	682.000	0.000000	0.000
ENSDART00000166710.2	643	393.000	0.129350	1.728
ENSDART00000112312.4	1842	1592.000	0.000000	0.000
ENSDART00000185110.1	1713	1463.000	0.000000	0.000
ENSDART00000053509.6	4432	4182.000	5.163196	734.000
ENSDART00000145972.3	1307	1057.000	0.000000	0.000
ENSDART00000111225.5	2682	2432.000	0.680173	56.231
ENSDART00000140518.3	682	432.000	26.060512	382.701
ENSDART00000020311.7	487	237.000	683.343574	5505.299
ENSDART00000147716.2	701	451.000	0.457187	7.009
ENSDART00000169781.2	1136	886.000	0.301165	9.071
ENSDART00000002095.9	1857	1607.000	6.498589	355.000
ENSDART00000061659.5	3313	3063.000	25.849403	2691.479
ENSDART00000144922.3	455	205.000	0.618349	4.309
ENSDART00000135889.2	875	625.000	0.000000	0.000
ENSDART00000153207.3	494	244.000	1.592928	13.212
ENSDART00000169369.2	1203	953.000	0.000000	0.000
ENSDART00000081676.6	4989	4739.000	4.979803	802.218
ENSDART00000063774.6	2150	1900.000	1.283659	82.908
ENSDART00000045598.6	1844	1594.000	7.637817	413.858
ENSDART00000147468.2	1202	952.000	7.539794	244.000
ENSDART00000135289.3	1187	937.000	0.183262	5.837
ENSDART00000132630.3	1200	950.000	0.000000	0.000
ENSDART00000136309.3	1323	1073.000	0.000000	0.000
ENSDART00000161400.2	1619	1369.000	0.279382	13.002
ENSDART00000013590.9	2132	1882.000	0.000000	0.000
ENSDART00000152485.2	754	504.000	0.116736	2.000
ENSDART00000136916.5	2883	2633.000	0.368697	33.000
ENSDART00000165657.2	208	9.901	0.000000	0.000
ENSDART00000165183.2	934	684.000	0.086016	2.000
ENSDART00000121751.3	2192	1942.000	0.646886	42.704
ENSDART00000020798.5	2654	2404.000	0.473391	38.685
ENSDART00000168992.2	4987	4737.000	0.320509	51.610
ENSDART00000152621.2	888	638.000	0.233518	5.064
ENSDART00000147724.2	944	694.000	0.000000	0.000
ENSDART00000185952.1	5638	5388.000	0.799929	146.512
ENSDART00000158060.2	3805	3555.000	2.391469	289.000
ENSDART00000182229.1	2123	1873.000	0.000000	0.000
ENSDART00000026244.9	3333	3083.000	5.300406	555.490
ENSDART00000157843.2	535	285.000	0.352289	3.413
ENSDART00000148269.3	955	705.000	117.019658	2804.409
ENSDART00000137776.2	454	204.000	43.778947	303.591
ENSDART00000133134.2	823	573.000	0.282545	5.503
ENSDART00000142581.2	608	358.000	0.000000	0.000
ENSDART00000139460.3	3344	3094.000	1.010681	106.299
ENSDART00000133521.2	660	410.000	0.699757	9.753
ENSDART00000042578.7	2034	1784.000	0.801637	48.615
ENSDART00000046004.6	1413	1163.000	0.330012	13.047
ENSDART00000160489.2	2329	2079.000	1.697983	120.000
ENSDART00000168334.2	1360	1110.000	3.844312	145.056
ENSDART00000162379.2	939	689.000	5.987333	140.232
ENSDART00000110656.3	785	535.000	0.000000	0.000
ENSDART00000133149.2	534	284.000	0.000000	0.000
ENSDART00000160209.2	3067	2817.000	0.741444	71.000
ENSDART00000162706.2	310	60.538	0.000000	0.000
ENSDART00000159384.2	784	534.000	0.000000	0.000
ENSDART00000164563.2	962	712.000	0.854182	20.674
ENSDART00000172618.2	3398	3148.000	6.272117	671.185
ENSDART00000183907.1	2409	2159.000	0.533317	39.141
ENSDART00000157815.2	2445	2195.000	0.000000	0.000
ENSDART00000138884.3	896	646.000	0.327360	7.189
ENSDART00000106527.5	1727	1477.000	2.151047	108.000
ENSDART00000057825.5	900	650.000	284.037294	6275.988
ENSDART00000151126.2	1641	1391.000	0.000000	0.000
ENSDART00000188121.1	1642	1392.000	0.031700	1.500
ENSDART00000123089.3	870	620.000	2.381972	50.202
ENSDART00000103463.6	6764	6514.000	2.833363	627.398
ENSDART00000137859.2	1440	1190.000	0.000000	0.000
ENSDART00000143614.3	1222	972.000	0.000000	0.000
ENSDART00000101686.3	1187	937.000	0.000000	0.000
ENSDART00000014021.8	2063	1813.000	8.828359	544.091
ENSDART00000151677.3	652	402.000	0.418875	5.724
ENSDART00000142118.2	650	400.000	0.307806	4.185
ENSDART00000172890.2	739	489.000	3.729833	62.000
ENSDART00000157243.3	6132	5882.000	1.375353	275.000
ENSDART00000073500.5	2409	2159.000	0.000000	0.000
ENSDART00000168596.2	3166	2916.000	0.453975	45.000
ENSDART00000092257.6	2279	2029.000	0.000000	0.000
ENSDART00000180157.1	1482	1232.000	0.000000	0.000
ENSDART00000191112.1	1521	1271.000	0.000000	0.000
ENSDART00000152809.2	305	55.860	0.526630	1.000
ENSDART00000152262.2	477	227.000	0.000000	0.000
ENSDART00000152464.3	2068	1818.000	1.529589	94.528
ENSDART00000128979.3	1626	1376.000	2.538999	118.761
ENSDART00000173245.2	1095	845.000	7.810614	224.355
ENSDART00000137700.2	918	668.000	0.000000	0.000
ENSDART00000142586.2	611	361.000	0.000000	0.000
ENSDART00000164544.2	592	342.000	0.000000	0.000
ENSDART00000165081.2	754	504.000	0.000000	0.000
ENSDART00000165905.2	228	13.360	0.000000	0.000
ENSDART00000060785.7	852	602.000	0.000000	0.000
ENSDART00000055011.7	1696	1446.000	1.618269	79.545
ENSDART00000146006.3	690	440.000	0.000000	0.000
ENSDART00000140889.2	648	398.000	0.000000	0.000
ENSDART00000142154.3	9804	9554.000	0.070934	23.037
ENSDART00000151740.2	1642	1392.000	0.000000	0.000
ENSDART00000147176.2	1210	960.000	0.000000	0.000
ENSDART00000142597.3	1240	990.000	0.000000	0.000
ENSDART00000138794.2	785	535.000	0.000000	0.000
ENSDART00000021683.10	2970	2720.000	13.747268	1271.097
ENSDART00000100328.4	1686	1436.000	0.000000	0.000
ENSDART00000149420.2	753	503.000	1.170677	20.017
ENSDART00000149785.3	814	564.000	0.121431	2.328
ENSDART00000149817.3	588	338.000	0.000000	0.000
ENSDART00000149479.2	703	453.000	0.141473	2.179
ENSDART00000133844.3	789	539.000	0.000000	0.000
ENSDART00000047211.8	1798	1548.000	2.608276	137.252
ENSDART00000187922.1	2014	1764.000	0.420661	25.225
ENSDART00000149928.3	1983	1733.000	0.157992	9.307
ENSDART00000164474.2	1446	1196.000	0.000000	0.000
ENSDART00000156405.2	2185	1935.000	0.813313	53.497
ENSDART00000111238.3	2484	2234.000	6.195631	470.503
ENSDART00000137416.2	3765	3515.000	0.234336	28.000
ENSDART00000175455.2	3282	3032.000	0.000000	0.000
ENSDART00000172979.2	917	667.000	0.000000	0.000
ENSDART00000134363.3	889	639.000	0.919749	19.979
ENSDART00000074099.6	648	398.000	0.100459	1.359
ENSDART00000173069.2	512	262.000	0.000000	0.000
ENSDART00000173428.2	2724	2474.000	0.499334	41.994
ENSDART00000183620.1	1460	1210.000	0.064784	2.665
ENSDART00000045245.5	2116	1866.000	22.544000	1430.000
ENSDART00000167191.2	872	622.000	3.073371	64.983
ENSDART00000171862.2	1667	1404.000	0.000000	0.000
ENSDART00000163992.2	892	642.000	0.000000	0.000
ENSDART00000170065.2	572	322.000	0.000000	0.000
ENSDART00000158711.2	807	557.000	0.000000	0.000
ENSDART00000158433.2	1884	1634.000	8.595490	477.437
ENSDART00000101636.4	1003	753.000	2.702702	69.181
ENSDART00000152438.2	352	102.002	0.723408	2.508
ENSDART00000054879.6	905	655.000	91.643172	2040.492
ENSDART00000104854.5	578	328.000	0.000000	0.000
ENSDART00000150372.2	1997	1747.000	0.119457	7.094
ENSDART00000167053.2	1323	1073.000	0.000000	0.000
ENSDART00000080355.5	3261	3011.000	4.866157	498.070
ENSDART00000191610.1	6067	5817.000	0.000000	0.000
ENSDART00000190055.1	6220	5970.000	0.227259	46.120
ENSDART00000127062.3	3258	3008.000	4.107504	420.000
ENSDART00000150365.2	1887	1637.000	1.191967	66.329
ENSDART00000067028.4	2859	2609.000	0.849489	75.340
ENSDART00000030683.8	2143	1893.000	10.613941	683.000
ENSDART00000149292.3	329	79.064	0.000000	0.000
ENSDART00000085888.6	4037	3787.000	2.598038	334.452
ENSDART00000141190.3	1224	974.000	0.000000	0.000
ENSDART00000160174.3	2275	2025.000	1.177739	81.071
ENSDART00000169493.2	2275	2025.000	0.052294	3.600
ENSDART00000020297.9	1549	1299.000	0.000000	0.000
ENSDART00000183850.1	2275	2025.000	0.000000	0.000
ENSDART00000012963.6	952	702.000	15.924033	380.000
ENSDART00000147705.2	852	602.000	0.000000	0.000
ENSDART00000165382.2	851	601.000	0.440529	9.000
ENSDART00000166284.2	515	265.000	0.000000	0.000
ENSDART00000124559.3	3868	3618.000	0.000000	0.000
ENSDART00000183547.1	609	359.000	0.000000	0.000
ENSDART00000137642.2	4008	3758.000	0.000000	0.000
ENSDART00000141200.2	1467	1217.000	0.000000	0.000
ENSDART00000178169.2	285	38.947	0.000000	0.000
ENSDART00000170878.2	1088	838.000	16.183166	461.000
ENSDART00000171292.2	834	584.000	0.000000	0.000
ENSDART00000102346.5	876	626.000	0.000000	0.000
ENSDART00000059135.6	1359	1109.000	11.512371	434.000
ENSDART00000136853.2	1363	1113.000	0.000000	0.000
ENSDART00000188705.1	1112	862.000	0.000000	0.000
ENSDART00000003907.10	2538	2288.000	0.051429	4.000
ENSDART00000140386.3	3443	3193.000	5.039588	547.000
ENSDART00000088504.6	3434	3184.000	0.000000	0.000
ENSDART00000159372.2	1220	970.000	59.047404	1947.000
ENSDART00000138469.2	986	736.000	0.000000	0.000
ENSDART00000063329.6	2494	2244.000	4.614519	352.000
ENSDART00000104629.4	3427	3177.000	2.629481	283.975
ENSDART00000131748.2	897	647.000	0.273924	6.025
ENSDART00000160853.2	937	687.000	43.976463	1027.000
ENSDART00000141263.2	1155	905.000	0.000000	0.000
ENSDART00000172788.2	3087	2837.000	9.741291	939.441
ENSDART00000132282.3	1211	945.000	3.121825	100.284
ENSDART00000145593.4	262	24.731	0.000000	0.000
ENSDART00000066784.8	2214	1964.000	9.566929	638.716
ENSDART00000102484.5	2137	1887.000	0.000000	0.000
ENSDART00000128156.3	456	206.000	7.328937	51.322
ENSDART00000052971.6	510	260.000	11.956905	105.678
ENSDART00000149635.2	2848	2598.000	0.269378	23.790
ENSDART00000150074.2	548	298.000	0.000000	0.000
ENSDART00000105561.6	1559	1309.000	0.047210	2.101
ENSDART00000183668.1	981	731.000	0.307824	7.649
ENSDART00000151481.2	526	276.000	0.995313	9.338
ENSDART00000150766.2	275	32.007	0.000000	0.000
ENSDART00000150682.2	263	25.222	0.000000	0.000
ENSDART00000111636.4	4957	4707.000	0.427623	68.422
ENSDART00000173802.2	921	671.000	0.000000	0.000
ENSDART00000182109.1	4955	4705.000	0.078640	12.578
ENSDART00000131455.2	1641	1391.000	0.000000	0.000
ENSDART00000109235.3	3204	2954.000	0.396346	39.800
ENSDART00000155408.3	3052	2802.000	0.023102	2.200
ENSDART00000141934.3	408	158.000	0.000000	0.000
ENSDART00000137059.2	948	698.000	2.267006	53.790
ENSDART00000131210.2	856	606.000	3.080318	63.454
ENSDART00000144878.2	811	561.000	2.489909	47.483
ENSDART00000025451.7	1711	1461.000	8.679060	431.039
ENSDART00000176372.2	2919	2669.000	0.000000	0.000
ENSDART00000192172.1	4078	3828.000	0.017730	2.307
ENSDART00000157216.2	5243	4993.000	0.141402	24.000
ENSDART00000148080.2	2109	1859.000	0.981113	62.000
ENSDART00000172066.2	8182	7932.000	2.725908	735.000
ENSDART00000150480.2	1160	910.000	0.667329	20.643
ENSDART00000122968.3	998	748.000	10.343339	263.000
ENSDART00000054202.8	2714	2464.000	0.617625	51.732
ENSDART00000151349.2	921	671.000	2.297780	52.411
ENSDART00000151612.3	5571	5321.000	3.237091	585.520
ENSDART00000007522.10	2392	2142.000	0.302141	22.000
ENSDART00000140751.3	868	618.000	0.000000	0.000
ENSDART00000140468.2	1857	1607.000	2.322846	126.891
ENSDART00000157839.2	1842	1592.000	3.254213	176.109
ENSDART00000157802.2	3126	2876.000	1.215364	118.820
ENSDART00000164452.2	771	521.000	0.000000	0.000
ENSDART00000189963.1	5811	5561.000	0.793462	149.994
ENSDART00000159614.2	6051	5801.000	0.172813	34.078
ENSDART00000182483.1	6023	5773.000	0.199388	39.129
ENSDART00000143393.3	1444	1194.000	0.000000	0.000
ENSDART00000159910.2	1210	960.000	0.000000	0.000
ENSDART00000164973.2	1445	1195.000	0.000000	0.000
ENSDART00000170185.2	1165	915.000	0.214232	6.663
ENSDART00000158697.2	1212	962.000	0.000000	0.000
ENSDART00000036348.6	2655	2405.000	0.000000	0.000
ENSDART00000187189.1	7344	7094.000	0.033074	7.976
ENSDART00000135291.3	553	303.000	0.000000	0.000
ENSDART00000136576.2	730	480.000	0.122764	2.003
ENSDART00000029646.7	704	454.000	1048.130643	16175.760
ENSDART00000148062.2	777	527.000	4.541471	81.358
ENSDART00000151603.2	791	541.000	0.623344	11.464
ENSDART00000152692.2	768	518.000	0.000000	0.000
ENSDART00000134097.4	3546	3296.000	0.000000	0.000
ENSDART00000023809.9	2570	2320.000	0.075443	5.950
ENSDART00000054693.5	1479	1229.000	0.000000	0.000
ENSDART00000189048.1	1543	1293.000	0.000000	0.000
ENSDART00000156276.3	3202	2952.000	0.470759	47.240
ENSDART00000156431.2	537	287.000	0.000000	0.000
ENSDART00000189116.1	264	25.725	2.960883	2.589
ENSDART00000185438.1	1617	1367.000	0.000000	0.000
ENSDART00000180504.1	2671	2421.000	0.000000	0.000
ENSDART00000142835.2	4716	4466.000	0.026348	4.000
ENSDART00000129259.5	1219	969.000	0.000000	0.000
ENSDART00000076120.6	1394	1144.000	0.238091	9.259
ENSDART00000193593.1	1302	1052.000	0.523627	18.725
ENSDART00000172737.2	1313	1063.000	0.858330	31.016
ENSDART00000173264.2	6838	6588.000	0.281376	63.014
ENSDART00000113157.4	1811	1561.000	5.408609	287.000
ENSDART00000143742.3	1811	1561.000	0.032229	1.710
ENSDART00000075918.4	1439	1189.000	1.138106	46.000
ENSDART00000152659.2	2539	2289.000	0.000000	0.000
ENSDART00000182836.1	543	293.000	0.100401	1.000
ENSDART00000186076.1	1296	1046.000	0.000000	0.000
ENSDART00000049976.4	1062	812.000	0.000000	0.000
ENSDART00000155664.2	278	33.967	4.398088	5.078
ENSDART00000160612.2	4618	4368.000	5.367099	796.922
ENSDART00000091159.6	4145	3895.000	2.960774	392.018
ENSDART00000110544.3	7953	7703.000	0.232648	60.919
ENSDART00000047399.7	4126	3876.000	0.030359	4.000
ENSDART00000187624.1	1623	1373.000	0.000000	0.000
ENSDART00000023452.10	2339	2089.000	1.774348	126.000
ENSDART00000006549.8	2455	2205.000	0.844513	63.301
ENSDART00000136207.2	954	704.000	0.071008	1.699
ENSDART00000190488.1	3784	3534.000	0.000000	0.000
ENSDART00000075989.6	3892	3642.000	3.432856	425.000
ENSDART00000122485.3	2044	1794.000	0.000000	0.000
ENSDART00000144400.2	515	265.000	0.159601	1.438
ENSDART00000089113.6	5504	5254.000	0.404766	72.292
ENSDART00000103766.6	1775	1525.000	0.844740	43.791
ENSDART00000155697.2	852	602.000	0.000000	0.000
ENSDART00000128309.3	3598	3348.000	2.910201	331.209
ENSDART00000066904.4	601	351.000	189.725154	2263.734
ENSDART00000146272.3	1011	761.000	30.432896	787.266
ENSDART00000152919.2	8110	7860.000	0.036195	9.671
ENSDART00000185962.1	2315	2065.000	0.151174	10.612
ENSDART00000181154.1	4144	3894.000	0.000000	0.000
ENSDART00000184792.1	1467	1217.000	0.000000	0.000
ENSDART00000164721.2	1309	1059.000	0.000000	0.000
ENSDART00000180101.1	4088	3838.000	0.368138	48.030
ENSDART00000190159.1	4452	4202.000	0.000000	0.000
ENSDART00000191811.1	3846	3596.000	0.229245	28.023
ENSDART00000188282.1	968	718.000	0.000000	0.000
ENSDART00000181737.1	520	270.000	0.000000	0.000
ENSDART00000132714.2	1494	1244.000	78.817294	3333.000
ENSDART00000080789.6	4288	4038.000	0.320548	44.000
ENSDART00000191551.1	2820	2570.000	0.000000	0.000
ENSDART00000081228.5	1361	1111.000	2.038841	77.000
ENSDART00000166632.2	1108	858.000	5.622936	164.000
ENSDART00000129663.3	1253	1003.000	0.883128	30.110
ENSDART00000145516.3	1851	1601.000	2.589172	140.911
ENSDART00000130768.3	1236	986.000	0.000000	0.000
ENSDART00000142935.2	383	133.000	0.000000	0.000
ENSDART00000160909.3	3751	3501.000	0.512809	61.030
ENSDART00000125633.4	1541	1291.000	3.827998	167.993
ENSDART00000074787.4	2070	1820.000	108.417105	6707.530
ENSDART00000183589.1	1604	1354.000	21.016604	967.330
ENSDART00000159021.2	1483	1233.000	1.124865	47.147
ENSDART00000155320.2	1627	1377.000	0.811813	38.000
ENSDART00000147332.3	1497	1247.000	9.308644	394.590
ENSDART00000062220.6	1047	797.000	269.358439	7297.638
ENSDART00000074819.5	1592	1342.000	0.640405	29.215
ENSDART00000170480.2	1503	1253.000	0.657615	28.010
ENSDART00000052904.8	5376	5126.000	1.141908	198.977
ENSDART00000192808.1	2051	1801.000	0.000000	0.000
ENSDART00000106118.6	3798	3548.000	1.196227	144.275
ENSDART00000082667.6	3132	2882.000	6.297929	617.000
ENSDART00000156150.3	6533	6283.000	2.902546	619.926
ENSDART00000103690.3	1245	995.000	0.415780	14.063
ENSDART00000167710.2	2383	2133.000	1.682579	122.000
ENSDART00000167201.2	1462	1212.000	0.000000	0.000
ENSDART00000159710.2	876	626.000	0.000000	0.000
ENSDART00000143745.2	1719	1469.000	1.341713	67.000
ENSDART00000041702.6	1718	1468.000	0.000000	0.000
ENSDART00000058277.4	2695	2445.000	2.646978	220.000
ENSDART00000180124.1	2899	2649.000	0.000000	0.000
ENSDART00000020136.8	2973	2723.000	14.087418	1303.985
ENSDART00000160443.2	791	541.000	0.000000	0.000
ENSDART00000163384.2	823	573.000	0.000000	0.000
ENSDART00000159048.3	2660	2410.000	0.219904	18.015
ENSDART00000078594.4	1969	1719.000	5.270859	308.000
ENSDART00000145933.3	2212	1962.000	1.233735	82.284
ENSDART00000142985.2	338	88.019	0.000000	0.000
ENSDART00000177286.2	3319	3069.000	0.929266	96.946
ENSDART00000012234.8	2013	1763.000	24.144755	1447.000
ENSDART00000148948.2	662	412.000	0.000000	0.000
ENSDART00000149593.2	841	591.000	0.000000	0.000
ENSDART00000149245.2	754	504.000	0.000000	0.000
ENSDART00000159578.2	1011	761.000	0.000000	0.000
ENSDART00000192505.1	429	179.000	0.000000	0.000
ENSDART00000168640.2	2853	2603.000	21.820276	1930.758
ENSDART00000171752.2	901	651.000	0.000000	0.000
ENSDART00000185187.1	1524	1274.000	0.138155	5.983
ENSDART00000185348.1	2620	2370.000	15.717402	1266.259
ENSDART00000143203.3	2629	2379.000	1.540129	124.550
ENSDART00000136796.2	813	563.000	0.000000	0.000
ENSDART00000113337.4	2198	1948.000	1.329044	88.008
ENSDART00000173397.2	2249	1999.000	0.000000	0.000
ENSDART00000044080.7	1050	800.000	0.478035	13.000
ENSDART00000138198.2	234	14.754	0.000000	0.000
ENSDART00000147957.2	553	303.000	0.000000	0.000
ENSDART00000189322.1	2082	1832.000	0.000000	0.000
ENSDART00000181115.1	2058	1808.000	0.000000	0.000
ENSDART00000190439.1	2190	1940.000	0.000000	0.000
ENSDART00000004678.10	1833	1583.000	0.018583	1.000
ENSDART00000167630.2	749	499.000	1.281592	21.739
ENSDART00000066123.7	1973	1723.000	5.946014	348.261
ENSDART00000055432.8	548	298.000	164.067040	1662.000
ENSDART00000142503.2	474	224.000	0.000000	0.000
ENSDART00000150588.2	521	271.000	2.713797	25.000
ENSDART00000087467.5	8022	7772.000	0.057295	15.137
ENSDART00000184466.1	8560	8310.000	0.034950	9.873
ENSDART00000009838.7	2356	2106.000	3.380365	242.000
ENSDART00000126311.3	435	185.000	0.000000	0.000
ENSDART00000158038.2	2010	1760.000	0.000000	0.000
ENSDART00000139805.4	4126	3876.000	0.265638	35.000
ENSDART00000051529.6	1241	991.000	18.256102	615.000
ENSDART00000132857.3	534	284.000	0.000000	0.000
ENSDART00000153079.3	2723	2473.000	0.160397	13.484
ENSDART00000156029.3	4469	4219.000	0.000000	0.000
ENSDART00000155177.2	924	674.000	0.000000	0.000
ENSDART00000087084.5	5871	5621.000	0.036620	6.997
ENSDART00000156641.2	866	616.000	0.000000	0.000
ENSDART00000154766.2	1931	1681.000	14.980028	856.000
ENSDART00000154412.2	394	144.000	0.000000	0.000
ENSDART00000181347.1	1329	1079.000	0.000000	0.000
ENSDART00000105988.5	5550	5300.000	0.117397	21.151
ENSDART00000147900.2	1370	1120.000	4.333836	165.000
ENSDART00000081212.7	532	282.000	74.409975	713.302
ENSDART00000113081.5	8527	8277.000	0.099490	27.993
ENSDART00000158175.2	1791	1541.000	0.000000	0.000
ENSDART00000139861.3	1226	976.000	0.904733	30.017
ENSDART00000140524.2	1201	951.000	0.000000	0.000
ENSDART00000190954.1	603	353.000	0.000000	0.000
ENSDART00000169880.2	355	105.001	2.408186	8.596
ENSDART00000105898.6	761	511.000	24.928640	433.025
ENSDART00000172861.2	464	214.000	8.245280	59.981
ENSDART00000149646.3	4562	4312.000	10.951299	1605.232
ENSDART00000012586.9	4560	4310.000	5.441046	797.174
ENSDART00000012807.9	1132	882.000	53.737333	1611.158
ENSDART00000101845.5	823	573.000	0.102844	2.003
ENSDART00000146460.2	720	470.000	0.000000	0.000
ENSDART00000160144.2	1834	1584.000	4.965008	267.343
ENSDART00000171131.2	2226	1976.000	6.277390	421.657
ENSDART00000076636.5	2440	2190.000	10.584947	788.000
ENSDART00000166041.3	461	211.000	1.481683	10.628
ENSDART00000131721.4	3738	3488.000	1.042398	123.596
ENSDART00000088427.6	3319	3069.000	0.017751	1.852
ENSDART00000173332.2	467	217.000	2.033472	15.000
ENSDART00000133850.2	1448	1198.000	30.463524	1240.596
ENSDART00000173206.2	4506	4256.000	2.960826	428.359
ENSDART00000173367.2	795	545.000	0.000000	0.000
ENSDART00000078652.6	1764	1514.000	0.000000	0.000
ENSDART00000165842.2	1914	1664.000	0.000000	0.000
ENSDART00000089136.5	945	695.000	0.719566	17.000
ENSDART00000150469.2	1569	1319.000	0.143137	6.418
ENSDART00000078266.5	1295	1045.000	39.228143	1393.502
ENSDART00000153185.2	473	223.000	0.461507	3.498
ENSDART00000142818.4	9342	9092.000	0.930161	287.482
ENSDART00000173546.2	680	430.000	1.143340	16.712
ENSDART00000138298.2	740	490.000	0.000000	0.000
ENSDART00000142723.4	1290	1040.000	1.036256	36.635
ENSDART00000139546.2	805	555.000	1.859510	35.082
ENSDART00000142480.3	595	345.000	0.729427	8.554
ENSDART00000142680.3	449	199.000	0.000000	0.000
ENSDART00000139134.2	445	171.000	3.436089	19.973
ENSDART00000182409.1	2002	1752.000	2.804193	167.007
ENSDART00000028500.8	2478	2228.000	2.442661	185.000
ENSDART00000066450.6	791	541.000	0.000000	0.000
ENSDART00000173270.2	3137	2887.000	1.608600	157.866
ENSDART00000180437.1	1276	1026.000	0.314840	10.981
ENSDART00000042259.8	1880	1630.000	10.936834	606.000
ENSDART00000145573.2	586	336.000	0.000000	0.000
ENSDART00000188042.1	1519	1269.000	0.000000	0.000
ENSDART00000142533.2	261	24.250	0.000000	0.000
ENSDART00000112965.4	3051	2801.000	0.850704	81.000
ENSDART00000125663.3	826	576.000	19.713848	386.000
ENSDART00000149893.2	6759	6509.000	0.018078	4.000
ENSDART00000037474.7	2584	2334.000	3.757456	298.118
ENSDART00000190410.1	5028	4778.000	0.535289	86.942
ENSDART00000131246.3	3536	3286.000	0.000000	0.000
ENSDART00000106272.4	1705	1455.000	0.000000	0.000
ENSDART00000130618.3	1261	1011.000	0.252399	8.674
ENSDART00000141179.3	600	350.000	0.000000	0.000
ENSDART00000019289.6	1029	779.000	36.407816	964.108
ENSDART00000147232.3	1047	797.000	0.000000	0.000
ENSDART00000089596.6	3271	3021.000	0.250547	25.730
ENSDART00000077835.5	1252	1002.000	1.615070	55.011
ENSDART00000145192.3	1079	829.000	1.200274	33.824
ENSDART00000135667.3	959	709.000	0.000000	0.000
ENSDART00000140084.2	1011	761.000	0.084106	2.176
ENSDART00000167491.2	2311	2061.000	4.108793	287.863
ENSDART00000165276.2	911	661.000	0.542748	12.195
ENSDART00000166443.2	1000	750.000	0.000000	0.000
ENSDART00000165761.2	828	578.000	1.981958	38.942
ENSDART00000034704.7	1443	1193.000	413.137205	16754.372
ENSDART00000142120.2	727	477.000	0.870438	14.114
ENSDART00000137077.2	957	707.000	0.118817	2.856
ENSDART00000146154.2	674	424.000	5.137720	74.051
ENSDART00000182085.1	1279	1029.000	13.768427	481.607
ENSDART00000104791.4	1412	1162.000	0.935277	36.944
ENSDART00000131354.2	777	527.000	13.456474	241.066
ENSDART00000132367.2	1135	885.000	11.517625	346.497
ENSDART00000143020.2	858	608.000	0.733641	15.163
ENSDART00000132015.3	1499	1249.000	0.147407	6.259
ENSDART00000098525.5	900	650.000	0.569279	12.579
ENSDART00000138895.4	9597	9347.000	0.000000	0.000
ENSDART00000152749.2	701	451.000	0.000000	0.000
ENSDART00000092705.6	8807	8557.000	0.017189	5.000
ENSDART00000144090.2	4922	4672.000	0.046745	7.424
ENSDART00000075191.7	2661	2411.000	0.000000	0.000
ENSDART00000168358.2	3334	3084.000	0.000000	0.000
ENSDART00000142697.3	1238	988.000	0.000000	0.000
ENSDART00000140319.3	1205	955.000	0.000000	0.000
ENSDART00000110582.4	3460	3210.000	0.953092	104.000
ENSDART00000173785.2	876	626.000	0.093986	2.000
ENSDART00000133593.4	3917	3667.000	0.558784	69.654
ENSDART00000136591.3	639	389.000	0.857995	11.346
ENSDART00000032141.9	4724	4474.000	1.300112	197.729
ENSDART00000079274.4	963	713.000	3.262426	79.072
ENSDART00000138715.3	3643	3393.000	0.936368	108.000
ENSDART00000174101.2	811	561.000	0.777906	14.835
ENSDART00000073846.5	2284	2034.000	13.383925	925.397
ENSDART00000174120.2	705	455.000	0.000000	0.000
ENSDART00000144389.3	350	100.003	0.000000	0.000
ENSDART00000139256.2	461	211.000	0.117640	0.844
ENSDART00000160855.2	765	515.000	0.000000	0.000
ENSDART00000169308.2	4085	3835.000	0.209223	27.275
ENSDART00000055350.5	3615	3365.000	0.000000	0.000
ENSDART00000189547.1	3655	3405.000	1.570014	181.725
ENSDART00000192345.1	1983	1733.000	0.000000	0.000
ENSDART00000133929.3	2064	1814.000	10.449198	644.338
ENSDART00000139605.2	613	363.000	0.396780	4.896
ENSDART00000028297.8	1350	1100.000	0.000000	0.000
ENSDART00000029549.9	2963	2713.000	3.488644	321.736
ENSDART00000162983.3	6284	6034.000	1.164282	238.812
ENSDART00000186216.1	6003	5753.000	0.000000	0.000
ENSDART00000183672.1	6172	5922.000	0.000000	0.000
ENSDART00000126806.3	738	488.000	0.000000	0.000
ENSDART00000192646.1	859	609.000	0.483047	10.000
ENSDART00000157203.2	221	11.965	0.000000	0.000
ENSDART00000154951.2	506	256.000	125.714273	1094.002
ENSDART00000155291.2	367	117.000	9.051134	35.998
ENSDART00000154136.2	447	197.000	0.000000	0.000
ENSDART00000149272.3	767	517.000	0.000000	0.000
ENSDART00000149156.3	939	689.000	0.000000	0.000
ENSDART00000099497.5	924	674.000	0.000000	0.000
ENSDART00000056474.7	803	553.000	0.000000	0.000
ENSDART00000149314.3	792	542.000	0.000000	0.000
ENSDART00000192632.1	1580	1330.000	0.000000	0.000
ENSDART00000157136.3	1327	1077.000	0.300458	11.000
ENSDART00000182963.1	1643	1393.000	0.000000	0.000
ENSDART00000155681.3	1634	1384.000	0.000000	0.000
ENSDART00000075491.5	916	666.000	15.592188	353.000
ENSDART00000132591.2	977	727.000	0.000000	0.000
ENSDART00000151022.2	611	361.000	0.000000	0.000
ENSDART00000157683.2	331	81.049	0.000000	0.000
ENSDART00000165918.2	3172	2922.000	0.000000	0.000
ENSDART00000182069.1	4081	3831.000	0.358446	46.680
ENSDART00000159697.2	3538	3288.000	0.000000	0.000
ENSDART00000128732.3	1455	1205.000	0.366491	15.012
ENSDART00000189539.1	3532	3282.000	0.000000	0.000
ENSDART00000134239.2	808	558.000	0.068995	1.309
ENSDART00000145466.3	4009	3759.000	0.000000	0.000
ENSDART00000131204.3	1048	798.000	0.000000	0.000
ENSDART00000144372.2	669	419.000	0.000000	0.000
ENSDART00000133530.2	821	571.000	1.442687	28.003
ENSDART00000191248.1	9036	8786.000	0.000000	0.000
ENSDART00000191943.1	8814	8564.000	0.000000	0.000
ENSDART00000030409.9	8967	8717.000	0.421842	125.000
ENSDART00000191320.1	8883	8633.000	0.000000	0.000
ENSDART00000186494.1	8508	8258.000	0.000000	0.000
ENSDART00000169184.2	832	582.000	0.000000	0.000
ENSDART00000166151.2	337	87.022	33.782499	99.934
ENSDART00000163300.2	611	361.000	16.519705	202.723
ENSDART00000131657.3	2361	2111.000	0.000000	0.000
ENSDART00000193959.1	8499	8249.000	0.000000	0.000
ENSDART00000077998.6	8283	8033.000	0.398110	108.711
ENSDART00000015655.8	1462	1212.000	0.000000	0.000
ENSDART00000135851.2	870	620.000	0.000000	0.000
ENSDART00000079265.6	1673	1423.000	0.143665	6.949
ENSDART00000146227.2	1839	1589.000	0.684990	37.000
ENSDART00000160317.2	1749	1499.000	2.143041	109.201
ENSDART00000171409.2	940	690.000	0.000000	0.000
ENSDART00000165347.2	598	348.000	0.396598	4.692
ENSDART00000158179.2	1395	1145.000	2.788871	108.549
ENSDART00000112819.5	2901	2651.000	3.547341	319.673
ENSDART00000143138.2	1572	1322.000	0.000000	0.000
ENSDART00000131495.2	1549	1299.000	0.000000	0.000
ENSDART00000132850.2	1206	956.000	0.151700	4.930
ENSDART00000048130.7	2081	1831.000	22.720945	1414.191
ENSDART00000137310.3	456	206.000	0.000000	0.000
ENSDART00000114985.4	1683	1433.000	0.266872	13.000
ENSDART00000104209.4	1783	1533.000	0.000000	0.000
ENSDART00000129915.3	1544	1294.000	0.000000	0.000
ENSDART00000041700.9	1309	1059.000	79.410993	2858.709
ENSDART00000141406.2	910	660.000	1.092312	24.507
ENSDART00000140504.2	521	271.000	0.302824	2.790
ENSDART00000066288.6	2943	2693.000	1.004981	92.000
ENSDART00000131706.2	131	4.401	0.000000	0.000
ENSDART00000102662.4	1547	1297.000	4.014578	177.000
ENSDART00000003193.6	1448	1198.000	6.556333	267.000
ENSDART00000032603.5	934	684.000	66.490558	1546.000
ENSDART00000185412.1	511	261.000	0.000000	0.000
ENSDART00000150391.2	859	609.000	91.150949	1887.000
ENSDART00000174201.2	2851	2601.000	1.029126	90.992
ENSDART00000073839.8	2898	2648.000	3.347045	301.282
ENSDART00000026571.7	4488	4238.000	0.863154	124.349
ENSDART00000131574.3	2316	2066.000	0.000000	0.000
ENSDART00000135436.3	2393	2143.000	9.791963	713.322
ENSDART00000151410.2	688	438.000	0.207396	3.088
ENSDART00000102698.5	1875	1625.000	2.870982	158.591
ENSDART00000102702.4	477	227.000	0.000000	0.000
ENSDART00000139001.3	2883	2633.000	0.000000	0.000
ENSDART00000090235.5	2870	2620.000	0.567958	50.584
ENSDART00000086511.6	1995	1745.000	2.882752	171.000
ENSDART00000150246.2	1730	1480.000	0.920598	46.315
ENSDART00000134681.2	237	15.531	0.000000	0.000
ENSDART00000147444.3	919	669.000	0.000000	0.000
ENSDART00000134426.3	378	128.000	0.000000	0.000
ENSDART00000140712.3	431	181.000	0.000000	0.000
ENSDART00000138048.3	713	463.000	0.336074	5.289
ENSDART00000098822.5	3032	2782.000	0.000000	0.000
ENSDART00000105204.5	1354	1104.000	0.000000	0.000
ENSDART00000159208.2	3319	3069.000	0.000000	0.000
ENSDART00000040126.10	3237	2987.000	1.879327	190.823
ENSDART00000186946.1	1524	1274.000	0.000000	0.000
ENSDART00000048994.7	3315	3065.000	0.843535	87.887
ENSDART00000113027.4	939	689.000	0.000000	0.000
ENSDART00000193210.1	1098	848.000	0.242834	7.000
ENSDART00000128896.3	1102	852.000	0.000000	0.000
ENSDART00000173320.2	3426	3176.000	0.504916	54.512
ENSDART00000137573.2	1694	1444.000	1.279515	62.807
ENSDART00000160731.2	1799	1549.000	0.000000	0.000
ENSDART00000161321.2	1804	1554.000	0.129146	6.822
ENSDART00000158511.2	1737	1487.000	0.000000	0.000
ENSDART00000016983.10	3128	2878.000	0.112437	11.000
ENSDART00000166930.2	1654	1404.000	0.000000	0.000
ENSDART00000170673.2	5358	5108.000	4.088971	710.000
ENSDART00000028260.10	1827	1577.000	49.438690	2650.282
ENSDART00000151322.2	1302	1052.000	2.916467	104.296
ENSDART00000143293.3	1643	1393.000	0.000000	0.000
ENSDART00000159745.2	4954	4704.000	3.283209	525.000
ENSDART00000185589.1	177	6.769	0.000000	0.000
ENSDART00000143184.2	3789	3539.000	4.214383	507.000
ENSDART00000105672.5	3336	3086.000	0.000000	0.000
ENSDART00000156234.2	3214	2964.000	0.138949	14.000
ENSDART00000157380.2	573	323.000	0.000000	0.000
ENSDART00000150302.2	731	481.000	0.000000	0.000
ENSDART00000122379.4	2217	1967.000	118.328267	7912.000
ENSDART00000172814.2	832	582.000	0.059798	1.183
ENSDART00000108471.3	4887	4637.000	14.939176	2354.817
ENSDART00000172806.2	678	428.000	0.000000	0.000
ENSDART00000004075.7	711	461.000	60.813299	953.000
ENSDART00000109783.4	1435	1185.000	0.000000	0.000
ENSDART00000133815.3	1233	983.000	0.000000	0.000
ENSDART00000142540.3	1203	953.000	0.000000	0.000
ENSDART00000163266.2	603	353.000	0.000000	0.000
ENSDART00000047015.5	911	661.000	11.882734	267.000
ENSDART00000143835.2	553	303.000	0.000000	0.000
ENSDART00000173160.2	669	419.000	3.994374	56.893
ENSDART00000139079.2	808	558.000	2.246112	42.605
ENSDART00000002318.8	2496	2246.000	22.553239	1721.917
ENSDART00000143814.3	1084	834.000	0.826076	23.420
ENSDART00000147311.2	713	463.000	2.227539	35.059
ENSDART00000144198.2	7989	7739.000	0.164727	43.335
ENSDART00000040184.7	8211	7961.000	0.000000	0.000
ENSDART00000176793.2	8190	7940.000	0.035807	9.665
ENSDART00000131978.2	1163	913.000	0.096662	3.000
ENSDART00000137153.2	1717	1467.000	22.851446	1139.560
ENSDART00000191336.1	2087	1837.000	1.640464	102.440
ENSDART00000159204.2	2754	2504.000	0.357986	30.471
ENSDART00000177585.2	2715	2465.000	5.173772	433.529
ENSDART00000092886.6	953	703.000	0.440207	10.520
ENSDART00000143125.2	417	167.000	1.585377	9.000
ENSDART00000191867.1	864	614.000	0.358389	7.480
ENSDART00000173003.2	2990	2740.000	0.000000	0.000
ENSDART00000189160.1	1506	1256.000	1.264768	54.000
ENSDART00000029006.9	3253	3003.000	0.048980	5.000
ENSDART00000077178.7	3554	3304.000	0.000000	0.000
ENSDART00000136312.2	559	309.000	0.000000	0.000
ENSDART00000125298.3	3323	3073.000	0.000000	0.000
ENSDART00000165484.2	1403	1153.000	0.535792	21.000
ENSDART00000167232.2	419	169.000	1.392547	8.000
ENSDART00000082250.5	1579	1329.000	79.727577	3601.861
ENSDART00000147832.2	269	28.406	150.305699	145.139
ENSDART00000131681.3	2366	2116.000	5.309219	381.891
ENSDART00000180078.1	6221	5971.000	0.000000	0.000
ENSDART00000182552.1	641	391.000	0.000000	0.000
ENSDART00000000564.9	2142	1892.000	0.000000	0.000
ENSDART00000166785.2	6221	5971.000	0.041025	8.327
ENSDART00000187769.1	6343	6093.000	0.000000	0.000
ENSDART00000159519.2	3951	3701.000	2.172707	273.347
ENSDART00000189046.1	4769	4519.000	1.093826	168.029
ENSDART00000151545.3	3947	3697.000	2.310307	290.344
ENSDART00000151511.2	789	539.000	0.365252	6.692
ENSDART00000132586.2	1299	1049.000	29.473643	1051.000
ENSDART00000133093.2	720	470.000	0.000000	0.000
ENSDART00000111109.4	835	585.000	0.000000	0.000
ENSDART00000143437.3	789	539.000	1.662454	30.460
ENSDART00000155439.2	529	279.000	0.000000	0.000
ENSDART00000114546.4	1348	1098.000	2.104456	78.548
ENSDART00000136113.3	934	684.000	1.343442	31.237
ENSDART00000179247.2	4316	4066.000	0.321964	44.501
ENSDART00000052871.7	854	604.000	13.101527	269.000
ENSDART00000162252.2	475	225.000	0.000000	0.000
ENSDART00000153462.2	781	531.000	0.000000	0.000
ENSDART00000153337.3	756	506.000	0.000000	0.000
ENSDART00000142500.2	804	554.000	0.000000	0.000
ENSDART00000145405.2	485	235.000	0.000000	0.000
ENSDART00000090292.7	5933	5683.000	0.124234	24.000
ENSDART00000087270.6	3697	3447.000	0.000000	0.000
ENSDART00000162838.2	8434	8184.000	2.850022	792.880
ENSDART00000114067.4	6239	5989.000	0.247403	50.368
ENSDART00000164762.2	1218	968.000	0.303900	10.000
ENSDART00000079049.6	2853	2603.000	0.193460	17.118
ENSDART00000089765.6	1904	1654.000	7.062884	397.110
ENSDART00000180967.1	2928	2678.000	2.417453	220.071
ENSDART00000139438.2	534	284.000	0.000000	0.000
ENSDART00000148172.2	509	259.000	0.000000	0.000
ENSDART00000133431.2	514	264.000	0.000000	0.000
ENSDART00000148261.2	942	692.000	1.780449	41.882
ENSDART00000111806.5	8469	8219.000	0.626784	175.118
ENSDART00000092584.5	1481	1231.000	0.000000	0.000
ENSDART00000148544.3	3645	3395.000	0.000000	0.000
ENSDART00000074362.6	4372	4122.000	0.510356	71.511
ENSDART00000079879.5	2176	1926.000	15.380830	1007.000
ENSDART00000164725.2	1037	787.000	0.000000	0.000
ENSDART00000180502.1	429	179.000	0.000000	0.000
ENSDART00000158366.2	1748	1498.000	0.000000	0.000
ENSDART00000146805.2	1744	1494.000	0.334738	17.000
ENSDART00000087293.7	1812	1562.000	0.000000	0.000
ENSDART00000044937.6	1610	1360.000	0.000000	0.000
ENSDART00000172847.2	579	329.000	1.505159	16.833
ENSDART00000079778.4	2136	1886.000	0.000000	0.000
ENSDART00000011143.7	1485	1235.000	18.555689	779.000
ENSDART00000067637.7	2825	2575.000	0.487533	42.675
ENSDART00000106645.6	3842	3592.000	1.562479	190.785
ENSDART00000149901.3	944	694.000	0.642568	15.159
ENSDART00000052927.7	1215	965.000	5.421395	177.841
ENSDART00000134386.3	4378	4128.000	0.356317	50.000
ENSDART00000035018.7	1509	1259.000	2.532396	108.380
ENSDART00000132895.2	799	549.000	0.997711	18.620
ENSDART00000102697.5	727	477.000	0.000000	0.000
ENSDART00000111438.4	5093	4843.000	6.112854	1006.357
ENSDART00000180302.1	4938	4688.000	0.524869	83.643
ENSDART00000165087.2	410	160.000	0.261789	1.424
ENSDART00000172456.2	268	27.847	36.150595	34.221
ENSDART00000113441.4	3153	2903.000	26.786447	2643.355
ENSDART00000150507.2	1191	941.000	0.000000	0.000
ENSDART00000129072.3	1212	962.000	0.183477	6.000
ENSDART00000152909.2	428	178.000	0.000000	0.000
ENSDART00000140622.2	1256	1006.000	0.233937	8.000
ENSDART00000153287.2	538	288.000	0.000000	0.000
ENSDART00000152352.2	997	747.000	0.437344	11.105
ENSDART00000081359.5	1299	1049.000	8.637376	308.000
ENSDART00000136449.3	2263	2013.000	0.000000	0.000
ENSDART00000173010.2	465	215.000	0.313018	2.288
ENSDART00000131997.2	901	651.000	0.432232	9.565
ENSDART00000024935.8	2971	2721.000	16.935202	1566.435
ENSDART00000138335.2	576	326.000	0.000000	0.000
ENSDART00000140173.3	2845	2595.000	1.241826	109.545
ENSDART00000088677.6	3626	3376.000	1.034852	118.761
ENSDART00000145438.2	996	746.000	0.000000	0.000
ENSDART00000057913.6	2185	1935.000	0.000000	0.000
ENSDART00000115062.5	498	248.000	0.191069	1.611
ENSDART00000132707.2	630	380.000	0.000000	0.000
ENSDART00000137716.3	655	405.000	0.144609	1.991
ENSDART00000130825.3	1439	1189.000	1.195114	48.304
ENSDART00000180674.1	1387	1137.000	0.000000	0.000
ENSDART00000159542.3	1492	1242.000	2.434233	102.773
ENSDART00000063624.5	1326	1076.000	0.000000	0.000
ENSDART00000092906.6	2233	1983.000	33.289458	2244.000
ENSDART00000146910.2	1557	1307.000	0.325768	14.474
ENSDART00000109282.4	1314	1064.000	8.557809	309.526
ENSDART00000057525.5	2081	1831.000	14.466188	900.401
ENSDART00000136622.2	721	471.000	0.000000	0.000
ENSDART00000181303.1	4644	4394.000	0.037486	5.599
ENSDART00000173299.2	4200	3950.000	0.000000	0.000
ENSDART00000183990.1	3345	3095.000	0.053529	5.632
ENSDART00000159251.2	1508	1258.000	0.000000	0.000
ENSDART00000114943.4	831	581.000	0.000000	0.000
ENSDART00000002493.9	2509	2259.000	23.765058	1824.940
ENSDART00000178443.2	4373	4123.000	0.815930	114.356
ENSDART00000162797.2	3354	3104.000	0.303274	32.000
ENSDART00000144033.3	1398	1148.000	0.080736	3.151
ENSDART00000131866.3	1411	1161.000	0.000000	0.000
ENSDART00000189879.1	1164	914.000	0.000000	0.000
ENSDART00000181721.1	1194	944.000	0.000000	0.000
ENSDART00000182538.1	1146	896.000	0.000000	0.000
ENSDART00000160975.3	3410	3160.000	0.000000	0.000
ENSDART00000114085.4	2353	2103.000	0.000000	0.000
ENSDART00000146812.2	652	402.000	0.000000	0.000
ENSDART00000173034.2	4563	4313.000	0.156875	23.000
ENSDART00000183507.1	1302	1052.000	0.000000	0.000
ENSDART00000014440.7	3305	3055.000	0.000000	0.000
ENSDART00000182979.1	3928	3678.000	0.000000	0.000
ENSDART00000105967.6	3826	3576.000	0.672465	81.745
ENSDART00000123801.3	841	591.000	0.458797	9.217
ENSDART00000002851.9	1848	1598.000	3.193258	173.462
ENSDART00000130409.3	2628	2378.000	0.000000	0.000
ENSDART00000186258.1	3094	2844.000	0.096412	9.321
ENSDART00000154404.3	5698	5448.000	0.718160	133.000
ENSDART00000111151.4	5082	4832.000	0.000000	0.000
ENSDART00000112063.5	1602	1352.000	0.000000	0.000
ENSDART00000050357.8	2454	2204.000	3.123280	234.000
ENSDART00000148525.3	3096	2846.000	0.000000	0.000
ENSDART00000045110.8	4558	4308.000	0.318371	46.623
ENSDART00000171627.2	824	574.000	0.000000	0.000
ENSDART00000192166.1	1670	1420.000	0.000000	0.000
ENSDART00000054437.5	4554	4304.000	0.109359	16.000
ENSDART00000008273.9	2970	2720.000	0.943787	87.264
ENSDART00000138391.2	736	486.000	0.000000	0.000
ENSDART00000192816.1	4090	3840.000	1.979682	258.416
ENSDART00000149782.2	1431	1181.000	0.298908	12.000
ENSDART00000004273.10	782	532.000	3.150056	56.967
ENSDART00000172884.2	382	132.000	1.777206	7.975
ENSDART00000164004.2	2253	2003.000	3.776528	257.138
ENSDART00000142158.3	1817	1567.000	48.496811	2583.304
ENSDART00000141471.3	2081	1831.000	3.208386	199.696
ENSDART00000139378.2	697	447.000	2.536364	38.540
ENSDART00000142465.3	9428	9178.000	0.000000	0.000
ENSDART00000167514.3	9626	9376.000	16.116354	5136.624
ENSDART00000173138.2	652	402.000	11.731802	160.319
ENSDART00000162015.2	2898	2648.000	11.430853	1028.940
ENSDART00000173144.2	2768	2518.000	0.017198	1.472
ENSDART00000163135.2	3280	3030.000	0.000000	0.000
ENSDART00000172173.2	2592	2342.000	0.000000	0.000
ENSDART00000182308.1	3531	3281.000	0.000000	0.000
ENSDART00000144493.3	1872	1622.000	0.881899	48.625
ENSDART00000114683.4	2148	1898.000	0.000000	0.000
ENSDART00000145638.2	925	675.000	5.805248	133.204
ENSDART00000135094.2	430	180.000	11.243354	68.796
ENSDART00000122368.3	1108	858.000	0.000000	0.000
ENSDART00000147194.2	561	311.000	0.000000	0.000
ENSDART00000138992.4	3624	3374.000	0.000000	0.000
ENSDART00000146119.2	678	428.000	0.000000	0.000
ENSDART00000139878.2	381	131.000	0.000000	0.000
ENSDART00000164326.2	2490	2240.000	1.208221	92.000
ENSDART00000146366.3	5959	5709.000	1.499476	291.000
ENSDART00000153154.2	567	317.000	0.000000	0.000
ENSDART00000162669.2	6115	5865.000	0.000000	0.000
ENSDART00000160976.2	3427	3177.000	0.000000	0.000
ENSDART00000159370.2	3123	2873.000	0.010239	1.000
ENSDART00000157725.2	773	523.000	0.195382	3.474
ENSDART00000127318.3	9085	8835.000	0.061848	18.575
ENSDART00000113174.3	920	670.000	0.000000	0.000
ENSDART00000135190.2	681	431.000	0.000000	0.000
ENSDART00000133900.3	522	272.000	0.000000	0.000
ENSDART00000027466.10	6363	6113.000	0.945872	196.553
ENSDART00000065366.7	1996	1746.000	0.093132	5.528
ENSDART00000137728.2	1004	754.000	0.000000	0.000
ENSDART00000126205.3	2121	1871.000	0.258994	16.472
ENSDART00000080892.4	830	580.000	40.170180	792.000
ENSDART00000146725.2	1432	1182.000	0.323543	13.000
ENSDART00000143892.2	1370	1120.000	4.670542	177.819
ENSDART00000088041.6	1021	771.000	3.319491	87.000
ENSDART00000104206.4	1725	1475.000	0.206412	10.350
ENSDART00000163488.2	781	531.000	0.000000	0.000
ENSDART00000190070.1	1576	1326.000	0.931778	42.000
ENSDART00000152983.2	696	446.000	59.824492	907.000
ENSDART00000173426.2	488	238.000	1.196295	9.679
ENSDART00000065420.5	3396	3146.000	1.842104	197.000
ENSDART00000020288.10	1825	1575.000	2.436644	130.457
ENSDART00000111066.3	1312	1062.000	0.569056	20.543
ENSDART00000077483.5	1262	1012.000	0.000000	0.000
ENSDART00000172795.2	704	454.000	0.132147	2.039
ENSDART00000134067.2	1188	938.000	0.057753	1.841
ENSDART00000129983.3	1433	1183.000	0.654677	26.327
ENSDART00000190060.1	2914	2664.000	0.438092	39.673
ENSDART00000192962.1	1104	854.000	0.000000	0.000
ENSDART00000099364.5	951	701.000	37.810582	901.000
ENSDART00000143397.3	863	613.000	0.000000	0.000
ENSDART00000173403.2	1680	1430.000	0.158059	7.683
ENSDART00000123429.3	5379	5129.000	0.000000	0.000
ENSDART00000191494.1	5958	5708.000	0.258551	50.168
ENSDART00000160206.2	2537	2287.000	3.770519	293.130
ENSDART00000060542.6	6188	5938.000	6.935458	1399.938
ENSDART00000052393.4	3213	2963.000	3.216770	324.000
ENSDART00000142278.2	875	625.000	0.000000	0.000
ENSDART00000060946.6	3153	2903.000	0.013403	1.323
ENSDART00000184484.1	3267	3017.000	0.133373	13.678
ENSDART00000181251.1	3087	2837.000	0.000000	0.000
ENSDART00000173232.2	523	273.000	1.130162	10.488
ENSDART00000139649.2	3467	3217.000	0.799258	87.404
ENSDART00000124748.4	3654	3404.000	36.915368	4271.596
ENSDART00000063849.5	6443	6193.000	8.755179	1843.145
ENSDART00000136176.2	747	497.000	0.000000	0.000
ENSDART00000136864.2	589	339.000	0.103104	1.188
ENSDART00000179416.2	5055	4805.000	0.000000	0.000
ENSDART00000109420.4	1900	1650.000	0.533544	29.926
ENSDART00000035188.8	1984	1734.000	0.306629	18.074
ENSDART00000047929.7	458	208.000	0.000000	0.000
ENSDART00000138590.4	2850	2600.000	0.473912	41.886
ENSDART00000150864.2	875	625.000	0.287795	6.114
ENSDART00000177099.2	1638	1388.000	0.000000	0.000
ENSDART00000146335.5	3349	3099.000	0.977737	103.000
ENSDART00000135739.2	643	393.000	0.000000	0.000
ENSDART00000179395.2	741	491.000	0.000000	0.000
ENSDART00000145401.2	1059	809.000	0.000000	0.000
ENSDART00000143165.3	1688	1438.000	17.627620	861.680
ENSDART00000131626.3	827	577.000	0.000000	0.000
ENSDART00000131267.3	2896	2646.000	1.237628	111.320
ENSDART00000171110.2	264	25.725	0.000000	0.000
ENSDART00000160311.3	2311	2061.000	0.056752	3.976
ENSDART00000074854.3	2344	2094.000	1.484577	105.675
ENSDART00000153922.2	863	613.000	0.000000	0.000
ENSDART00000154718.2	830	580.000	0.422640	8.333
ENSDART00000171207.3	1313	1063.000	0.955744	34.536
ENSDART00000172264.2	717	467.000	0.079113	1.256
ENSDART00000159481.3	2074	1824.000	8.196988	508.244
ENSDART00000134607.2	473	223.000	0.000000	0.000
ENSDART00000131711.2	620	370.000	1.204476	15.149
ENSDART00000127174.4	1005	755.000	0.895393	22.980
ENSDART00000053267.6	1564	1314.000	20.437152	912.870
ENSDART00000173446.2	463	213.000	2.349350	17.011
ENSDART00000133421.2	634	384.000	0.000000	0.000
ENSDART00000138243.3	3279	3029.000	8.674770	893.204
ENSDART00000018977.7	5252	5002.000	0.623201	105.966
ENSDART00000142051.3	771	521.000	0.000000	0.000
ENSDART00000136038.3	855	605.000	0.000000	0.000
ENSDART00000075170.7	824	574.000	6.611263	129.000
ENSDART00000159445.2	3110	2860.000	39.878274	3877.000
ENSDART00000038401.5	1945	1695.000	26.276212	1514.000
ENSDART00000155674.3	873	623.000	0.000000	0.000
ENSDART00000104453.5	1475	1225.000	0.264158	11.000
ENSDART00000173363.2	406	156.000	2.627515	13.934
ENSDART00000168865.2	893	643.000	0.000000	0.000
ENSDART00000124660.4	6078	5828.000	1.105430	219.000
ENSDART00000130343.3	2359	2109.000	3.347659	240.000
ENSDART00000173404.2	507	257.000	2.311821	20.197
ENSDART00000146319.2	1179	929.000	0.000000	0.000
ENSDART00000123763.3	712	462.000	0.000000	0.000
ENSDART00000113975.3	1473	1223.000	0.000000	0.000
ENSDART00000168921.3	2189	1939.000	0.000000	0.000
ENSDART00000147978.3	438	188.000	9.384539	59.974
ENSDART00000141973.2	784	534.000	0.000000	0.000
ENSDART00000137670.3	737	487.000	0.000000	0.000
ENSDART00000139261.3	493	243.000	0.000000	0.000
ENSDART00000136282.2	621	371.000	0.000000	0.000
ENSDART00000022307.10	2477	2227.000	35.150479	2661.000
ENSDART00000150972.2	602	352.000	0.000000	0.000
ENSDART00000087474.8	771	521.000	0.564636	10.000
ENSDART00000135743.2	1077	827.000	0.284571	8.000
ENSDART00000145104.2	1727	1477.000	0.000000	0.000
ENSDART00000142489.3	1312	1062.000	0.443202	16.000
ENSDART00000121452.3	464	214.000	0.000000	0.000
ENSDART00000135529.2	1147	897.000	0.000000	0.000
ENSDART00000127136.3	4370	4120.000	1.585121	222.000
ENSDART00000163714.2	1828	1578.000	0.038118	2.045
ENSDART00000014568.7	1292	1042.000	15.245183	540.000
ENSDART00000165433.2	1061	811.000	17.065402	470.469
ENSDART00000159940.2	453	203.000	1.007617	6.953
ENSDART00000173323.2	420	170.000	0.000000	0.000
ENSDART00000142921.2	761	511.000	0.115137	2.000
ENSDART00000112146.4	1874	1624.000	3.604737	199.000
ENSDART00000088208.6	14019	13769.000	2.666165	1247.909
ENSDART00000181420.1	13650	13400.000	0.000000	0.000
ENSDART00000150271.2	728	478.000	3.657912	59.437
ENSDART00000087654.7	4066	3816.000	0.485667	63.000
ENSDART00000154908.3	3441	3191.000	0.000000	0.000
ENSDART00000082441.6	4568	4318.000	0.017310	2.541
ENSDART00000169482.2	1638	1388.000	0.000000	0.000
ENSDART00000173254.2	397	147.000	5.603344	28.000
ENSDART00000145884.2	746	496.000	0.000000	0.000
ENSDART00000002750.9	3214	2964.000	1.820407	183.417
ENSDART00000122810.4	954	704.000	0.000000	0.000
ENSDART00000162399.2	3067	2817.000	1.520302	145.583
ENSDART00000054664.5	874	624.000	34.179051	725.000
ENSDART00000097357.5	1805	1555.000	29.552427	1562.129
ENSDART00000034639.10	2106	1856.000	3.143080	198.302
ENSDART00000127782.4	2095	1845.000	14.882886	933.420
ENSDART00000124954.3	2097	1847.000	0.677262	42.522
ENSDART00000185924.1	999	749.000	0.000000	0.000
ENSDART00000191111.1	1085	835.000	0.615062	17.458
ENSDART00000188557.1	822	572.000	0.000000	0.000
ENSDART00000168171.2	1334	1084.000	4.224843	155.680
ENSDART00000076766.6	1285	1035.000	0.559912	19.699
ENSDART00000172790.2	1017	767.000	2.181447	56.877
ENSDART00000170441.2	3146	2896.000	0.331883	32.672
ENSDART00000157446.2	810	560.000	0.000000	0.000
ENSDART00000172959.2	303	54.027	0.000000	0.000
ENSDART00000171700.2	639	389.000	0.000000	0.000
ENSDART00000158273.2	1299	1049.000	0.000000	0.000
ENSDART00000160507.2	581	331.000	0.548267	6.169
ENSDART00000161414.2	3169	2919.000	2.546357	252.666
ENSDART00000193368.1	2783	2533.000	1.453632	125.165
ENSDART00000186979.1	1221	971.000	0.000000	0.000
ENSDART00000090657.5	2256	2006.000	0.000000	0.000
ENSDART00000182148.1	3196	2946.000	1.657608	166.000
ENSDART00000122414.3	1884	1634.000	0.495385	27.516
ENSDART00000123866.2	1136	886.000	0.000000	0.000
ENSDART00000172097.2	1242	992.000	9.841641	331.874
ENSDART00000167168.2	1928	1678.000	4.701564	268.181
ENSDART00000167301.2	1362	1112.000	8.596319	324.946
ENSDART00000131409.2	792	542.000	5.573835	102.694
ENSDART00000140829.3	866	616.000	0.000000	0.000
ENSDART00000135168.3	655	405.000	0.000000	0.000
ENSDART00000172874.2	1843	1593.000	0.000000	0.000
ENSDART00000160137.2	1263	1013.000	0.000000	0.000
ENSDART00000077883.6	1977	1727.000	3.419831	200.766
ENSDART00000133302.2	1452	1202.000	0.000000	0.000
ENSDART00000184367.1	1524	1274.000	0.767394	33.234
ENSDART00000011398.11	7027	6777.000	3.178270	732.186
ENSDART00000101274.4	1760	1510.000	1.305282	67.000
ENSDART00000147725.3	815	565.000	0.000000	0.000
ENSDART00000146888.2	635	385.000	0.000000	0.000
ENSDART00000134582.3	797	547.000	0.000000	0.000
ENSDART00000144708.2	771	521.000	0.000000	0.000
ENSDART00000005021.6	2684	2434.000	140.597546	11633.000
ENSDART00000154456.3	3119	2869.000	0.000000	0.000
ENSDART00000061141.6	5780	5530.000	0.164350	30.895
ENSDART00000193460.1	1301	1051.000	0.058921	2.105
ENSDART00000131916.3	555	305.000	0.000000	0.000
ENSDART00000140793.3	6884	6634.000	0.000000	0.000
ENSDART00000185389.1	6060	5810.000	0.010127	2.000
ENSDART00000099895.6	1544	1294.000	4.312309	189.687
ENSDART00000137817.2	2510	2260.000	0.000000	0.000
ENSDART00000128973.4	1947	1697.000	0.000000	0.000
ENSDART00000170537.2	1626	1376.000	0.977734	45.733
ENSDART00000126559.3	2786	2536.000	1.271123	109.580
ENSDART00000134296.2	787	537.000	0.000000	0.000
ENSDART00000147988.2	758	508.000	0.000000	0.000
ENSDART00000143988.2	499	249.000	0.848881	7.185
ENSDART00000138155.3	3031	2781.000	0.000000	0.000
ENSDART00000146593.3	741	491.000	3.674196	61.325
ENSDART00000163889.2	2663	2413.000	0.000000	0.000
ENSDART00000079709.4	3024	2774.000	11.892773	1121.458
ENSDART00000005568.11	1353	1103.000	2.724046	102.137
ENSDART00000133775.3	910	660.000	0.299639	6.723
ENSDART00000127805.3	4200	3950.000	2.926861	393.000
ENSDART00000077426.6	768	518.000	0.000000	0.000
ENSDART00000145865.2	406	156.000	0.000000	0.000
ENSDART00000187637.1	1192	942.000	0.000000	0.000
ENSDART00000173199.2	586	336.000	0.652490	7.453
ENSDART00000150301.2	531	281.000	2.131155	20.357
ENSDART00000077511.4	1856	1606.000	4.670907	255.000
ENSDART00000173673.2	6979	6729.000	0.561183	128.366
ENSDART00000173454.2	450	200.000	0.000000	0.000
ENSDART00000173605.2	480	230.000	0.000000	0.000
ENSDART00000173526.2	539	289.000	0.000000	0.000
ENSDART00000173988.2	538	288.000	0.000000	0.000
ENSDART00000173816.2	182	7.154	4.111852	1.000
ENSDART00000174546.2	4981	4731.000	0.000000	0.000
ENSDART00000047208.8	5205	4955.000	0.000000	0.000
ENSDART00000136898.3	6399	6149.000	3.482840	728.000
ENSDART00000188056.1	1686	1436.000	0.000000	0.000
ENSDART00000173105.2	630	380.000	23.372210	301.910
ENSDART00000051970.5	668	418.000	46.820741	665.285
ENSDART00000151079.3	783	533.000	9.200078	166.691
ENSDART00000191736.1	504	254.000	0.000000	0.000
ENSDART00000052902.9	3315	3065.000	1.161346	121.000
ENSDART00000142891.2	579	329.000	0.000000	0.000
ENSDART00000166769.2	3258	3008.000	2.493842	255.000
ENSDART00000017413.10	1534	1284.000	0.000000	0.000
ENSDART00000149074.3	4574	4324.000	0.000000	0.000
ENSDART00000019063.7	1251	1001.000	28.565299	972.000
ENSDART00000008326.7	1169	919.000	50.353791	1573.045
ENSDART00000132822.2	853	603.000	0.191093	3.917
ENSDART00000151623.2	2540	2290.000	0.000000	0.000
ENSDART00000080099.4	2633	2383.000	2.753680	223.065
ENSDART00000163577.2	1354	1104.000	0.000000	0.000
ENSDART00000161647.3	1890	1640.000	0.122777	6.845
ENSDART00000180467.1	1020	770.000	2.704821	70.798
ENSDART00000184006.1	1908	1658.000	0.000000	0.000
ENSDART00000184952.1	1620	1370.000	0.000000	0.000
ENSDART00000099247.6	1217	967.000	2.361465	77.625
ENSDART00000099248.6	1737	1487.000	12.727990	643.375
ENSDART00000134495.2	653	403.000	0.000000	0.000
ENSDART00000020598.8	5924	5674.000	2.794070	538.915
ENSDART00000167099.3	650	400.000	0.809481	11.007
ENSDART00000156881.3	6193	5943.000	0.854195	172.566
ENSDART00000188595.1	1544	1294.000	0.147059	6.469
ENSDART00000163916.2	603	353.000	0.000000	0.000
ENSDART00000165614.2	763	513.000	0.000000	0.000
ENSDART00000165307.2	906	656.000	0.000000	0.000
ENSDART00000159524.3	519	269.000	0.316944	2.898
ENSDART00000059967.8	2027	1777.000	3.657510	220.936
ENSDART00000170107.2	4306	4056.000	0.517233	71.314
ENSDART00000075749.6	1302	1052.000	0.000000	0.000
ENSDART00000147694.2	1460	1210.000	3.307994	136.064
ENSDART00000104528.5	1592	1342.000	69.395853	3165.771
ENSDART00000098101.5	1432	1182.000	6.445537	258.982
ENSDART00000110735.3	772	522.000	1.183465	21.000
ENSDART00000130760.4	600	350.000	2.121902	25.246
ENSDART00000141623.2	576	326.000	0.000000	0.000
ENSDART00000054558.3	942	692.000	0.000000	0.000
ENSDART00000173180.2	423	173.000	0.000000	0.000
ENSDART00000136562.2	849	599.000	0.000000	0.000
ENSDART00000132632.3	2203	1953.000	0.869388	57.718
ENSDART00000144797.2	804	554.000	0.000000	0.000
ENSDART00000181244.1	1982	1732.000	0.045817	2.698
ENSDART00000190196.1	2039	1789.000	0.000000	0.000
ENSDART00000142865.2	800	550.000	0.000000	0.000
ENSDART00000173419.2	285	38.947	0.000000	0.000
ENSDART00000065215.7	1607	1346.000	0.321770	14.723
ENSDART00000181302.1	5987	5737.000	1.708168	333.126
ENSDART00000151519.2	1295	1045.000	0.000000	0.000
ENSDART00000064153.7	4525	4275.000	0.059602	8.661
ENSDART00000159402.2	1805	1543.000	7.111308	373.000
ENSDART00000164011.2	813	563.000	0.000000	0.000
ENSDART00000167725.3	4512	4262.000	0.257727	37.339
ENSDART00000159877.2	1068	818.000	0.896344	24.924
ENSDART00000173208.2	3730	3480.000	0.020286	2.400
ENSDART00000181693.1	1881	1631.000	0.000000	0.000
ENSDART00000156157.2	2915	2665.000	4.470585	405.000
ENSDART00000135781.2	5161	4911.000	2.420015	404.000
ENSDART00000156954.2	407	157.000	1.498984	8.000
ENSDART00000079101.5	2755	2505.000	0.223937	19.069
ENSDART00000179898.1	3458	3208.000	2.644224	288.354
ENSDART00000092903.7	2140	1890.000	0.217908	14.000
ENSDART00000173015.2	720	470.000	0.000000	0.000
ENSDART00000173308.2	98	3.447	0.000000	0.000
ENSDART00000162982.2	2028	1778.000	0.000000	0.000
ENSDART00000152771.2	483	233.000	46.209551	366.000
ENSDART00000002510.3	2488	2238.000	0.617795	47.000
ENSDART00000144023.2	873	623.000	0.000000	0.000
ENSDART00000006512.7	2161	1911.000	0.958522	62.267
ENSDART00000184279.1	2975	2725.000	4.644615	430.239
ENSDART00000152448.2	665	415.000	0.256221	3.615
ENSDART00000152244.2	434	184.000	0.000000	0.000
ENSDART00000152648.3	888	638.000	0.503900	10.928
ENSDART00000134053.4	2641	2391.000	8.651850	703.205
ENSDART00000152371.3	1274	1024.000	1.213818	42.252
ENSDART00000168601.3	1286	1036.000	0.212485	7.483
ENSDART00000170663.3	4094	3844.000	1.450573	189.547
ENSDART00000158687.3	290	42.835	3.434007	5.000
ENSDART00000188252.1	654	404.000	0.121195	1.664
ENSDART00000102904.5	986	736.000	0.679482	17.000
ENSDART00000174362.2	333	83.038	0.354302	1.000
ENSDART00000170520.3	4649	4399.000	0.914828	136.800
ENSDART00000139859.3	4494	4244.000	0.000000	0.000
ENSDART00000186784.1	7886	7636.000	0.000000	0.000
ENSDART00000011224.10	7808	7558.000	0.223772	57.492
ENSDART00000136057.3	812	562.000	0.000000	0.000
ENSDART00000007381.8	1525	1275.000	82.679342	3583.444
ENSDART00000135898.3	870	620.000	3.034673	63.958
ENSDART00000134750.2	538	288.000	0.630721	6.175
ENSDART00000137966.3	738	488.000	23.208523	385.000
ENSDART00000144658.4	630	380.000	0.000000	0.000
ENSDART00000006899.8	2385	2135.000	7.391289	536.428
ENSDART00000146814.2	747	497.000	0.329806	5.572
ENSDART00000145460.2	1036	786.000	0.000000	0.000
ENSDART00000110154.5	3629	3379.000	0.000000	0.000
ENSDART00000167126.2	4032	3782.000	0.000000	0.000
ENSDART00000125589.3	1465	1215.000	0.514641	21.256
ENSDART00000173195.2	667	417.000	1.206286	17.099
ENSDART00000054006.7	1543	1293.000	0.000000	0.000
ENSDART00000171927.2	1511	1261.000	0.000000	0.000
ENSDART00000179110.2	5923	5673.000	0.047481	9.156
ENSDART00000162896.2	686	436.000	0.000000	0.000
ENSDART00000158503.2	5119	4869.000	1.935005	320.269
ENSDART00000169621.2	4614	4364.000	0.061084	9.062
ENSDART00000039265.8	1916	1666.000	11.097410	628.478
ENSDART00000141814.3	726	476.000	0.192397	3.113
ENSDART00000131935.2	510	260.000	0.000000	0.000
ENSDART00000144526.2	816	566.000	0.151729	2.919
ENSDART00000159495.2	786	536.000	0.000000	0.000
ENSDART00000171691.2	1554	1304.000	41.073416	1820.672
ENSDART00000173478.2	508	258.000	0.000000	0.000
ENSDART00000007913.12	1811	1561.000	10.408793	552.328
ENSDART00000005927.8	2622	2372.000	46.718353	3767.000
ENSDART00000168069.2	709	459.000	0.000000	0.000
ENSDART00000190554.1	1939	1689.000	0.000000	0.000
ENSDART00000172908.2	1683	1433.000	0.483829	23.568
ENSDART00000016672.9	402	152.000	0.471820	2.438
ENSDART00000078509.6	1641	1391.000	60.104966	2842.045
ENSDART00000170037.2	1728	1478.000	0.218955	11.001
ENSDART00000169303.2	1522	1272.000	1.550459	67.041
ENSDART00000140176.3	1500	1250.000	0.382355	16.247
ENSDART00000132741.2	2612	2362.000	5.921095	475.418
ENSDART00000186193.1	2569	2319.000	0.000000	0.000
ENSDART00000043316.7	2355	2105.000	1.048131	75.000
ENSDART00000009382.9	1726	1476.000	3.412788	171.234
ENSDART00000135974.3	1009	759.000	0.000000	0.000
ENSDART00000136006.3	664	414.000	0.000000	0.000
ENSDART00000122487.4	1817	1567.000	9.727072	518.137
ENSDART00000143449.3	1940	1690.000	117.006321	6721.860
ENSDART00000171753.2	1902	1652.000	2.683115	150.676
ENSDART00000173197.2	394	144.000	3.466544	16.969
ENSDART00000049147.6	1203	953.000	5.155018	167.000
ENSDART00000162898.2	3809	3559.000	0.421550	51.000
ENSDART00000149343.2	1848	1598.000	0.368413	20.013
ENSDART00000015051.5	1922	1672.000	0.000000	0.000
ENSDART00000006703.6	3361	3111.000	4.368663	462.000
ENSDART00000173413.2	453	203.000	0.310613	2.143
ENSDART00000028134.11	2512	2262.000	0.000000	0.000
ENSDART00000142862.3	1978	1728.000	1.807286	106.161
ENSDART00000180875.1	1954	1704.000	0.000000	0.000
ENSDART00000191724.1	2040	1790.000	0.153753	9.356
ENSDART00000188939.1	1954	1704.000	0.275640	15.966
ENSDART00000004664.8	2407	2157.000	87.784219	6436.652
ENSDART00000105489.6	784	534.000	0.000000	0.000
ENSDART00000166296.2	411	161.000	0.000000	0.000
ENSDART00000167036.2	910	660.000	0.153813	3.451
ENSDART00000161712.3	1796	1546.000	7.090250	372.619
ENSDART00000158156.2	766	516.000	1.398072	24.523
ENSDART00000099847.5	2714	2464.000	25.946524	2173.268
ENSDART00000172954.2	723	473.000	1.818872	29.245
ENSDART00000108609.4	4501	4251.000	4.382316	633.269
ENSDART00000154208.2	1478	1228.000	0.120123	5.014
ENSDART00000114035.4	1152	902.000	0.000000	0.000
ENSDART00000040368.5	1031	781.000	0.000000	0.000
ENSDART00000154220.2	394	144.000	0.827652	4.051
ENSDART00000155432.3	1056	806.000	1.970077	53.977
ENSDART00000157109.2	503	253.000	1.214268	10.443
ENSDART00000128169.2	1043	793.000	0.464752	12.528
ENSDART00000103722.5	1045	795.000	0.000000	0.000
ENSDART00000157345.2	1511	1261.000	1.446383	62.000
ENSDART00000173227.2	1422	1172.000	0.376505	15.000
ENSDART00000106074.5	1245	995.000	0.000000	0.000
ENSDART00000083830.5	2306	2056.000	189.711757	13259.000
ENSDART00000013870.6	845	595.000	21.210305	429.000
ENSDART00000123660.4	798	536.000	0.000000	0.000
ENSDART00000160339.2	1011	761.000	0.000000	0.000
ENSDART00000188040.1	429	179.000	0.000000	0.000
ENSDART00000168894.2	789	539.000	0.000000	0.000
ENSDART00000138821.2	1957	1707.000	33.139988	1923.000
ENSDART00000152699.2	1720	1470.000	0.538548	26.911
ENSDART00000172825.2	522	272.000	2.337066	21.609
ENSDART00000035245.8	3749	3499.000	0.000000	0.000
ENSDART00000136226.3	2131	1881.000	0.000000	0.000
ENSDART00000012287.8	1314	1064.000	0.000000	0.000
ENSDART00000182506.1	2181	1931.000	0.000000	0.000
ENSDART00000183561.1	2722	2472.000	0.000000	0.000
ENSDART00000051972.7	1618	1368.000	11.201518	520.902
ENSDART00000183919.1	600	350.000	69.099419	822.121
ENSDART00000152007.3	8010	7760.000	0.000000	0.000
ENSDART00000182515.1	13908	13658.000	0.000000	0.000
ENSDART00000081296.5	13810	13560.000	0.000000	0.000
ENSDART00000083397.6	767	517.000	0.682806	12.000
ENSDART00000012268.8	640	390.000	29.719274	394.000
ENSDART00000188951.1	410	160.000	0.000000	0.000
ENSDART00000145901.2	649	399.000	0.513461	6.964
ENSDART00000138043.2	6162	5912.000	3.542145	711.859
ENSDART00000146809.2	330	80.056	0.000000	0.000
ENSDART00000131128.3	3248	2998.000	0.171766	17.505
ENSDART00000143220.3	1945	1695.000	0.145601	8.389
ENSDART00000167590.2	1942	1692.000	0.563284	32.398
ENSDART00000139329.2	2045	1795.000	7.555149	461.000
ENSDART00000164175.2	3995	3745.000	0.975202	124.148
ENSDART00000182911.1	3935	3685.000	0.000000	0.000
ENSDART00000173032.2	828	578.000	0.554167	10.888
ENSDART00000134227.2	881	631.000	0.000000	0.000
ENSDART00000128591.4	3677	3427.000	1.158847	135.000
ENSDART00000073914.4	2402	2152.000	0.000000	0.000
ENSDART00000140903.2	791	541.000	0.000000	0.000
ENSDART00000036513.9	2180	1930.000	44.446421	2916.000
ENSDART00000140636.2	1628	1378.000	0.387303	18.142
ENSDART00000137855.4	2067	1817.000	1.880749	116.166
ENSDART00000143495.3	686	436.000	0.091022	1.349
ENSDART00000185568.1	917	667.000	0.000000	0.000
ENSDART00000144251.3	566	316.000	0.372374	4.000
ENSDART00000103754.6	1212	962.000	0.868744	28.409
ENSDART00000160791.2	8191	7941.000	9.735529	2628.017
ENSDART00000126172.3	959	709.000	4.561053	109.927
ENSDART00000144185.2	656	406.000	0.000000	0.000
ENSDART00000103755.4	8522	8272.000	51.898926	14593.596
ENSDART00000109822.4	4642	4392.000	1.497625	223.593
ENSDART00000143506.2	827	577.000	0.653618	12.820
ENSDART00000146112.3	310	60.538	0.000000	0.000
ENSDART00000135396.3	772	522.000	0.000000	0.000
ENSDART00000104607.6	2534	2284.000	0.000000	0.000
ENSDART00000168812.2	1284	1034.000	0.000000	0.000
ENSDART00000077280.6	1618	1368.000	3.139593	146.000
ENSDART00000147707.3	6106	5856.000	0.522443	104.000
ENSDART00000141739.2	660	410.000	3.874507	54.000
ENSDART00000110813.4	616	366.000	0.632566	7.870
ENSDART00000171289.3	2649	2399.000	0.158983	12.965
ENSDART00000174194.2	540	290.000	0.678001	6.684
ENSDART00000064393.5	2115	1865.000	34.137454	2164.230
ENSDART00000138516.2	599	349.000	66.401931	787.770
ENSDART00000089616.5	1367	1117.000	3.287405	124.824
ENSDART00000163275.2	3474	3224.000	0.260592	28.559
ENSDART00000181409.1	4922	4672.000	0.000000	0.000
ENSDART00000170438.2	3522	3272.000	2.219343	246.849
ENSDART00000187840.1	4919	4669.000	0.343961	54.592
ENSDART00000186595.1	5015	4765.000	0.000000	0.000
ENSDART00000032393.7	1852	1602.000	23.768663	1294.377
ENSDART00000153309.2	521	271.000	2.564355	23.623
ENSDART00000141405.2	4259	4009.000	2.656315	362.000
ENSDART00000040229.7	2325	2075.000	0.312470	22.040
ENSDART00000139553.2	1005	755.000	1.532585	39.334
ENSDART00000124022.3	1584	1334.000	0.764466	34.666
ENSDART00000173045.2	884	634.000	0.000000	0.000
ENSDART00000020167.11	2893	2643.000	2.214943	199.000
ENSDART00000140742.2	535	285.000	0.000000	0.000
ENSDART00000011111.9	1929	1679.000	1.481772	84.572
ENSDART00000150296.3	3480	3230.000	0.000000	0.000
ENSDART00000186117.1	2151	1901.000	0.000000	0.000
ENSDART00000184245.1	2943	2693.000	0.000000	0.000
ENSDART00000183430.1	1440	1190.000	0.000000	0.000
ENSDART00000193337.1	2936	2686.000	0.019818	1.810
ENSDART00000157046.3	2048	1798.000	0.000000	0.000
ENSDART00000126552.3	1520	1270.000	0.000000	0.000
ENSDART00000186861.1	1817	1567.000	0.000000	0.000
ENSDART00000079502.5	2169	1919.000	3.832407	250.000
ENSDART00000123100.3	3446	3196.000	6.636502	721.007
ENSDART00000014787.10	4252	4002.000	1.951597	265.498
ENSDART00000191137.1	5883	5633.000	0.629307	120.502
ENSDART00000172898.2	460	210.000	6.537914	46.672
ENSDART00000003167.5	1478	1228.000	41.001248	1711.547
ENSDART00000136737.2	680	430.000	0.000000	0.000
ENSDART00000169006.2	856	606.000	68.565861	1412.453
ENSDART00000155709.2	3033	2783.000	3.329691	315.000
ENSDART00000133386.2	2468	2218.000	0.000000	0.000
ENSDART00000144555.2	1433	1183.000	0.000000	0.000
ENSDART00000161623.2	426	176.000	0.000000	0.000
ENSDART00000144320.2	1133	883.000	0.145667	4.372
ENSDART00000187368.1	4427	4177.000	0.031438	4.464
ENSDART00000188302.1	3780	3530.000	0.143036	17.164
ENSDART00000162714.3	4672	4422.000	2.044326	307.300
ENSDART00000172801.2	447	197.000	0.253880	1.700
ENSDART00000029063.7	1217	967.000	0.000000	0.000
ENSDART00000142016.2	1034	784.000	14.843818	395.599
ENSDART00000191216.1	931	681.000	11.205500	259.401
ENSDART00000090397.6	6217	5967.000	0.192272	39.000
ENSDART00000173380.2	720	470.000	0.267560	4.275
ENSDART00000055152.4	919	669.000	9.387395	213.484
ENSDART00000134556.3	2842	2592.000	1.682168	148.217
ENSDART00000142438.2	886	636.000	0.000000	0.000
ENSDART00000139738.3	828	578.000	0.354275	6.961
ENSDART00000064573.5	1764	1514.000	4.899421	252.153
ENSDART00000148098.2	742	492.000	0.000000	0.000
ENSDART00000089339.5	1808	1558.000	1.927259	102.071
ENSDART00000138209.2	603	353.000	0.327456	3.929
ENSDART00000137856.2	2064	1814.000	0.000000	0.000
ENSDART00000099130.5	4196	3946.000	0.000000	0.000
ENSDART00000146215.2	3083	2833.000	0.000000	0.000
ENSDART00000089014.5	2973	2723.000	0.000000	0.000
ENSDART00000150374.2	887	637.000	2.771893	60.022
ENSDART00000173212.2	578	328.000	1.650709	18.405
ENSDART00000125917.4	5981	5731.000	0.000000	0.000
ENSDART00000077471.6	416	166.000	0.218674	1.234
ENSDART00000051362.7	5906	5656.000	0.142013	27.304
ENSDART00000129239.3	470	220.000	1.677618	12.546
ENSDART00000002384.10	3891	3641.000	1.599746	198.000
ENSDART00000084439.6	2099	1849.000	0.715949	45.000
ENSDART00000136201.2	888	638.000	0.143268	3.107
ENSDART00000143800.2	786	536.000	0.000000	0.000
ENSDART00000086935.7	1588	1338.000	0.351779	16.000
ENSDART00000054626.7	2138	1888.000	11.050332	709.203
ENSDART00000145250.3	705	455.000	0.000000	0.000
ENSDART00000137208.2	2444	2194.000	0.000000	0.000
ENSDART00000173025.2	705	455.000	0.342524	5.298
ENSDART00000143484.2	1953	1703.000	0.000000	0.000
ENSDART00000100928.5	1854	1604.000	0.000000	0.000
ENSDART00000137990.2	2323	2073.000	0.014191	1.000
ENSDART00000173670.2	766	516.000	0.000000	0.000
ENSDART00000173731.2	723	473.000	0.083615	1.344
ENSDART00000134547.4	5295	5045.000	2.388715	409.656
ENSDART00000139648.2	641	391.000	0.000000	0.000
ENSDART00000153031.2	781	531.000	0.000000	0.000
ENSDART00000146924.4	2523	2273.000	3.119063	241.000
ENSDART00000183596.1	1932	1682.000	0.000000	0.000
ENSDART00000102681.6	3076	2826.000	213.792555	20538.000
ENSDART00000079504.4	2448	2198.000	0.869946	65.000
ENSDART00000165630.2	729	479.000	0.000000	0.000
ENSDART00000162161.2	706	456.000	0.000000	0.000
ENSDART00000166400.2	3747	3497.000	0.022467	2.671
ENSDART00000099538.5	3746	3496.000	0.155157	18.439
ENSDART00000122660.3	2402	2152.000	19.232684	1406.940
ENSDART00000019270.8	1829	1579.000	8.036850	431.381
ENSDART00000047896.8	2631	2381.000	4.089547	331.000
ENSDART00000058665.7	4950	4700.000	1.596059	255.000
ENSDART00000192467.1	4641	4391.000	0.000000	0.000
ENSDART00000147225.2	2461	2211.000	0.000000	0.000
ENSDART00000059497.7	3589	3339.000	0.008945	1.015
ENSDART00000191151.1	3287	3037.000	0.017168	1.772
ENSDART00000179868.1	3589	3339.000	0.008945	1.015
ENSDART00000193409.1	5071	4821.000	0.137141	22.475
ENSDART00000136959.3	543	293.000	0.000000	0.000
ENSDART00000008454.8	1107	857.000	150.348770	4380.000
ENSDART00000188017.1	848	598.000	0.000000	0.000
ENSDART00000124131.4	3702	3452.000	1.431291	167.955
ENSDART00000147179.2	393	143.000	3.858236	18.755
ENSDART00000033914.8	3579	3329.000	0.937419	106.082
ENSDART00000167263.2	2180	1930.000	0.788388	51.724
ENSDART00000141116.2	712	462.000	0.000000	0.000
ENSDART00000141281.3	860	610.000	0.000000	0.000
ENSDART00000137660.3	731	481.000	0.000000	0.000
ENSDART00000115313.4	1030	780.000	0.000000	0.000
ENSDART00000142231.3	710	460.000	0.000000	0.000
ENSDART00000135346.3	671	421.000	0.000000	0.000
ENSDART00000140753.2	599	349.000	0.000000	0.000
ENSDART00000143166.3	974	724.000	0.000000	0.000
ENSDART00000138466.3	531	281.000	0.000000	0.000
ENSDART00000177513.2	522	272.000	0.000000	0.000
ENSDART00000148758.2	759	509.000	0.000000	0.000
ENSDART00000133926.3	2930	2680.000	1.108647	101.000
ENSDART00000160105.2	526	276.000	0.000000	0.000
ENSDART00000169796.2	1660	1410.000	19.194434	920.000
ENSDART00000144899.2	789	539.000	0.000000	0.000
ENSDART00000053157.6	1987	1737.000	2.545049	150.276
ENSDART00000145696.2	721	471.000	0.419969	6.724
ENSDART00000138165.3	1059	809.000	0.058444	1.607
ENSDART00000193109.1	1746	1496.000	0.236420	12.023
ENSDART00000002932.7	1919	1669.000	12.110649	687.096
ENSDART00000148443.2	317	67.261	0.000000	0.000
ENSDART00000159426.2	3771	3521.000	0.066041	7.904
ENSDART00000154108.2	777	527.000	0.000000	0.000
ENSDART00000156953.2	893	643.000	0.000000	0.000
ENSDART00000115335.5	2701	2451.000	0.000000	0.000
ENSDART00000153964.3	2207	1957.000	0.952234	63.347
ENSDART00000156696.3	921	671.000	0.771569	17.599
ENSDART00000136103.3	4249	3999.000	8.047713	1094.000
ENSDART00000109292.2	4173	3923.000	0.000000	0.000
ENSDART00000104491.5	3272	3022.000	2.727093	280.148
ENSDART00000126298.4	470	220.000	0.000000	0.000
ENSDART00000135266.3	667	417.000	0.094223	1.336
ENSDART00000150928.2	829	579.000	0.000000	0.000
ENSDART00000151043.2	761	511.000	0.000000	0.000
ENSDART00000080751.5	3262	3012.000	0.000000	0.000
ENSDART00000186143.1	7039	6789.000	0.081821	18.883
ENSDART00000138311.2	826	576.000	4.416986	86.485
ENSDART00000182504.1	6194	5944.000	2.429441	490.884
ENSDART00000146122.2	1485	1235.000	0.000000	0.000
ENSDART00000181945.1	2565	2315.000	16.318597	1284.184
ENSDART00000131796.2	2343	2093.000	0.000000	0.000
ENSDART00000050639.8	3086	2836.000	0.051865	5.000
ENSDART00000086534.6	965	715.000	1.974885	48.000
ENSDART00000013011.7	1890	1640.000	137.564915	7669.110
ENSDART00000183834.1	1523	1273.000	109.256072	4727.890
ENSDART00000173123.2	6145	5895.000	0.221661	44.419
ENSDART00000108472.4	6606	6356.000	0.090628	19.581
ENSDART00000008532.9	1306	1056.000	3.510049	126.000
ENSDART00000154346.2	539	289.000	0.000000	0.000
ENSDART00000159931.2	3841	3591.000	0.069509	8.485
ENSDART00000192721.1	3529	3279.000	0.000000	0.000
ENSDART00000161639.2	2890	2640.000	0.000000	0.000
ENSDART00000182491.1	2991	2741.000	0.000000	0.000
ENSDART00000187359.1	2877	2627.000	0.000000	0.000
ENSDART00000190758.1	3285	3035.000	0.000000	0.000
ENSDART00000187481.1	2877	2627.000	0.000000	0.000
ENSDART00000180890.1	3251	3001.000	0.000000	0.000
ENSDART00000183986.1	3137	2887.000	0.427622	41.966
ENSDART00000165980.2	4994	4744.000	5.200829	838.708
ENSDART00000159252.3	5112	4862.000	1.054556	174.292
ENSDART00000186891.1	5265	5015.000	0.000000	0.000
ENSDART00000073957.5	2351	2101.000	4.872589	348.000
ENSDART00000164161.2	3299	3049.000	1.109550	115.000
ENSDART00000045299.9	2123	1873.000	19.755074	1257.795
ENSDART00000135093.2	853	603.000	0.990642	20.306
ENSDART00000165645.2	1982	1732.000	12.012622	707.260
ENSDART00000161592.3	470	220.000	6.678631	49.946
ENSDART00000143493.3	936	686.000	0.000000	0.000
ENSDART00000135399.2	789	539.000	1.189960	21.803
ENSDART00000033902.9	1914	1664.000	1.081892	61.197
ENSDART00000147481.3	1971	1721.000	0.000000	0.000
ENSDART00000144869.3	3923	3673.000	0.609559	76.108
ENSDART00000024287.8	1458	1208.000	0.000000	0.000
ENSDART00000160575.3	500	250.000	0.119836	1.018
ENSDART00000078860.5	2169	1919.000	0.045989	3.000
ENSDART00000137858.2	5234	4984.000	0.630505	106.822
ENSDART00000172913.2	741	491.000	0.537824	8.977
ENSDART00000172419.2	3041	2791.000	1.199955	113.846
ENSDART00000147161.2	825	575.000	0.000000	0.000
ENSDART00000145207.2	559	309.000	0.000000	0.000
ENSDART00000139027.2	287	40.470	0.000000	0.000
ENSDART00000079159.6	2272	2022.000	0.000000	0.000
ENSDART00000103586.6	3778	3528.000	0.027189	3.261
ENSDART00000079155.6	5104	4854.000	1.028703	169.740
ENSDART00000038149.6	1665	1415.000	7.478142	359.703
ENSDART00000153046.2	692	442.000	0.068922	1.036
ENSDART00000153351.3	574	324.000	0.477748	5.262
ENSDART00000188526.1	1762	1512.000	0.000000	0.000
ENSDART00000033922.9	6209	5959.000	0.102335	20.730
ENSDART00000147885.2	878	628.000	0.000000	0.000
ENSDART00000164720.2	1864	1614.000	0.205420	11.270
ENSDART00000173739.2	938	688.000	15.084449	352.786
ENSDART00000173492.2	1582	1332.000	2.919975	132.214
ENSDART00000111053.4	869	619.000	5.000811	105.226
ENSDART00000054243.5	2620	2370.000	2.477481	199.596
ENSDART00000136759.2	2671	2421.000	0.000000	0.000
ENSDART00000047008.7	3101	2851.000	6.160042	597.000
ENSDART00000128829.3	1576	1326.000	0.000000	0.000
ENSDART00000174356.2	764	514.000	0.161952	2.830
ENSDART00000174313.2	2343	2093.000	3.949404	280.992
ENSDART00000168831.2	738	488.000	0.323268	5.363
ENSDART00000131232.2	2786	2536.000	0.000000	0.000
ENSDART00000181189.1	2052	1802.000	0.000000	0.000
ENSDART00000057644.7	2627	2377.000	0.037128	3.000
ENSDART00000173349.2	491	241.000	0.000000	0.000
ENSDART00000135126.2	1515	1265.000	0.000000	0.000
ENSDART00000097608.5	1385	1135.000	0.000000	0.000
ENSDART00000147675.3	1006	756.000	0.089069	2.289
ENSDART00000143561.3	795	545.000	9.647618	178.735
ENSDART00000051542.6	2461	2211.000	37.877722	2846.859
ENSDART00000193189.1	3814	3564.000	3.028030	366.852
ENSDART00000133223.3	1768	1518.000	2.054190	106.000
ENSDART00000173173.2	3869	3619.000	0.025943	3.191
ENSDART00000038301.8	4850	4600.000	3.581632	560.057
ENSDART00000136665.2	751	501.000	1.405880	23.943
ENSDART00000142241.2	1693	1443.000	1.626914	79.804
ENSDART00000129612.3	1830	1580.000	1.549003	83.196
ENSDART00000126634.3	1143	893.000	0.369205	11.208
ENSDART00000059360.5	3219	2969.000	9.323651	941.000
ENSDART00000112294.3	2090	1840.000	0.806637	50.453
ENSDART00000114040.4	6069	5819.000	1.108740	219.317
ENSDART00000102748.6	5142	4892.000	0.083134	13.825
ENSDART00000124997.3	2461	2211.000	10.328917	776.313
ENSDART00000157335.2	652	402.000	0.000000	0.000
ENSDART00000181503.1	540	290.000	0.000000	0.000
ENSDART00000135517.3	9162	8912.000	0.985290	298.492
ENSDART00000189622.1	11212	10962.000	0.000000	0.000
ENSDART00000176858.2	11020	10770.000	0.099643	36.480
ENSDART00000063093.4	1591	1341.000	53.592162	2443.000
ENSDART00000146160.2	1911	1661.000	0.000000	0.000
ENSDART00000188702.1	4675	4425.000	0.988397	148.675
ENSDART00000156707.2	680	420.000	0.000000	0.000
ENSDART00000156275.3	911	661.000	0.000000	0.000
ENSDART00000156614.3	891	641.000	0.408672	8.905
ENSDART00000155743.3	886	636.000	0.000000	0.000
ENSDART00000153686.3	745	495.000	0.000000	0.000
ENSDART00000157168.3	1382	1119.000	0.000000	0.000
ENSDART00000155605.3	923	673.000	0.205289	4.696
ENSDART00000036741.8	1141	891.000	1.267784	38.399
ENSDART00000173223.2	1739	1489.000	0.000000	0.000
ENSDART00000076997.6	1754	1504.000	8.240923	421.325
ENSDART00000148748.2	880	630.000	0.591858	12.675
ENSDART00000127033.3	5785	5535.000	0.558057	105.000
ENSDART00000110282.6	1148	898.000	51.038477	1558.000
ENSDART00000023006.5	1944	1694.000	2.500666	144.000
ENSDART00000102665.3	2708	2458.000	0.287380	24.012
ENSDART00000172787.2	503	253.000	5.930852	51.007
ENSDART00000136104.3	1710	1460.000	1.586521	78.739
ENSDART00000134237.3	313	63.398	2.904979	6.261
ENSDART00000054420.5	1702	1452.000	1.276154	62.989
ENSDART00000125274.3	805	555.000	0.000000	0.000
ENSDART00000153586.2	1381	1131.000	0.520802	20.023
ENSDART00000058400.7	5900	5650.000	0.989143	189.977
ENSDART00000173074.2	406	156.000	6.798784	36.054
ENSDART00000013454.10	2255	2005.000	3.066468	209.000
ENSDART00000184164.1	2283	2033.000	0.000000	0.000
ENSDART00000132940.2	1266	1016.000	0.000000	0.000
ENSDART00000134861.2	306	56.785	0.000000	0.000
ENSDART00000145224.2	499	249.000	0.204140	1.728
ENSDART00000135552.2	7222	6972.000	2.621386	621.272
ENSDART00000061000.3	2577	2327.000	0.000000	0.000
ENSDART00000191308.1	2511	2261.000	1.157967	89.000
ENSDART00000131273.2	777	527.000	0.000000	0.000
ENSDART00000010564.8	1672	1422.000	2.192870	106.000
ENSDART00000173158.2	463	213.000	13.953248	101.030
ENSDART00000033949.4	1704	1454.000	10.014918	495.000
ENSDART00000007066.7	2709	2459.000	5.514119	460.923
ENSDART00000139740.2	775	525.000	0.452599	8.077
ENSDART00000132378.4	5681	5431.000	1.179921	217.834
ENSDART00000139573.2	3923	3673.000	1.354043	169.062
ENSDART00000150545.2	644	394.000	8.424231	112.829
ENSDART00000160817.2	5191	4941.000	0.000000	0.000
ENSDART00000172831.2	706	456.000	0.841286	13.041
ENSDART00000003428.10	2311	2061.000	15.022426	1052.474
ENSDART00000109340.5	1282	1032.000	0.000000	0.000
ENSDART00000171039.2	1276	1026.000	0.049474	1.725
ENSDART00000178821.2	2292	2042.000	38.663488	2683.800
ENSDART00000172903.2	2897	2647.000	0.044513	4.005
ENSDART00000076424.6	958	708.000	4.113472	99.000
ENSDART00000187204.1	489	239.000	0.000000	0.000
ENSDART00000082438.7	6770	6520.000	0.005977	1.325
ENSDART00000171442.2	2679	2429.000	0.000000	0.000
ENSDART00000138587.2	752	502.000	7.997934	136.482
ENSDART00000137654.2	806	556.000	0.000000	0.000
ENSDART00000133127.2	700	450.000	21.994416	336.448
ENSDART00000015559.11	2543	2293.000	34.665630	2702.070
ENSDART00000128969.3	6008	5758.000	0.000000	0.000
ENSDART00000066080.6	5997	5747.000	1.218267	238.000
ENSDART00000144425.2	1067	817.000	25.718699	714.273
ENSDART00000170763.3	661	411.000	0.715805	10.001
ENSDART00000125093.4	1349	1099.000	2.247558	83.966
ENSDART00000146759.2	2059	1809.000	3.101994	190.754
ENSDART00000123210.3	627	377.000	6.186319	79.281
ENSDART00000153944.2	1010	760.000	0.296468	7.659
ENSDART00000109044.5	2971	2721.000	0.046929	4.341
ENSDART00000060351.6	1830	1580.000	0.653229	35.085
ENSDART00000164588.2	679	429.000	4.587974	66.907
ENSDART00000186674.1	808	558.000	0.802295	15.218
ENSDART00000145370.4	1013	763.000	0.231335	6.000
ENSDART00000005740.11	1736	1486.000	1.754461	88.625
ENSDART00000124818.4	1844	1594.000	0.258539	14.009
ENSDART00000147446.2	1733	1483.000	0.000000	0.000
ENSDART00000143977.3	606	356.000	1.602039	19.387
ENSDART00000148106.3	2113	1863.000	10.308259	652.817
ENSDART00000185014.1	1873	1623.000	0.000000	0.000
ENSDART00000171594.2	2103	1853.000	1.161487	73.162
ENSDART00000181762.1	2124	1874.000	0.000000	0.000
ENSDART00000190072.1	1963	1713.000	0.000000	0.000
ENSDART00000166708.2	836	586.000	95.711537	1906.581
ENSDART00000188151.1	4105	3855.000	4.034290	528.670
ENSDART00000167157.2	4263	4013.000	0.176063	24.018
ENSDART00000131334.2	896	646.000	0.103884	2.281
ENSDART00000142853.2	190	7.853	0.000000	0.000
ENSDART00000137955.3	6762	6512.000	0.926487	205.091
ENSDART00000102445.5	4608	4358.000	0.058237	8.627
ENSDART00000160887.2	2264	2014.000	2.877487	197.000
ENSDART00000152567.2	3113	2863.000	0.000000	0.000
ENSDART00000139387.2	2279	2016.000	114.022213	7814.000
ENSDART00000157729.2	5905	5655.000	5.467348	1051.000
ENSDART00000176547.2	5899	5649.000	0.000000	0.000
ENSDART00000173079.2	1318	1068.000	0.167825	6.093
ENSDART00000192779.1	1971	1721.000	0.024846	1.454
ENSDART00000084503.6	1971	1721.000	0.024846	1.454
ENSDART00000075331.5	2204	1954.000	0.240881	16.000
ENSDART00000132817.2	2079	1829.000	4.037073	251.000
ENSDART00000067531.5	2178	1928.000	1.327452	87.000
ENSDART00000124777.4	3060	2810.000	0.000000	0.000
ENSDART00000093412.6	2712	2462.000	0.238973	20.000
ENSDART00000158525.2	1555	1305.000	5.672313	251.631
ENSDART00000171254.2	2448	2198.000	0.572012	42.739
ENSDART00000009888.9	2481	2231.000	1.722461	130.630
ENSDART00000137521.2	511	261.000	0.000000	0.000
ENSDART00000104527.5	1508	1258.000	2.969817	127.000
ENSDART00000132525.2	750	500.000	0.000000	0.000
ENSDART00000137409.3	692	442.000	0.302242	4.541
ENSDART00000004238.9	969	719.000	656.051069	16034.667
ENSDART00000137988.3	816	566.000	0.846455	16.286
ENSDART00000184426.1	820	570.000	499.298797	9674.506
ENSDART00000150560.3	1570	1320.000	1.543743	69.270
ENSDART00000193247.1	1038	788.000	0.398063	10.663
ENSDART00000168584.2	1038	788.000	0.746263	19.990
ENSDART00000185716.1	1131	881.000	0.000000	0.000
ENSDART00000168119.2	1233	983.000	0.000000	0.000
ENSDART00000130293.3	1062	812.000	0.000000	0.000
ENSDART00000162333.2	1956	1706.000	0.076371	4.429
ENSDART00000153415.2	964	714.000	37.286958	905.000
ENSDART00000168874.2	588	338.000	1331.850499	15302.613
ENSDART00000077694.4	2284	2034.000	4.541353	314.000
ENSDART00000019617.8	1623	1373.000	0.000000	0.000
ENSDART00000060576.6	1919	1669.000	11.237845	637.577
ENSDART00000163399.2	820	570.000	0.507478	9.833
ENSDART00000138458.2	804	554.000	0.000000	0.000
ENSDART00000139788.2	942	692.000	0.000000	0.000
ENSDART00000136687.4	2881	2631.000	0.073580	6.581
ENSDART00000077767.5	2902	2652.000	0.603651	54.419
ENSDART00000088875.6	921	671.000	0.000000	0.000
ENSDART00000166318.2	5848	5598.000	0.166759	31.733
ENSDART00000160795.3	637	387.000	0.097159	1.278
ENSDART00000172969.2	336	86.025	0.000000	0.000
ENSDART00000172964.2	846	596.000	0.000000	0.000
ENSDART00000091567.6	5259	5009.000	0.000000	0.000
ENSDART00000191905.1	5334	5084.000	0.000000	0.000
ENSDART00000159801.2	1589	1339.000	0.036665	1.669
ENSDART00000151993.2	777	527.000	0.665552	11.923
ENSDART00000152014.3	1720	1470.000	4.895409	244.624
ENSDART00000148249.2	1325	1075.000	0.000000	0.000
ENSDART00000183285.1	2205	1955.000	0.000000	0.000
ENSDART00000088488.5	1258	1008.000	7.441941	255.000
ENSDART00000172420.2	3757	3507.000	0.279355	33.303
ENSDART00000171428.2	3114	2864.000	0.000000	0.000
ENSDART00000054183.2	1902	1652.000	5.324364	299.000
ENSDART00000175459.2	1820	1570.000	0.000000	0.000
ENSDART00000141267.2	2020	1770.000	0.315782	19.000
ENSDART00000164028.2	769	519.000	0.000000	0.000
ENSDART00000160675.2	1200	950.000	0.056101	1.812
ENSDART00000171642.2	1385	1135.000	0.300074	11.578
ENSDART00000161666.2	1138	888.000	12.405377	374.469
ENSDART00000164619.2	692	442.000	0.967091	14.531
ENSDART00000163618.2	579	329.000	0.000000	0.000
ENSDART00000159859.2	4872	4622.000	0.526228	82.679
ENSDART00000130565.4	3795	3545.000	0.000000	0.000
ENSDART00000186310.1	3657	3407.000	0.158188	18.321
ENSDART00000052029.7	627	377.000	6.164422	79.000
ENSDART00000137896.3	1525	1275.000	0.181446	7.864
ENSDART00000146956.2	1445	1195.000	0.000000	0.000
ENSDART00000115276.4	1115	865.000	0.242681	7.136
ENSDART00000144135.3	3325	3075.000	0.467275	48.844
ENSDART00000190649.1	1885	1635.000	0.000000	0.000
ENSDART00000114659.4	3461	3211.000	0.175498	19.156
ENSDART00000146752.2	1421	1171.000	0.000000	0.000
ENSDART00000148112.2	1878	1628.000	0.000000	0.000
ENSDART00000141217.2	789	539.000	0.000000	0.000
ENSDART00000134280.3	793	543.000	0.140109	2.586
ENSDART00000150664.3	2051	1801.000	2.443812	149.615
ENSDART00000080744.8	2087	1837.000	0.695753	43.447
ENSDART00000150589.2	545	295.000	2.066006	20.718
ENSDART00000150304.3	892	642.000	0.271980	5.936
ENSDART00000130299.3	2795	2545.000	0.734763	63.567
ENSDART00000166712.2	2340	2090.000	0.194979	13.853
ENSDART00000191894.1	1143	893.000	0.000000	0.000
ENSDART00000187811.1	2397	2147.000	0.000000	0.000
ENSDART00000170184.2	2346	2096.000	0.788035	56.147
ENSDART00000114248.4	3765	3515.000	1.724045	206.000
ENSDART00000144925.3	2099	1849.000	3.945675	248.000
ENSDART00000145203.3	2249	1999.000	1.432716	97.357
ENSDART00000160196.2	1774	1524.000	2.011353	104.200
ENSDART00000193544.1	1080	830.000	0.000000	0.000
ENSDART00000143825.2	650	400.000	1.731370	23.542
ENSDART00000036783.7	1976	1726.000	9.488828	556.733
ENSDART00000143038.2	640	390.000	0.000000	0.000
ENSDART00000103659.5	1971	1721.000	0.000000	0.000
ENSDART00000104364.4	497	247.000	1352.135671	11353.000
ENSDART00000127769.4	3296	3046.000	1.733238	179.466
ENSDART00000139708.2	677	427.000	0.000000	0.000
ENSDART00000091339.6	1827	1577.000	0.196508	10.534
ENSDART00000105820.5	3026	2776.000	6.326470	597.000
ENSDART00000168968.2	1817	1567.000	12.915940	688.000
ENSDART00000154724.2	3445	3195.000	0.000000	0.000
ENSDART00000183628.1	1882	1632.000	0.000000	0.000
ENSDART00000188222.1	2639	2389.000	0.000000	0.000
ENSDART00000148922.3	3216	2966.000	1.864633	188.000
ENSDART00000030939.6	2985	2735.000	0.000000	0.000
ENSDART00000140827.2	2605	2355.000	0.811950	65.000
ENSDART00000100967.6	2098	1848.000	0.000000	0.000
ENSDART00000171328.2	2085	1835.000	1.823045	113.717
ENSDART00000155256.2	1165	915.000	5.551992	172.688
ENSDART00000155344.3	1645	1395.000	3.317352	157.311
ENSDART00000004689.9	2415	2165.000	0.457617	33.679
ENSDART00000155258.2	557	307.000	1.193153	12.452
ENSDART00000114492.4	1187	937.000	5.009095	159.548
ENSDART00000154701.3	7783	7533.000	0.777461	199.086
ENSDART00000154107.2	2299	2049.000	0.000000	0.000
ENSDART00000098736.3	728	478.000	83.021513	1349.000
ENSDART00000169588.3	6857	6607.000	2.908138	653.150
ENSDART00000180544.1	2935	2685.000	0.000000	0.000
ENSDART00000087065.6	3127	2877.000	15.377870	1503.936
ENSDART00000147383.3	694	444.000	0.132512	2.000
ENSDART00000177068.2	708	458.000	0.000000	0.000
ENSDART00000161355.2	796	546.000	0.000000	0.000
ENSDART00000123145.3	1279	1029.000	0.000000	0.000
ENSDART00000168959.2	1347	1097.000	9.232792	344.297
ENSDART00000193893.1	3235	2985.000	0.422204	42.841
ENSDART00000127309.3	2171	1921.000	0.000000	0.000
ENSDART00000136465.3	1685	1435.000	0.000000	0.000
ENSDART00000140067.3	2913	2663.000	0.000000	0.000
ENSDART00000017172.8	3355	3105.000	7.655196	808.000
ENSDART00000157979.2	1309	1059.000	0.250008	9.000
ENSDART00000154424.2	1260	1010.000	0.349516	12.000
ENSDART00000098834.5	3153	2903.000	0.516809	51.000
ENSDART00000180409.1	2874	2624.000	0.000000	0.000
ENSDART00000007122.8	1302	1052.000	0.000000	0.000
ENSDART00000126708.4	4077	3827.000	8.224924	1070.000
ENSDART00000137366.3	1326	1076.000	0.000000	0.000
ENSDART00000163683.3	2574	2324.000	0.139240	11.000
ENSDART00000141684.2	962	712.000	0.168130	4.069
ENSDART00000063716.7	2240	1990.000	0.021840	1.477
ENSDART00000142590.2	759	509.000	0.000000	0.000
ENSDART00000148673.3	1783	1533.000	0.882719	46.000
ENSDART00000149594.3	2016	1766.000	0.000000	0.000
ENSDART00000149453.2	470	220.000	0.000000	0.000
ENSDART00000148866.2	733	483.000	0.000000	0.000
ENSDART00000190359.1	885	635.000	0.000000	0.000
ENSDART00000191355.1	810	560.000	0.000000	0.000
ENSDART00000138983.3	2446	2196.000	0.214336	16.000
ENSDART00000143454.3	2545	2295.000	16.419995	1281.000
ENSDART00000086164.6	3547	3297.000	1.561441	175.000
ENSDART00000188565.1	2271	2021.000	0.000000	0.000
ENSDART00000188885.1	2349	2099.000	0.000000	0.000
ENSDART00000192005.1	2265	2015.000	0.000000	0.000
ENSDART00000190484.1	2427	2177.000	0.000000	0.000
ENSDART00000122682.3	1335	1085.000	0.000000	0.000
ENSDART00000189549.1	1378	1128.000	0.000000	0.000
ENSDART00000136904.2	553	303.000	0.000000	0.000
ENSDART00000131624.2	316	66.291	0.000000	0.000
ENSDART00000140520.2	705	455.000	0.000000	0.000
ENSDART00000101751.5	2179	1929.000	3.263534	214.000
ENSDART00000134320.3	791	541.000	0.000000	0.000
ENSDART00000161211.2	880	630.000	0.073398	1.572
ENSDART00000162269.2	1855	1605.000	0.264449	14.428
ENSDART00000167291.2	780	530.000	0.195031	3.514
ENSDART00000059028.5	1363	1113.000	83.985105	3177.539
ENSDART00000158584.2	554	304.000	0.818788	8.461
ENSDART00000134757.2	524	274.000	0.000000	0.000
ENSDART00000181598.1	5650	5400.000	0.000000	0.000
ENSDART00000129829.3	5574	5324.000	1.093636	197.927
ENSDART00000011572.9	2204	1954.000	0.000000	0.000
ENSDART00000191637.1	1862	1612.000	0.325588	17.841
ENSDART00000185356.1	4997	4747.000	0.236472	38.159
ENSDART00000130467.4	1634	1384.000	25.782872	1213.000
ENSDART00000136679.2	869	619.000	0.000000	0.000
ENSDART00000151106.3	1947	1697.000	28.707271	1656.026
ENSDART00000182078.1	1640	1390.000	25.874587	1222.592
ENSDART00000140162.3	429	179.000	0.000000	0.000
ENSDART00000132873.3	327	77.082	1.521767	3.987
ENSDART00000131413.2	530	280.000	0.000000	0.000
ENSDART00000144001.3	5059	4809.000	2.989333	488.678
ENSDART00000141047.2	795	545.000	0.000000	0.000
ENSDART00000109744.4	3912	3662.000	0.107122	13.335
ENSDART00000155407.3	3613	3363.000	1.548292	177.000
ENSDART00000114411.4	2970	2720.000	0.000000	0.000
ENSDART00000168723.2	2658	2394.000	12.755786	1038.066
ENSDART00000162328.2	1262	1012.000	8.248517	283.759
ENSDART00000164187.3	4203	3953.000	0.535321	71.934
ENSDART00000047834.9	7119	6869.000	0.383777	89.612
ENSDART00000138708.2	737	487.000	0.083841	1.388
ENSDART00000133801.3	3823	3573.000	0.418419	50.820
ENSDART00000048628.7	3348	3098.000	0.246958	26.007
ENSDART00000143679.2	642	392.000	0.000000	0.000
ENSDART00000144453.2	515	265.000	0.000000	0.000
ENSDART00000149541.2	792	542.000	0.000000	0.000
ENSDART00000025482.7	1596	1346.000	0.502677	23.000
ENSDART00000157165.3	3869	3619.000	0.565807	69.607
ENSDART00000155079.2	525	275.000	0.000000	0.000
ENSDART00000156941.2	500	250.000	0.652393	5.544
ENSDART00000125158.2	3102	2852.000	0.660142	64.000
ENSDART00000041094.9	3951	3701.000	0.095383	12.000
ENSDART00000172628.2	2923	2673.000	0.000000	0.000
ENSDART00000150207.2	674	424.000	1.932012	27.846
ENSDART00000019975.8	1470	1220.000	0.000000	0.000
ENSDART00000121592.3	1530	1280.000	1.842127	80.154
ENSDART00000152356.3	602	352.000	13.288044	159.000
ENSDART00000168022.2	1609	1359.000	15.325702	708.000
ENSDART00000105545.4	2396	2146.000	3.235759	236.047
ENSDART00000063613.8	2598	2348.000	7.204044	575.000
ENSDART00000052352.5	1289	1039.000	14.100041	498.000
ENSDART00000132145.2	1269	1019.000	0.000000	0.000
ENSDART00000149830.3	2613	2363.000	0.000000	0.000
ENSDART00000180608.1	1775	1525.000	0.019290	1.000
ENSDART00000110509.5	3826	3576.000	0.350752	42.637
ENSDART00000174357.2	343	93.009	0.000000	0.000
ENSDART00000173615.2	594	344.000	3.234413	37.822
ENSDART00000173577.3	3867	3617.000	3.583426	440.596
ENSDART00000173779.2	651	401.000	3.101892	42.283
ENSDART00000075420.5	1032	782.000	0.000000	0.000
ENSDART00000159052.2	723	473.000	0.435355	7.000
ENSDART00000145888.2	1113	863.000	3.920068	115.000
ENSDART00000061321.6	1535	1285.000	0.045786	2.000
ENSDART00000170748.2	780	530.000	0.000000	0.000
ENSDART00000065002.7	798	548.000	3.185528	59.341
ENSDART00000132394.3	312	62.441	3.379489	7.173
ENSDART00000143486.3	1650	1400.000	48.969424	2330.486
ENSDART00000172074.2	833	583.000	5.298188	105.000
ENSDART00000131121.3	3337	3087.000	6.773715	710.816
ENSDART00000151587.3	3394	3144.000	4.630545	494.889
ENSDART00000185223.1	4073	3823.000	0.740980	96.295
ENSDART00000155310.2	1056	806.000	0.471471	12.918
ENSDART00000103434.5	3122	2872.000	1.808858	176.597
ENSDART00000051644.5	1546	1296.000	11.962231	527.000
ENSDART00000145804.2	691	441.000	0.333532	5.000
ENSDART00000180439.1	351	101.003	0.000000	0.000
ENSDART00000173592.2	757	507.000	0.729321	12.570
ENSDART00000173918.2	641	391.000	0.000000	0.000
ENSDART00000113313.3	4225	3975.000	6.320766	854.083
ENSDART00000143543.2	495	245.000	0.000000	0.000
ENSDART00000054368.5	3456	3206.000	3.609266	393.347
ENSDART00000142730.3	1481	1231.000	0.358459	15.000
ENSDART00000149318.2	665	415.000	0.000000	0.000
ENSDART00000149115.3	3412	3162.000	0.047512	5.107
ENSDART00000085528.6	1615	1365.000	0.083901	3.893
ENSDART00000185874.1	868	618.000	0.000000	0.000
ENSDART00000186276.1	1908	1658.000	0.000000	0.000
ENSDART00000148927.2	1242	992.000	0.385512	13.000
ENSDART00000085371.5	957	707.000	9.944549	239.000
ENSDART00000049437.6	6650	6400.000	2.929911	637.423
ENSDART00000190903.1	5919	5669.000	0.444075	85.577
ENSDART00000163892.2	2182	1932.000	77.852983	5113.000
ENSDART00000167542.2	1019	769.000	0.000000	0.000
ENSDART00000018532.7	990	740.000	7.751924	195.000
ENSDART00000125348.3	893	643.000	29.824950	651.905
ENSDART00000048759.4	1461	1211.000	0.561030	23.095
ENSDART00000164438.2	4238	3988.000	4.643554	629.505
ENSDART00000168527.2	781	531.000	0.000000	0.000
ENSDART00000164957.2	3083	2833.000	0.887773	85.495
ENSDART00000136539.2	3125	2875.000	0.603699	59.000
ENSDART00000138600.3	543	293.000	0.000000	0.000
ENSDART00000125745.3	529	279.000	0.000000	0.000
ENSDART00000036649.8	2092	1842.000	67.902460	4251.758
ENSDART00000134831.2	546	296.000	0.000000	0.000
ENSDART00000134719.3	3885	3635.000	0.103291	12.763
ENSDART00000140920.2	371	121.000	0.000000	0.000
ENSDART00000158915.2	2556	2306.000	0.000000	0.000
ENSDART00000137587.3	609	359.000	0.337603	4.120
ENSDART00000144423.2	937	661.000	0.197318	4.434
ENSDART00000147361.2	369	119.000	0.000000	0.000
ENSDART00000135633.3	2170	1920.000	0.582566	38.022
ENSDART00000193336.1	4781	4531.000	0.000000	0.000
ENSDART00000089031.6	4814	4564.000	0.217228	33.702
ENSDART00000105165.5	1309	1059.000	0.861137	31.000
ENSDART00000135738.3	1529	1279.000	0.000000	0.000
ENSDART00000100992.3	1422	1172.000	0.000000	0.000
ENSDART00000066191.5	1961	1711.000	2.888457	168.000
ENSDART00000140403.3	3212	2962.000	0.651836	65.632
ENSDART00000088908.7	3222	2972.000	0.943974	95.368
ENSDART00000057238.6	1810	1560.000	0.000000	0.000
ENSDART00000166926.2	3456	3206.000	0.064230	7.000
ENSDART00000134399.3	6150	5900.000	1.725165	346.000
ENSDART00000126991.4	3256	3006.000	0.454915	46.485
ENSDART00000183550.1	4674	4424.000	0.056621	8.515
ENSDART00000013563.9	2383	2133.000	1.999787	145.000
ENSDART00000113652.4	955	705.000	0.250362	6.000
ENSDART00000191213.1	618	368.000	0.000000	0.000
ENSDART00000143523.2	479	229.000	0.000000	0.000
ENSDART00000140947.2	761	511.000	1.320855	22.944
ENSDART00000145501.3	1248	998.000	1.356500	46.020
ENSDART00000143121.3	2634	2384.000	0.000000	0.000
ENSDART00000132185.2	1057	807.000	0.000000	0.000
ENSDART00000132098.2	693	443.000	0.000000	0.000
ENSDART00000185217.1	4060	3810.000	0.230930	29.909
ENSDART00000111877.4	2576	2326.000	5.090294	402.482
ENSDART00000103636.5	4542	4292.000	7.518886	1097.000
ENSDART00000173396.2	590	340.000	0.000000	0.000
ENSDART00000113697.4	1484	1234.000	15.664092	657.073
ENSDART00000172768.2	730	480.000	0.000000	0.000
ENSDART00000048218.6	2405	2155.000	0.709844	52.000
ENSDART00000155458.2	1405	1155.000	0.305637	12.000
ENSDART00000098734.4	1072	822.000	87.250610	2438.000
ENSDART00000137464.2	1151	901.000	4.464068	136.725
ENSDART00000136278.3	1024	774.000	0.000000	0.000
ENSDART00000153174.2	707	457.000	0.000000	0.000
ENSDART00000140550.2	567	317.000	2.029523	21.870
ENSDART00000146446.3	603	353.000	0.000000	0.000
ENSDART00000132753.2	582	332.000	0.000000	0.000
ENSDART00000153056.3	855	605.000	0.000000	0.000
ENSDART00000153210.2	636	386.000	6.338931	83.176
ENSDART00000080173.6	1776	1526.000	40.525845	2102.229
ENSDART00000153102.3	908	658.000	0.000000	0.000
ENSDART00000165299.2	788	538.000	0.000000	0.000
ENSDART00000110692.3	1693	1443.000	0.000000	0.000
ENSDART00000064591.6	1834	1584.000	0.000000	0.000
ENSDART00000189291.1	6746	6496.000	0.177648	39.228
ENSDART00000140101.2	886	636.000	0.000000	0.000
ENSDART00000037455.7	1245	995.000	0.000000	0.000
ENSDART00000130281.5	3810	3560.000	0.033053	4.000
ENSDART00000043292.6	2159	1909.000	4.911544	318.726
ENSDART00000181660.1	1519	1269.000	0.000000	0.000
ENSDART00000084834.6	5100	4850.000	0.815301	134.417
ENSDART00000156858.2	468	218.000	0.000000	0.000
ENSDART00000157169.2	881	631.000	0.623198	13.367
ENSDART00000156046.2	539	289.000	0.000000	0.000
ENSDART00000165424.2	4197	3947.000	0.091898	12.330
ENSDART00000171984.3	697	447.000	5.199076	79.000
ENSDART00000164717.2	1665	1415.000	0.021626	1.040
ENSDART00000003997.7	876	626.000	0.175895	3.743
ENSDART00000180723.1	4029	3779.000	0.164798	21.170
ENSDART00000143043.2	1685	1435.000	0.000000	0.000
ENSDART00000179762.1	6862	6612.000	0.027026	6.075
ENSDART00000041625.7	6596	6346.000	0.046011	9.925
ENSDART00000185728.1	6551	6301.000	0.000000	0.000
ENSDART00000143884.2	485	235.000	0.000000	0.000
ENSDART00000010257.9	2471	2221.000	5.589468	422.000
ENSDART00000142000.3	1958	1708.000	0.113405	6.584
ENSDART00000138415.2	2506	2256.000	0.253174	19.416
ENSDART00000134951.3	556	306.000	0.336224	3.497
ENSDART00000146423.2	518	268.000	3.822085	34.820
ENSDART00000141188.4	2068	1818.000	10.209844	630.967
ENSDART00000136470.2	926	676.000	3.242549	74.512
ENSDART00000123137.3	1699	1449.000	0.468326	23.068
ENSDART00000100201.5	1446	1196.000	0.126326	5.136
ENSDART00000022392.8	1379	1129.000	15.451382	593.000
ENSDART00000122036.3	642	392.000	0.000000	0.000
ENSDART00000101969.6	1956	1706.000	39.699183	2302.258
ENSDART00000147941.3	1910	1660.000	1.116858	63.023
ENSDART00000149096.2	782	532.000	0.000000	0.000
ENSDART00000175149.2	2054	1804.000	1.958312	120.091
ENSDART00000135403.2	2611	2361.000	2.815912	226.000
ENSDART00000165235.2	1712	1462.000	200.168158	9948.000
ENSDART00000100778.5	1001	751.000	10.559323	269.569
ENSDART00000061144.6	1425	1175.000	13.143902	524.996
ENSDART00000080810.6	1522	1272.000	0.277524	12.000
ENSDART00000136152.2	1985	1735.000	111.847715	6596.598
ENSDART00000171235.3	2026	1776.000	14.433853	871.402
ENSDART00000124600.3	719	469.000	0.144159	2.298
ENSDART00000139101.2	962	712.000	0.000000	0.000
ENSDART00000133117.3	2262	2012.000	7.107177	486.092
ENSDART00000127795.3	2403	2153.000	4.425722	323.908
ENSDART00000000250.10	3780	3530.000	27.284158	3274.000
ENSDART00000169041.2	803	553.000	23.706485	445.642
ENSDART00000004181.9	2460	2210.000	2.000804	150.311
ENSDART00000053831.6	2330	2080.000	0.594219	42.015
ENSDART00000172950.2	8040	7790.000	0.000000	0.000
ENSDART00000173202.2	483	233.000	0.000000	0.000
ENSDART00000162830.2	1926	1676.000	0.000000	0.000
ENSDART00000143069.2	1269	1019.000	0.000000	0.000
ENSDART00000142061.3	3060	2810.000	0.588036	56.170
ENSDART00000138422.2	515	265.000	0.000000	0.000
ENSDART00000177963.2	2016	1766.000	0.446928	26.830
ENSDART00000091021.5	2639	2389.000	21.561381	1751.000
ENSDART00000115330.5	5434	5184.000	1.186009	209.000
ENSDART00000168170.2	4309	4059.000	0.425876	58.762
ENSDART00000161878.2	1006	756.000	0.242737	6.238
ENSDART00000141588.2	1267	1017.000	0.092575	3.200
ENSDART00000188047.1	1606	1356.000	0.347928	16.038
ENSDART00000164095.3	1417	1167.000	31.755882	1259.762
ENSDART00000131161.3	2141	1891.000	0.668934	43.000
ENSDART00000018614.7	2265	2015.000	0.000000	0.000
ENSDART00000164203.2	655	405.000	0.000000	0.000
ENSDART00000160805.2	603	353.000	0.000000	0.000
ENSDART00000141195.2	429	179.000	0.000000	0.000
ENSDART00000097822.4	2432	2182.000	0.765184	56.756
ENSDART00000143345.2	823	573.000	0.089561	1.744
ENSDART00000142905.2	1332	1082.000	0.000000	0.000
ENSDART00000142484.2	823	573.000	0.000000	0.000
ENSDART00000134872.2	6177	5927.000	0.000000	0.000
ENSDART00000114690.4	8713	8463.000	0.011316	3.256
ENSDART00000149391.2	1757	1507.000	7.820263	400.616
ENSDART00000148520.3	27036	26786.000	0.020468	18.637
ENSDART00000148604.2	870	620.000	0.064661	1.363
ENSDART00000091828.6	26133	25883.000	0.000000	0.000
ENSDART00000065568.6	1610	1360.000	0.605656	28.000
ENSDART00000156003.3	1085	835.000	1.303532	37.000
ENSDART00000065681.7	3744	3494.000	1.459541	173.354
ENSDART00000002571.10	3317	3067.000	1.886162	196.646
ENSDART00000081442.4	4892	4642.000	11.892840	1876.654
ENSDART00000186024.1	2013	1763.000	2.041480	122.346
ENSDART00000164083.2	1533	1283.000	4.121394	179.748
ENSDART00000141230.3	837	587.000	0.000000	0.000
ENSDART00000149894.3	635	385.000	0.299949	3.926
ENSDART00000163633.2	467	217.000	1.588295	11.716
ENSDART00000105896.5	3701	3451.000	19.463770	2283.312
ENSDART00000144542.3	927	677.000	15.689053	361.060
ENSDART00000186984.1	5605	5355.000	0.169909	30.929
ENSDART00000133425.2	1796	1546.000	2.731998	143.576
ENSDART00000041965.7	2060	1810.000	23.126273	1422.911
ENSDART00000155554.2	4703	4453.000	0.010131	1.534
ENSDART00000188298.1	2032	1782.000	0.040716	2.466
ENSDART00000189060.1	2188	1938.000	0.000000	0.000
ENSDART00000065212.6	2024	1774.000	7.499954	452.278
ENSDART00000146992.3	1505	1255.000	0.000000	0.000
ENSDART00000141966.3	829	579.000	1.347617	26.524
ENSDART00000080660.5	1467	1217.000	0.143719	5.946
ENSDART00000146214.2	480	230.000	0.000000	0.000
ENSDART00000157553.2	4815	4565.000	0.055676	8.640
ENSDART00000144459.3	1516	1266.000	0.052833	2.274
ENSDART00000148220.2	844	594.000	0.000000	0.000
ENSDART00000124616.4	2401	2151.000	43.545094	3184.000
ENSDART00000108719.4	876	626.000	0.000000	0.000
ENSDART00000147358.2	686	436.000	0.000000	0.000
ENSDART00000110033.4	2403	2153.000	0.054654	4.000
ENSDART00000181474.1	1404	1154.000	0.000000	0.000
ENSDART00000112728.4	1655	1405.000	0.544382	26.000
ENSDART00000173584.2	1874	1624.000	0.000000	0.000
ENSDART00000171008.2	3261	3011.000	0.184934	18.929
ENSDART00000163706.2	2346	2096.000	0.000000	0.000
ENSDART00000157494.2	2649	2399.000	0.000000	0.000
ENSDART00000166516.2	2580	2330.000	0.623926	49.418
ENSDART00000082017.6	1197	947.000	0.000000	0.000
ENSDART00000170203.2	2481	2231.000	0.000000	0.000
ENSDART00000122374.3	2517	2267.000	0.552680	42.591
ENSDART00000108745.5	1242	992.000	0.000000	0.000
ENSDART00000139826.2	738	488.000	0.375773	6.234
ENSDART00000140814.2	701	451.000	0.000000	0.000
ENSDART00000140054.3	1288	1038.000	2.981554	105.204
ENSDART00000060979.4	1304	1054.000	20.115088	720.702
ENSDART00000131682.2	1024	774.000	0.403283	10.611
ENSDART00000044331.7	3218	2968.000	37.347899	3768.109
ENSDART00000136252.2	631	381.000	0.176046	2.280
ENSDART00000005485.8	1622	1372.000	0.667841	31.147
ENSDART00000173351.2	2340	2090.000	30.847475	2191.590
ENSDART00000130655.4	2341	2091.000	40.724604	2894.705
ENSDART00000121429.4	2471	2221.000	8.778406	662.762
ENSDART00000170906.3	2267	2017.000	0.000000	0.000
ENSDART00000172866.2	783	533.000	0.000000	0.000
ENSDART00000173370.2	734	466.000	0.450382	7.134
ENSDART00000173181.2	876	626.000	0.695892	14.808
ENSDART00000134678.2	976	726.000	0.607801	15.000
ENSDART00000025487.7	2210	1960.000	6.603941	440.000
ENSDART00000097755.6	6139	5889.000	4.570879	915.029
ENSDART00000134526.3	887	637.000	4.467619	96.741
ENSDART00000111863.3	765	515.000	1.671337	29.259
ENSDART00000109818.5	833	583.000	1.504464	29.816
ENSDART00000139835.2	742	492.000	0.749939	12.543
ENSDART00000123002.4	1382	1132.000	0.193803	7.458
ENSDART00000192532.1	1228	978.000	39.860799	1325.190
ENSDART00000165725.2	593	343.000	0.000000	0.000
ENSDART00000165587.2	955	705.000	40.192231	963.218
ENSDART00000167652.3	2130	1880.000	6.885049	440.006
ENSDART00000153259.2	962	712.000	0.000000	0.000
ENSDART00000105484.5	4621	4371.000	0.156127	23.198
ENSDART00000121550.4	4450	4200.000	6.778523	967.783
ENSDART00000041447.7	4314	4064.000	3.778541	522.001
ENSDART00000017376.10	3771	3521.000	1.012751	121.217
ENSDART00000153112.3	1926	1676.000	0.210627	12.000
ENSDART00000173211.2	3177	2927.000	0.383951	38.203
ENSDART00000173265.2	482	232.000	0.000000	0.000
ENSDART00000168621.2	3920	3670.000	0.150694	18.800
ENSDART00000160469.2	1005	755.000	3.641667	93.463
ENSDART00000159386.2	3187	2937.000	5.814768	580.537
ENSDART00000166280.4	714	464.000	26.944960	425.000
ENSDART00000154504.2	5186	4936.000	2.818984	473.000
ENSDART00000153256.3	5635	5385.000	0.160541	29.388
ENSDART00000123534.3	6720	6470.000	0.093719	20.612
ENSDART00000101201.4	988	738.000	5.062371	127.000
ENSDART00000139790.2	640	390.000	0.000000	0.000
ENSDART00000108968.4	1182	932.000	0.000000	0.000
ENSDART00000021559.9	4483	4233.000	5.435935	782.197
ENSDART00000173801.2	380	130.000	0.000000	0.000
ENSDART00000006132.8	1713	1463.000	302.741437	15056.000
ENSDART00000144817.2	471	221.000	0.000000	0.000
ENSDART00000128726.4	2170	1920.000	0.798154	52.093
ENSDART00000016121.8	923	673.000	0.000000	0.000
ENSDART00000139595.2	491	241.000	0.000000	0.000
ENSDART00000164533.2	3211	2961.000	0.048933	4.925
ENSDART00000004065.6	1260	1010.000	17.606245	604.479
ENSDART00000180906.1	415	165.000	2.767134	15.521
ENSDART00000184788.1	618	368.000	0.000000	0.000
ENSDART00000162074.2	874	624.000	76.920952	1631.634
ENSDART00000170889.3	924	674.000	0.798477	18.294
ENSDART00000166126.2	429	179.000	9.379443	57.072
ENSDART00000104113.5	878	628.000	0.000000	0.000
ENSDART00000146822.3	905	655.000	0.000000	0.000
ENSDART00000135891.2	639	389.000	0.239188	3.163
ENSDART00000105050.4	869	619.000	0.000000	0.000
ENSDART00000152005.2	231	14.032	0.000000	0.000
ENSDART00000037371.8	4449	4199.000	0.832555	118.837
ENSDART00000126598.3	2590	2340.000	10.283573	818.000
ENSDART00000172480.2	551	301.000	0.000000	0.000
ENSDART00000185686.1	1599	1349.000	0.000000	0.000
ENSDART00000136765.2	890	640.000	519.801276	11308.649
ENSDART00000134922.2	2331	2081.000	0.367543	26.000
ENSDART00000122059.4	2022	1772.000	1.255247	75.611
ENSDART00000137047.3	948	698.000	1.955076	46.389
ENSDART00000135578.2	848	598.000	0.000000	0.000
ENSDART00000133512.2	928	678.000	0.000000	0.000
ENSDART00000007997.8	1781	1531.000	58.777468	3059.000
ENSDART00000065025.6	355	105.001	0.000000	0.000
ENSDART00000179772.1	1138	888.000	0.000000	0.000
ENSDART00000159711.2	1589	1339.000	0.118718	5.404
ENSDART00000171099.2	746	496.000	0.000000	0.000
ENSDART00000177773.2	2745	2495.000	0.030612	2.596
ENSDART00000165834.2	380	130.000	0.000000	0.000
ENSDART00000074077.5	1414	1164.000	0.000000	0.000
ENSDART00000165928.2	1177	927.000	0.000000	0.000
ENSDART00000193908.1	1338	1088.000	0.000000	0.000
ENSDART00000132206.3	1069	819.000	0.646540	18.000
ENSDART00000144841.2	919	669.000	0.000000	0.000
ENSDART00000136933.2	515	265.000	0.000000	0.000
ENSDART00000165565.2	4401	4151.000	6.619127	934.000
ENSDART00000133441.2	6912	6662.000	0.657943	149.000
ENSDART00000180100.1	5661	5411.000	0.000000	0.000
ENSDART00000172053.2	1804	1554.000	22.159075	1170.566
ENSDART00000171725.2	609	359.000	0.000000	0.000
ENSDART00000184862.1	5714	5464.000	0.000000	0.000
ENSDART00000192290.1	5154	4904.000	0.291065	48.521
ENSDART00000172781.2	648	398.000	0.000000	0.000
ENSDART00000061632.6	4248	3998.000	1.920456	261.000
ENSDART00000007630.7	2340	2090.000	1.168257	83.000
ENSDART00000147627.2	3915	3665.000	0.000000	0.000
ENSDART00000089836.6	4421	4171.000	2.390926	339.000
ENSDART00000128773.3	773	523.000	0.000000	0.000
ENSDART00000184915.1	2306	2056.000	0.000000	0.000
ENSDART00000131041.3	2080	1830.000	0.273278	17.000
ENSDART00000132278.4	2416	2166.000	1.833504	135.000
ENSDART00000161834.2	2271	2021.000	0.000000	0.000
ENSDART00000171520.2	1087	837.000	0.000000	0.000
ENSDART00000171211.2	1302	1052.000	0.000000	0.000
ENSDART00000132522.2	508	258.000	0.000000	0.000
ENSDART00000024590.8	5206	4956.000	0.023697	3.992
ENSDART00000180003.1	309	59.592	0.000000	0.000
ENSDART00000157317.3	1991	1741.000	0.330010	19.531
ENSDART00000124998.3	981	731.000	0.321943	8.000
ENSDART00000075676.7	2065	1815.000	0.145872	9.000
ENSDART00000132889.2	734	484.000	0.000000	0.000
ENSDART00000173391.2	659	409.000	0.215777	3.000
ENSDART00000033947.7	2368	2118.000	0.000000	0.000
ENSDART00000007531.9	7426	7176.000	0.604165	147.378
ENSDART00000183029.1	8553	8303.000	0.000000	0.000
ENSDART00000187183.1	8690	8440.000	0.000000	0.000
ENSDART00000188521.1	8649	8399.000	0.000000	0.000
ENSDART00000171951.3	8663	8413.000	0.176509	50.479
ENSDART00000170157.2	2329	2079.000	6.225938	440.000
ENSDART00000088043.7	975	725.000	0.000000	0.000
ENSDART00000154133.2	1582	1332.000	0.507961	23.000
ENSDART00000179880.1	1494	1244.000	0.000000	0.000
ENSDART00000101789.6	3137	2887.000	5.237487	514.000
ENSDART00000153569.3	1374	1124.000	1.544160	59.000
ENSDART00000112118.5	1492	1242.000	0.048043	2.028
ENSDART00000156305.2	605	355.000	0.000000	0.000
ENSDART00000192993.1	5021	4771.000	0.073816	11.972
ENSDART00000156248.2	820	570.000	0.541563	10.493
ENSDART00000004071.7	1064	814.000	4.138211	114.507
ENSDART00000140844.2	3043	2793.000	0.210652	20.000
ENSDART00000110447.4	2649	2399.000	0.000000	0.000
ENSDART00000150213.3	2468	2208.000	0.266463	20.000
ENSDART00000161828.2	1043	793.000	6.083833	164.000
ENSDART00000048675.6	2218	1968.000	6.326138	423.211
ENSDART00000139561.2	505	255.000	28.008837	242.789
ENSDART00000021417.9	3586	3336.000	1.565799	177.564
ENSDART00000141463.3	11266	11016.000	0.761075	285.000
ENSDART00000173097.2	539	289.000	0.000000	0.000
ENSDART00000162121.3	9117	8867.000	0.000000	0.000
ENSDART00000042158.5	1578	1328.000	37.370043	1687.000
ENSDART00000125237.3	799	549.000	0.000000	0.000
ENSDART00000135850.2	435	185.000	0.259824	1.634
ENSDART00000138604.3	1725	1475.000	0.645511	32.366
ENSDART00000088668.7	1563	1313.000	0.000000	0.000
ENSDART00000142922.2	2202	1952.000	11.950882	793.000
ENSDART00000012164.10	1476	1226.000	4.294059	178.958
ENSDART00000173042.2	3879	3629.000	0.000000	0.000
ENSDART00000169012.2	3924	3674.000	0.000000	0.000
ENSDART00000132029.2	712	462.000	0.000000	0.000
ENSDART00000129295.3	783	533.000	0.331119	5.999
ENSDART00000152780.3	3879	3629.000	0.019702	2.430
ENSDART00000152757.2	870	620.000	0.264262	5.570
ENSDART00000073432.6	7252	7002.000	0.163329	38.876
ENSDART00000182207.1	1398	1148.000	0.000000	0.000
ENSDART00000181448.1	6413	6163.000	0.180832	37.884
ENSDART00000161036.2	3123	2873.000	8.273644	808.027
ENSDART00000022620.8	2926	2676.000	2.472934	224.953
ENSDART00000162324.2	7965	7715.000	0.152597	40.020
ENSDART00000151772.3	751	501.000	0.000000	0.000
ENSDART00000188650.1	8639	8389.000	0.000000	0.000
ENSDART00000143261.2	289	42.036	0.000000	0.000
ENSDART00000138237.2	221	11.965	0.000000	0.000
ENSDART00000139099.2	508	258.000	0.289631	2.540
ENSDART00000131619.3	593	343.000	0.000000	0.000
ENSDART00000115344.5	2064	1814.000	1.010634	62.320
ENSDART00000135626.3	763	513.000	0.000000	0.000
ENSDART00000193390.1	1991	1741.000	0.000000	0.000
ENSDART00000183949.1	2416	2166.000	0.000000	0.000
ENSDART00000056927.7	991	741.000	0.000000	0.000
ENSDART00000193550.1	1343	1093.000	0.296060	11.000
ENSDART00000044125.7	1206	956.000	19.230758	624.953
ENSDART00000152418.3	948	698.000	0.000000	0.000
ENSDART00000152668.2	877	627.000	0.096018	2.047
ENSDART00000153500.3	1459	1209.000	10.157919	417.469
ENSDART00000190666.1	228	13.360	0.000000	0.000
ENSDART00000036926.8	1672	1422.000	0.393062	19.000
ENSDART00000155396.3	1708	1458.000	9.039139	448.000
ENSDART00000146602.3	2164	1914.000	4.195921	273.000
ENSDART00000148611.2	512	262.000	0.000000	0.000
ENSDART00000181442.1	1847	1597.000	0.000000	0.000
ENSDART00000122349.4	3426	3176.000	9.679265	1045.000
ENSDART00000135046.2	1040	790.000	0.255697	6.867
ENSDART00000058221.7	2496	2246.000	17.565835	1341.133
ENSDART00000081918.5	1837	1587.000	0.000000	0.000
ENSDART00000114923.4	1682	1432.000	1.438009	70.000
ENSDART00000128145.3	4711	4461.000	3.366904	510.571
ENSDART00000152134.2	1068	818.000	0.231194	6.429
ENSDART00000052641.5	1974	1724.000	725.159240	42497.566
ENSDART00000148453.1	856	606.000	246.945550	5087.064
ENSDART00000148373.2	872	622.000	0.000000	0.000
ENSDART00000148950.1	829	579.000	0.000000	0.000
ENSDART00000148821.1	729	479.000	0.653461	10.640
ENSDART00000058956.7	1882	1632.000	25.031243	1388.660
ENSDART00000189335.1	1797	1547.000	83.763047	4404.901
ENSDART00000183920.1	1742	1492.000	19.883239	1008.438
ENSDART00000149916.3	876	626.000	0.000000	0.000
ENSDART00000150070.2	658	408.000	0.000000	0.000
ENSDART00000150138.2	770	520.000	0.090521	1.600
ENSDART00000149207.2	559	309.000	0.000000	0.000
ENSDART00000063357.6	1901	1651.000	8.167780	458.400
ENSDART00000174048.2	1739	1489.000	0.805219	40.757
ENSDART00000174287.2	1985	1735.000	0.332518	19.611
ENSDART00000161866.2	1077	827.000	0.000000	0.000
ENSDART00000168456.2	1342	1092.000	0.000000	0.000
ENSDART00000009859.9	2750	2500.000	1.847423	157.000
ENSDART00000167312.2	472	222.000	0.000000	0.000
ENSDART00000027598.9	1496	1246.000	43.295772	1833.821
ENSDART00000137865.2	386	136.000	0.000000	0.000
ENSDART00000151375.3	3093	2843.000	2.543289	245.791
ENSDART00000010997.8	2501	2251.000	95.744554	7326.271
ENSDART00000188025.1	5591	5341.000	0.424777	77.122
ENSDART00000183745.1	5073	4823.000	0.000000	0.000
ENSDART00000145079.2	490	240.000	0.000000	0.000
ENSDART00000190812.1	1822	1572.000	0.018713	1.000
ENSDART00000192428.1	1983	1733.000	0.000000	0.000
ENSDART00000171135.2	835	585.000	0.061284	1.219
ENSDART00000168825.2	948	698.000	0.000000	0.000
ENSDART00000171212.2	916	666.000	0.038669	0.875
ENSDART00000158215.2	733	483.000	0.000000	0.000
ENSDART00000170265.2	761	511.000	0.078600	1.365
ENSDART00000171206.2	1655	1405.000	18.433633	880.401
ENSDART00000186779.1	2993	2743.000	3.483382	324.803
ENSDART00000182956.1	3150	2900.000	0.000000	0.000
ENSDART00000153547.2	1070	820.000	0.000000	0.000
ENSDART00000113362.4	5928	5678.000	0.000000	0.000
ENSDART00000191326.1	5976	5726.000	0.283195	55.123
ENSDART00000126737.4	1133	883.000	1.865666	56.000
ENSDART00000173900.2	628	378.000	0.000000	0.000
ENSDART00000144547.2	1031	781.000	0.655020	17.390
ENSDART00000128869.4	2970	2720.000	3.811475	352.416
ENSDART00000179977.1	2540	2290.000	0.134466	10.467
ENSDART00000191608.1	2283	2033.000	0.000000	0.000
ENSDART00000123225.3	4166	3916.000	0.228346	30.397
ENSDART00000102482.6	504	254.000	63.886214	551.613
ENSDART00000136215.2	770	520.000	0.531059	9.387
ENSDART00000146574.2	802	552.000	0.000000	0.000
ENSDART00000078447.7	1587	1337.000	12.475508	567.000
ENSDART00000140900.2	769	519.000	0.000000	0.000
ENSDART00000133938.3	1010	760.000	0.505563	13.061
ENSDART00000002764.9	1609	1359.000	9.263366	427.939
ENSDART00000159346.2	1253	1003.000	9.328132	318.045
ENSDART00000181112.1	717	467.000	1.607794	25.524
ENSDART00000099787.5	2313	2063.000	2.093129	146.787
ENSDART00000051792.6	4617	4367.000	2.882249	427.866
ENSDART00000091529.5	2501	2251.000	5.168291	395.472
ENSDART00000152441.2	3178	2928.000	0.248354	24.719
ENSDART00000143857.2	646	396.000	0.000000	0.000
ENSDART00000149784.2	1083	833.000	0.353152	10.000
ENSDART00000149017.2	420	170.000	0.000000	0.000
ENSDART00000134408.2	883	633.000	29.634036	637.658
ENSDART00000135203.2	439	189.000	36.788793	236.358
ENSDART00000136831.3	1053	803.000	0.000000	0.000
ENSDART00000131612.3	1200	950.000	0.000000	0.000
ENSDART00000150995.2	1537	1287.000	3.062900	134.000
ENSDART00000010774.7	3177	2927.000	1.417108	141.000
ENSDART00000077978.5	721	471.000	10.133984	162.254
ENSDART00000138130.2	673	423.000	0.608264	8.746
ENSDART00000041609.7	3689	3439.000	20.591316	2407.186
ENSDART00000153598.3	3445	3195.000	0.413645	44.925
ENSDART00000155806.2	828	578.000	0.970811	19.075
ENSDART00000132812.2	847	597.000	0.000000	0.000
ENSDART00000146065.4	2193	1943.000	0.000000	0.000
ENSDART00000114876.5	1357	1107.000	0.000000	0.000
ENSDART00000173864.2	948	698.000	9.482737	225.000
ENSDART00000022204.5	2587	2337.000	0.654563	52.000
ENSDART00000137343.2	1887	1637.000	0.000000	0.000
ENSDART00000151174.2	1639	1389.000	0.000000	0.000
ENSDART00000163231.2	684	434.000	5.340750	78.793
ENSDART00000138328.2	3834	3584.000	3.445556	419.779
ENSDART00000131720.2	469	219.000	4.835763	36.000
ENSDART00000151299.3	6036	5786.000	0.000000	0.000
ENSDART00000022761.8	5877	5627.000	0.000000	0.000
ENSDART00000133962.4	1428	1178.000	0.000000	0.000
ENSDART00000166798.2	1288	1038.000	0.000000	0.000
ENSDART00000148191.2	1938	1688.000	0.383404	22.000
ENSDART00000136624.2	4107	3857.000	0.447853	58.719
ENSDART00000077775.5	3114	2864.000	0.557547	54.281
ENSDART00000189810.1	978	728.000	0.000000	0.000
ENSDART00000182705.1	453	203.000	0.000000	0.000
ENSDART00000149263.3	1476	1226.000	0.239947	10.000
ENSDART00000153776.2	1068	818.000	7.413222	206.136
ENSDART00000091876.6	4038	3788.000	1.202751	154.874
ENSDART00000164632.2	3689	3439.000	0.026699	3.121
ENSDART00000171267.2	1775	1525.000	4.399431	228.066
ENSDART00000165005.2	2054	1804.000	219.279803	13447.098
ENSDART00000166496.3	4525	4275.000	21.588802	3137.315
ENSDART00000173515.2	13728	13478.000	0.774835	355.000
ENSDART00000082296.6	1352	1102.000	0.000000	0.000
ENSDART00000074959.6	2024	1774.000	0.066330	4.000
ENSDART00000186378.1	1104	854.000	0.000000	0.000
ENSDART00000188253.1	1158	908.000	0.000000	0.000
ENSDART00000191930.1	1056	806.000	0.000000	0.000
ENSDART00000186458.1	1122	872.000	0.000000	0.000
ENSDART00000110097.3	1364	1114.000	0.224694	8.509
ENSDART00000151761.2	1642	1392.000	0.000000	0.000
ENSDART00000170323.2	864	614.000	0.000000	0.000
ENSDART00000131469.2	1080	830.000	0.000000	0.000
ENSDART00000020296.7	4119	3869.000	0.342153	45.000
ENSDART00000189096.1	3970	3720.000	0.000000	0.000
ENSDART00000151501.2	2717	2467.000	0.500826	42.000
ENSDART00000101571.4	1870	1620.000	7.237235	398.548
ENSDART00000140808.3	941	691.000	0.000000	0.000
ENSDART00000140967.2	770	520.000	0.281669	4.979
ENSDART00000145602.2	322	72.149	0.422021	1.035
ENSDART00000077769.7	1458	1208.000	11.099617	455.794
ENSDART00000174799.2	3068	2818.000	0.343898	32.943
ENSDART00000158553.2	1056	806.000	0.912455	25.000
ENSDART00000151498.2	1641	1391.000	0.000000	0.000
ENSDART00000180258.1	1642	1392.000	0.031700	1.500
ENSDART00000168351.2	571	321.000	0.000000	0.000
ENSDART00000158370.2	619	369.000	0.974144	12.219
ENSDART00000163393.2	579	329.000	0.150163	1.679
ENSDART00000162359.2	6034	5784.000	3.810690	749.248
ENSDART00000164639.2	582	332.000	0.430083	4.854
ENSDART00000180209.1	2301	2051.000	0.000000	0.000
ENSDART00000169447.2	1863	1613.000	0.000000	0.000
ENSDART00000167209.3	2250	2000.000	0.544225	37.000
ENSDART00000074490.5	1278	1028.000	0.000000	0.000
ENSDART00000132800.3	2230	1980.000	0.222860	15.000
ENSDART00000189136.1	1914	1664.000	0.000000	0.000
ENSDART00000059514.7	5108	4858.000	1.035488	171.000
ENSDART00000156577.3	2676	2426.000	0.618423	51.000
ENSDART00000156031.2	7798	7548.000	0.935389	240.004
ENSDART00000180172.1	6214	5964.000	0.000000	0.000
ENSDART00000084745.6	6153	5903.000	0.000000	0.000
ENSDART00000192801.1	6109	5859.000	0.000000	0.000
ENSDART00000175577.2	6093	5843.000	0.010052	1.996
ENSDART00000114043.4	1445	1195.000	0.321606	13.064
ENSDART00000141078.2	599	349.000	0.215606	2.558
ENSDART00000113656.5	2392	2142.000	1.858795	135.346
ENSDART00000169114.2	1910	1660.000	0.248671	14.032
ENSDART00000142259.3	2886	2636.000	0.557561	49.961
ENSDART00000148369.3	793	543.000	1.169616	21.589
ENSDART00000136175.3	870	620.000	0.000000	0.000
ENSDART00000145605.2	606	356.000	0.092358	1.118
ENSDART00000138757.2	763	513.000	0.072201	1.259
ENSDART00000056466.8	1730	1480.000	0.619265	31.155
ENSDART00000166198.2	3282	3032.000	7.058395	727.493
ENSDART00000147474.3	1822	1572.000	3.518130	188.000
ENSDART00000142857.3	570	320.000	0.845572	9.198
ENSDART00000134834.2	849	599.000	0.242936	4.947
ENSDART00000140015.3	871	621.000	0.000000	0.000
ENSDART00000141247.3	612	362.000	0.000000	0.000
ENSDART00000049075.8	3494	3244.000	9.803955	1081.124
ENSDART00000040538.8	3671	3421.000	1.564583	181.947
ENSDART00000185369.1	2148	1898.000	2.120750	136.829
ENSDART00000172496.3	2044	1794.000	0.000000	0.000
ENSDART00000191715.1	2261	2011.000	0.000000	0.000
ENSDART00000192546.1	3034	2784.000	0.086752	8.210
ENSDART00000027803.9	2502	2252.000	3.559530	272.492
ENSDART00000187808.1	2661	2411.000	0.000000	0.000
ENSDART00000057645.6	2786	2536.000	45.657531	3936.000
ENSDART00000156920.3	504	254.000	0.000000	0.000
ENSDART00000155151.2	1866	1616.000	1.513848	83.161
ENSDART00000105526.5	1743	1493.000	0.469725	23.839
ENSDART00000139382.3	3040	2790.000	1.824099	173.000
ENSDART00000047220.9	2018	1768.000	0.000000	0.000
ENSDART00000145428.2	859	609.000	2.242023	46.414
ENSDART00000174021.2	693	443.000	0.000000	0.000
ENSDART00000131419.3	861	611.000	0.373785	7.763
ENSDART00000067489.7	1839	1589.000	26.007829	1404.822
ENSDART00000159902.2	3820	3570.000	2.241338	272.000
ENSDART00000153502.3	863	613.000	9.729330	202.739
ENSDART00000100756.5	435	185.000	0.000000	0.000
ENSDART00000134520.3	1194	944.000	0.406808	13.054
ENSDART00000166776.2	2671	2421.000	0.000000	0.000
ENSDART00000126196.4	4614	4364.000	0.000000	0.000
ENSDART00000099916.5	6241	5991.000	0.061335	12.491
ENSDART00000011506.8	1432	1182.000	1.518165	61.000
ENSDART00000141827.2	685	435.000	1.961170	29.000
ENSDART00000163814.2	4025	3775.000	1.519169	194.947
ENSDART00000186119.1	2781	2531.000	0.028363	2.440
ENSDART00000190283.1	3668	3418.000	0.156085	18.135
ENSDART00000165016.2	3091	2841.000	0.000000	0.000
ENSDART00000155660.2	595	345.000	0.000000	0.000
ENSDART00000109063.3	1791	1541.000	0.000000	0.000
ENSDART00000167915.2	5389	5139.000	1.415704	247.312
ENSDART00000159638.2	2478	2228.000	0.000000	0.000
ENSDART00000101261.6	1503	1253.000	1.925171	82.000
ENSDART00000152239.3	1074	824.000	1.920277	53.788
ENSDART00000104936.6	502	252.000	0.000000	0.000
ENSDART00000152258.2	145	4.952	0.000000	0.000
ENSDART00000152498.2	1022	772.000	0.485917	12.752
ENSDART00000043251.8	1741	1491.000	5.936989	300.910
ENSDART00000112098.4	4308	4058.000	3.392660	468.000
ENSDART00000123844.4	1147	897.000	0.000000	0.000
ENSDART00000159462.2	1203	953.000	6.883646	223.000
ENSDART00000029946.9	2065	1815.000	12.609439	777.975
ENSDART00000056453.7	1299	1049.000	25.063526	893.740
ENSDART00000062699.6	1595	1345.000	0.809256	37.000
ENSDART00000123832.4	1985	1735.000	0.000000	0.000
ENSDART00000184930.1	4062	3812.000	0.461803	59.842
ENSDART00000188713.1	4155	3905.000	0.000000	0.000
ENSDART00000145291.2	578	328.000	0.000000	0.000
ENSDART00000136157.3	742	492.000	0.000000	0.000
ENSDART00000133813.4	1008	758.000	0.421994	10.873
ENSDART00000176451.2	2411	2161.000	0.458709	33.697
ENSDART00000172931.2	1901	1651.000	0.000000	0.000
ENSDART00000133701.2	2429	2179.000	0.243009	18.000
ENSDART00000076265.4	2678	2428.000	10.607525	875.500
ENSDART00000131881.2	749	499.000	1.017668	17.262
ENSDART00000131638.3	891	641.000	6.563168	143.010
ENSDART00000188078.1	3600	3350.000	0.045910	5.228
ENSDART00000104008.4	843	593.000	0.148824	3.000
ENSDART00000141683.2	1806	1556.000	0.593710	31.403
ENSDART00000146793.2	1773	1523.000	0.223646	11.579
ENSDART00000134326.3	3009	2759.000	5.339606	500.788
ENSDART00000135772.2	1773	1523.000	0.000000	0.000
ENSDART00000167089.2	5307	5057.000	0.047917	8.237
ENSDART00000112382.4	8358	8108.000	0.589254	162.409
ENSDART00000030557.8	1316	1066.000	5.850396	212.000
ENSDART00000145333.3	418	168.000	0.000000	0.000
ENSDART00000159939.2	1284	1034.000	4.192384	147.358
ENSDART00000165025.2	1932	1682.000	33.486370	1914.642
ENSDART00000173008.2	3489	3239.000	0.018165	2.000
ENSDART00000190885.1	3850	3600.000	0.000000	0.000
ENSDART00000160836.2	1930	1680.000	0.000000	0.000
ENSDART00000189867.1	3850	3600.000	0.000000	0.000
ENSDART00000157159.3	6218	5968.000	0.085986	17.444
ENSDART00000173159.2	176	6.695	619.502483	141.000
ENSDART00000173433.2	346	96.006	35.900712	117.164
ENSDART00000065365.5	2309	2059.000	5.443462	381.000
ENSDART00000159678.2	1051	801.000	0.000000	0.000
ENSDART00000092690.7	4383	4133.000	3.793890	533.020
ENSDART00000150040.2	1434	1184.000	0.000000	0.000
ENSDART00000146045.3	2399	2149.000	0.000000	0.000
ENSDART00000179730.1	5446	5196.000	0.252753	44.644
ENSDART00000182582.1	6206	5956.000	0.023703	4.799
ENSDART00000169932.2	3733	3483.000	0.328174	38.855
ENSDART00000189302.1	3810	3560.000	0.000000	0.000
ENSDART00000188336.1	3705	3455.000	0.258793	30.394
ENSDART00000002985.7	1423	1173.000	4.248453	169.403
ENSDART00000135144.2	1062	812.000	1.393023	38.451
ENSDART00000125188.4	1243	993.000	10.758162	363.146
ENSDART00000148656.3	763	513.000	0.000000	0.000
ENSDART00000133823.2	575	325.000	0.000000	0.000
ENSDART00000147505.2	610	360.000	0.000000	0.000
ENSDART00000144035.3	679	429.000	0.371001	5.410
ENSDART00000146070.4	9165	8915.000	1.212611	367.482
ENSDART00000148608.3	774	524.000	0.465221	8.287
ENSDART00000088222.6	2961	2711.000	0.000000	0.000
ENSDART00000169292.3	2915	2665.000	0.000000	0.000
ENSDART00000188037.1	2808	2558.000	0.286705	24.930
ENSDART00000141068.2	2699	2449.000	7.783820	648.000
ENSDART00000089386.6	2447	2180.000	1.722336	127.634
ENSDART00000136504.2	730	480.000	0.742721	12.119
ENSDART00000123011.3	1866	1616.000	0.000000	0.000
ENSDART00000169966.2	3093	2843.000	4.304503	416.000
ENSDART00000167344.2	806	556.000	0.000000	0.000
ENSDART00000149170.2	825	575.000	0.000000	0.000
ENSDART00000126617.4	2239	1989.000	13.149088	889.045
ENSDART00000185043.1	2833	2583.000	0.000000	0.000
ENSDART00000182722.1	2439	2189.000	0.000000	0.000
ENSDART00000092773.6	1780	1530.000	17.558800	913.229
ENSDART00000012039.8	3396	3146.000	0.044959	4.808
ENSDART00000159789.3	1733	1483.000	0.082856	4.177
ENSDART00000172841.2	5502	5252.000	0.085692	15.299
ENSDART00000135985.4	3723	3473.000	0.504884	59.606
ENSDART00000166244.2	610	360.000	0.561378	6.870
ENSDART00000184051.1	8078	7828.000	0.168119	44.736
ENSDART00000156726.2	7591	7341.000	0.025407	6.340
ENSDART00000187126.1	3268	3018.000	0.000000	0.000
ENSDART00000147001.3	1175	925.000	0.195006	6.132
ENSDART00000185310.1	1066	816.000	0.680219	18.868
ENSDART00000174020.2	5030	4780.000	0.142020	23.077
ENSDART00000184821.1	5641	5391.000	0.000000	0.000
ENSDART00000155658.2	2497	2247.000	1.315106	100.452
ENSDART00000114723.4	1866	1616.000	0.592346	32.539
ENSDART00000025724.7	2513	2263.000	10.867467	836.000
ENSDART00000146896.2	745	495.000	0.000000	0.000
ENSDART00000133243.2	517	267.000	0.533141	4.839
ENSDART00000140133.2	561	311.000	32.143448	339.818
ENSDART00000104866.5	1636	1386.000	90.806927	4278.343
ENSDART00000136131.3	923	673.000	0.000000	0.000
ENSDART00000181143.1	1025	775.000	0.000000	0.000
ENSDART00000014840.6	1640	1390.000	2.219980	104.896
ENSDART00000125860.3	1366	1116.000	1.004426	38.104
ENSDART00000046951.9	3241	2978.000	1.689188	171.000
ENSDART00000144571.4	1360	1100.000	0.000000	0.000
ENSDART00000170952.2	1427	1177.000	1.499621	60.000
ENSDART00000163203.3	6054	5804.000	0.000000	0.000
ENSDART00000191946.1	3732	3482.000	0.000000	0.000
ENSDART00000190012.1	3766	3516.000	0.000000	0.000
ENSDART00000190305.1	4154	3904.000	0.435071	57.738
ENSDART00000182960.1	3892	3642.000	0.000000	0.000
ENSDART00000190184.1	3892	3642.000	0.000000	0.000
ENSDART00000182687.1	3600	3350.000	0.000000	0.000
ENSDART00000174278.2	4071	3821.000	0.752077	97.686
ENSDART00000191591.1	3539	3289.000	1.143264	127.821
ENSDART00000180424.1	4193	3943.000	0.048816	6.543
ENSDART00000169373.2	2202	1952.000	0.000000	0.000
ENSDART00000134805.2	815	565.000	0.104254	2.002
ENSDART00000073717.6	704	454.000	0.000000	0.000
ENSDART00000146718.2	583	333.000	0.000000	0.000
ENSDART00000132571.3	3274	3024.000	1.064721	109.449
ENSDART00000142972.2	1494	1244.000	3.351956	141.746
ENSDART00000189936.1	1542	1292.000	3.251764	142.815
ENSDART00000161771.3	2918	2668.000	37.154477	3369.693
ENSDART00000174351.2	4900	4650.000	0.738698	116.765
ENSDART00000139114.2	521	271.000	0.434207	4.000
ENSDART00000081326.5	3285	3035.000	8.238854	850.000
ENSDART00000168060.2	553	303.000	0.000000	0.000
ENSDART00000168181.2	1289	1039.000	0.169880	6.000
ENSDART00000163636.2	534	284.000	0.000000	0.000
ENSDART00000142975.2	772	522.000	0.496786	8.815
ENSDART00000173262.2	2886	2636.000	3.147098	282.000
ENSDART00000078186.4	1125	875.000	0.000000	0.000
ENSDART00000166258.2	318	68.234	0.000000	0.000
ENSDART00000160499.2	1800	1550.000	1.556284	82.000
ENSDART00000158677.2	2203	1953.000	0.554243	36.796
ENSDART00000160495.2	889	639.000	0.147521	3.204
ENSDART00000135987.2	3792	3542.000	0.000000	0.000
ENSDART00000183417.1	6018	5768.000	0.020401	4.000
ENSDART00000173150.2	1888	1638.000	9.105434	507.000
ENSDART00000167828.3	773	523.000	7.537194	134.000
ENSDART00000148512.3	1126	876.000	0.000000	0.000
ENSDART00000192931.1	1238	988.000	0.225887	7.587
ENSDART00000092299.6	1319	1069.000	0.066416	2.413
ENSDART00000090962.6	5312	5062.000	0.377768	65.004
ENSDART00000188370.1	5692	5442.000	0.464668	85.960
ENSDART00000177621.2	5719	5469.000	0.000000	0.000
ENSDART00000090922.5	5427	5177.000	0.000000	0.000
ENSDART00000141868.2	851	601.000	2.892963	59.103
ENSDART00000187266.1	330	80.056	3.650749	9.935
ENSDART00000188728.1	339	89.016	0.000000	0.000
ENSDART00000156032.3	7439	7189.000	1.537935	375.837
ENSDART00000114190.4	2688	2438.000	0.000000	0.000
ENSDART00000185765.1	2759	2509.000	0.000000	0.000
ENSDART00000192332.1	4027	3777.000	0.009124	1.171
ENSDART00000135933.4	3553	3303.000	1.940514	217.881
ENSDART00000171971.2	1689	1439.000	0.000000	0.000
ENSDART00000156444.2	1424	1174.000	0.225518	9.000
ENSDART00000064586.6	1728	1478.000	12.743024	640.236
ENSDART00000103757.4	2533	2283.000	0.850442	66.000
ENSDART00000040555.6	3300	3050.000	1.733787	179.758
ENSDART00000042672.7	2703	2453.000	3.921541	327.000
ENSDART00000155580.2	1169	919.000	26.760693	836.000
ENSDART00000087477.5	2998	2748.000	1.637877	153.000
ENSDART00000161652.2	6098	5848.000	0.055426	11.018
ENSDART00000164514.2	1335	1085.000	0.000000	0.000
ENSDART00000067160.4	1777	1527.000	2.735621	142.000
ENSDART00000137774.2	868	618.000	0.523613	11.000
ENSDART00000147056.3	1859	1609.000	0.697962	38.175
ENSDART00000151050.2	377	127.000	0.000000	0.000
ENSDART00000017535.6	1460	1210.000	1.232085	50.678
ENSDART00000172269.2	2078	1828.000	0.225299	14.000
ENSDART00000132181.3	1965	1715.000	0.000000	0.000
ENSDART00000139112.2	537	287.000	0.000000	0.000
ENSDART00000125991.4	5306	5056.000	3.289490	565.365
ENSDART00000186372.1	5270	5020.000	0.000000	0.000
ENSDART00000133018.2	915	665.000	0.000000	0.000
ENSDART00000147278.2	3306	3056.000	20.224570	2101.000
ENSDART00000063938.5	5154	4904.000	0.000000	0.000
ENSDART00000187729.1	1842	1592.000	0.018478	1.000
ENSDART00000193246.1	5004	4754.000	0.000000	0.000
ENSDART00000186753.1	5103	4853.000	0.000000	0.000
ENSDART00000190206.1	4401	4151.000	0.000000	0.000
ENSDART00000152220.2	1828	1578.000	0.056711	3.042
ENSDART00000146090.2	1215	965.000	0.802238	26.316
ENSDART00000030103.8	1891	1641.000	44.598748	2487.853
ENSDART00000127955.4	1380	1130.000	10.685754	410.466
ENSDART00000183174.1	885	635.000	0.395361	8.534
ENSDART00000171303.2	1045	795.000	0.000000	0.000
ENSDART00000145010.3	1239	989.000	1.802728	60.607
ENSDART00000137834.2	732	482.000	0.351683	5.762
ENSDART00000134833.2	736	486.000	0.000000	0.000
ENSDART00000132858.3	1537	1287.000	5.317358	232.631
ENSDART00000180485.1	3228	2978.000	0.000000	0.000
ENSDART00000143836.3	2115	1865.000	35.727316	2265.023
ENSDART00000140953.2	835	585.000	0.300556	5.977
ENSDART00000159712.2	989	739.000	0.000000	0.000
ENSDART00000160959.2	633	383.000	0.000000	0.000
ENSDART00000172561.2	442	192.000	0.000000	0.000
ENSDART00000136245.3	5997	5747.000	1.729191	337.814
ENSDART00000182065.1	4407	4157.000	0.380656	53.791
ENSDART00000192268.1	4401	4151.000	0.392580	55.396
ENSDART00000081170.6	4488	4238.000	0.000000	0.000
ENSDART00000154216.2	750	500.000	0.000000	0.000
ENSDART00000149688.3	2895	2645.000	0.066732	6.000
ENSDART00000149397.2	565	315.000	0.000000	0.000
ENSDART00000134407.2	749	499.000	0.235812	4.000
ENSDART00000163101.2	933	683.000	0.000000	0.000
ENSDART00000046781.7	952	702.000	32.426805	773.811
ENSDART00000164808.2	334	84.033	1.467237	4.191
ENSDART00000145091.2	1797	1547.000	0.000000	0.000
ENSDART00000192392.1	1461	1211.000	0.000000	0.000
ENSDART00000172256.2	1498	1248.000	0.000000	0.000
ENSDART00000167877.2	468	218.000	0.000000	0.000
ENSDART00000173258.2	6913	6663.000	0.397283	89.984
ENSDART00000173405.2	538	288.000	0.000000	0.000
ENSDART00000173379.2	6693	6443.000	0.000000	0.000
ENSDART00000110794.4	3813	3563.000	0.000000	0.000
ENSDART00000180133.1	5151	4901.000	0.000000	0.000
ENSDART00000181125.1	5271	5021.000	0.000000	0.000
ENSDART00000188968.1	4784	4534.000	0.098621	15.200
ENSDART00000081840.3	1471	1221.000	1.032563	42.857
ENSDART00000131321.3	981	731.000	0.000000	0.000
ENSDART00000054579.6	1439	1189.000	0.587510	23.746
ENSDART00000145609.2	732	482.000	5.153905	84.446
ENSDART00000135920.2	891	641.000	0.000000	0.000
ENSDART00000144324.2	539	289.000	0.801980	7.879
ENSDART00000144813.3	977	727.000	1.227744	30.341
ENSDART00000176027.2	5502	5252.000	4.074966	727.515
ENSDART00000133908.2	639	389.000	0.037812	0.500
ENSDART00000142359.2	1031	781.000	0.000000	0.000
ENSDART00000140960.2	905	655.000	3.385483	75.380
ENSDART00000123601.4	2573	2323.000	12.405523	979.620
ENSDART00000124740.4	7903	7653.000	1.922648	500.178
ENSDART00000182279.1	8005	7755.000	0.692391	182.527
ENSDART00000124181.4	7848	7598.000	0.717415	185.295
ENSDART00000060447.4	1093	843.000	5.792781	166.000
ENSDART00000133116.2	1485	1235.000	0.000000	0.000
ENSDART00000183302.1	2747	2497.000	0.000000	0.000
ENSDART00000113422.4	1607	1357.000	0.000000	0.000
ENSDART00000179936.1	2385	2135.000	0.000000	0.000
ENSDART00000193198.1	2145	1895.000	0.000000	0.000
ENSDART00000193799.1	2179	1929.000	0.000000	0.000
ENSDART00000166003.2	1600	1350.000	0.202347	9.286
ENSDART00000163781.2	1055	805.000	0.245358	6.714
ENSDART00000167648.2	873	623.000	0.000000	0.000
ENSDART00000159625.2	2996	2746.000	0.000000	0.000
ENSDART00000189576.1	3316	3066.000	0.000000	0.000
ENSDART00000185516.1	3192	2942.000	0.000000	0.000
ENSDART00000189025.1	3322	3072.000	0.000000	0.000
ENSDART00000151335.2	825	575.000	3.455265	67.537
ENSDART00000151029.2	811	561.000	0.059089	1.127
ENSDART00000075438.6	939	689.000	24.180293	566.336
ENSDART00000151687.2	621	371.000	0.000000	0.000
ENSDART00000164741.2	5806	5556.000	5.755505	1087.024
ENSDART00000076895.2	1227	977.000	0.000000	0.000
ENSDART00000010496.8	1255	1005.000	2.488052	85.000
ENSDART00000103640.5	3322	3072.000	0.357269	37.309
ENSDART00000171325.2	2195	1945.000	2.952748	195.227
ENSDART00000161618.2	872	622.000	1.597308	33.773
ENSDART00000105485.4	829	579.000	75.449172	1485.000
ENSDART00000148088.2	795	545.000	0.000000	0.000
ENSDART00000111961.4	2823	2573.000	0.000000	0.000
ENSDART00000140856.2	6249	5999.000	0.173196	35.319
ENSDART00000132027.2	1704	1454.000	0.282070	13.942
ENSDART00000143581.3	276	32.649	0.000000	0.000
ENSDART00000186045.1	2282	2032.000	1.159016	80.058
ENSDART00000110061.4	1338	1088.000	0.000000	0.000
ENSDART00000066839.6	1798	1548.000	1.216230	64.000
ENSDART00000093133.5	1794	1544.000	0.419162	22.000
ENSDART00000149364.3	3653	3403.000	1.253466	145.000
ENSDART00000149356.2	2451	2201.000	0.000000	0.000
ENSDART00000158216.2	1118	855.000	0.653723	19.000
ENSDART00000191702.1	831	581.000	0.000000	0.000
ENSDART00000153969.2	654	404.000	0.000000	0.000
ENSDART00000065495.5	2797	2547.000	8.648055	748.757
ENSDART00000161881.2	3074	2824.000	2.711767	260.322
ENSDART00000164473.2	1971	1721.000	0.000000	0.000
ENSDART00000190423.1	1869	1619.000	0.048665	2.678
ENSDART00000133331.2	746	496.000	0.000000	0.000
ENSDART00000058255.5	1492	1242.000	0.971111	41.000
ENSDART00000144615.3	721	471.000	3.698649	59.219
ENSDART00000138084.4	1145	895.000	1.357546	41.302
ENSDART00000128730.4	1560	1310.000	16.458600	732.922
ENSDART00000139839.3	1094	844.000	4.455835	127.839
ENSDART00000134748.3	888	638.000	0.000000	0.000
ENSDART00000007927.8	882	632.000	1.246045	26.770
ENSDART00000172870.2	386	136.000	0.000000	0.000
ENSDART00000186597.1	1456	1206.000	0.000000	0.000
ENSDART00000136259.2	3853	3603.000	0.820506	100.494
ENSDART00000141268.2	787	537.000	1.009682	18.431
ENSDART00000188499.1	3688	3438.000	6.110047	714.075
ENSDART00000141698.2	867	617.000	0.000000	0.000
ENSDART00000136581.2	673	423.000	0.353663	5.085
ENSDART00000090684.6	2365	2115.000	1.626167	116.915
ENSDART00000036779.8	10605	10355.000	0.992917	349.508
ENSDART00000182399.1	1052	802.000	0.000000	0.000
ENSDART00000143405.3	851	601.000	3.164981	64.660
ENSDART00000127618.4	1398	1148.000	3.199903	124.874
ENSDART00000024009.6	1287	1037.000	67.478716	2378.696
ENSDART00000124300.4	1539	1289.000	24.561807	1076.234
ENSDART00000193130.1	423	173.000	0.000000	0.000
ENSDART00000154273.2	671	421.000	3.695152	52.882
ENSDART00000157364.3	3006	2756.000	6.153829	576.525
ENSDART00000130045.3	3326	3076.000	0.000000	0.000
ENSDART00000004751.7	3678	3428.000	6.947565	809.593
ENSDART00000160038.2	1677	1427.000	0.000000	0.000
ENSDART00000162839.2	1673	1423.000	0.922158	44.607
ENSDART00000005609.10	3648	3398.000	1.575631	182.000
ENSDART00000142351.2	2050	1800.000	0.000000	0.000
ENSDART00000110241.4	3057	2807.000	0.000000	0.000
ENSDART00000186081.1	2685	2435.000	0.000000	0.000
ENSDART00000189828.1	1959	1709.000	0.000000	0.000
ENSDART00000132648.3	2358	2108.000	10.047742	720.000
ENSDART00000134577.2	856	606.000	0.000000	0.000
ENSDART00000184346.1	1535	1285.000	0.000000	0.000
ENSDART00000149612.3	2287	2037.000	0.385405	26.687
ENSDART00000190824.1	1689	1439.000	0.000000	0.000
ENSDART00000139211.2	1151	901.000	1.240696	38.000
ENSDART00000153925.2	9380	9130.000	0.102776	31.897
ENSDART00000014210.5	1129	879.000	0.000000	0.000
ENSDART00000004585.7	2324	2074.000	16.722902	1179.000
ENSDART00000013497.8	2600	2350.000	7.185394	574.000
ENSDART00000166895.2	1312	1062.000	0.149826	5.409
ENSDART00000187670.1	1567	1317.000	0.794992	35.591
ENSDART00000152120.2	730	480.000	0.827224	13.498
ENSDART00000145730.2	731	481.000	11.236455	183.725
ENSDART00000081643.7	1663	1413.000	13.527861	649.778
ENSDART00000123742.3	954	704.000	0.000000	0.000
ENSDART00000063320.6	2083	1833.000	105.376799	6566.000
ENSDART00000163141.2	548	298.000	0.303173	3.071
ENSDART00000158269.2	917	667.000	0.000000	0.000
ENSDART00000161339.2	863	613.000	0.000000	0.000
ENSDART00000163848.2	1109	859.000	0.000000	0.000
ENSDART00000170801.2	786	536.000	0.740852	13.499
ENSDART00000159750.2	944	694.000	9.209344	217.261
ENSDART00000172307.2	1324	1074.000	26.138906	954.300
ENSDART00000166978.2	770	520.000	0.000000	0.000
ENSDART00000156911.3	2959	2709.000	0.054296	5.000
ENSDART00000110272.4	2514	2264.000	0.000000	0.000
ENSDART00000141342.2	780	530.000	0.304513	5.486
ENSDART00000134017.2	454	204.000	1.874648	13.000
ENSDART00000139265.2	952	702.000	0.083811	2.000
ENSDART00000172069.2	589	339.000	114.546235	1320.000
ENSDART00000001201.8	1504	1254.000	18.978312	809.000
ENSDART00000145226.2	3272	3022.000	0.397049	40.788
ENSDART00000144973.2	471	221.000	0.000000	0.000
ENSDART00000186511.1	2013	1763.000	0.183547	11.000
ENSDART00000031814.8	1898	1648.000	7.639996	428.000
ENSDART00000170934.2	1773	1523.000	339.595111	17581.452
ENSDART00000169569.2	817	567.000	0.184070	3.548
ENSDART00000108825.5	1325	1075.000	65.421057	2390.669
ENSDART00000131307.2	337	87.022	0.000000	0.000
ENSDART00000034054.8	3958	3708.000	6.158791	776.298
ENSDART00000142791.2	765	515.000	1.867971	32.702
ENSDART00000097359.5	1393	1143.000	3.130068	121.617
ENSDART00000173875.2	437	187.000	0.428719	2.725
ENSDART00000173921.2	452	202.000	1.334644	9.165
ENSDART00000173995.2	235	15.007	3.920570	2.000
ENSDART00000170327.2	525	275.000	0.000000	0.000
ENSDART00000170418.2	3279	3029.000	91.015847	9371.513
ENSDART00000181360.1	3195	2945.000	10.910082	1092.211
ENSDART00000079521.6	2909	2659.000	0.354029	32.000
ENSDART00000140190.2	524	274.000	0.000000	0.000
ENSDART00000131785.4	2231	1981.000	3.079948	207.406
ENSDART00000023963.10	2283	2033.000	5.724254	395.594
ENSDART00000132543.3	1621	1371.000	0.085828	4.000
ENSDART00000149823.2	6842	6592.000	5.611016	1257.338
ENSDART00000149899.2	791	541.000	0.000000	0.000
ENSDART00000105232.5	3017	2767.000	7.629827	717.658
ENSDART00000191701.1	2850	2600.000	0.000000	0.000
ENSDART00000190269.1	1056	806.000	2.693011	73.785
ENSDART00000142917.3	4485	4235.000	0.222281	32.000
ENSDART00000186228.1	4824	4574.000	0.000000	0.000
ENSDART00000180330.1	4723	4473.000	0.000000	0.000
ENSDART00000189501.1	3174	2924.000	0.000000	0.000
ENSDART00000145618.2	2716	2466.000	3.229169	270.693
ENSDART00000048838.5	1086	836.000	845.534545	24028.742
ENSDART00000025910.7	2292	2042.000	51.992145	3609.000
ENSDART00000045985.7	2746	2496.000	9.324730	791.178
ENSDART00000183563.1	1213	963.000	0.000000	0.000
ENSDART00000148236.2	821	571.000	1.478012	28.688
ENSDART00000192062.1	669	419.000	1.987722	28.312
ENSDART00000137182.3	802	552.000	2.087045	39.162
ENSDART00000106103.4	852	602.000	2.940866	60.182
ENSDART00000133841.2	677	427.000	0.000000	0.000
ENSDART00000009591.7	637	387.000	0.000000	0.000
ENSDART00000141074.2	289	42.036	0.000000	0.000
ENSDART00000144018.2	538	288.000	0.000000	0.000
ENSDART00000134083.3	6906	6656.000	1.661380	375.903
ENSDART00000135867.2	422	172.000	0.000000	0.000
ENSDART00000182569.1	5642	5392.000	0.000000	0.000
ENSDART00000091298.7	5822	5572.000	0.216974	41.097
ENSDART00000122919.3	812	562.000	0.000000	0.000
ENSDART00000113642.4	3117	2867.000	2.397788	233.686
ENSDART00000114671.4	1104	854.000	0.000000	0.000
ENSDART00000003420.8	1716	1466.000	0.000000	0.000
ENSDART00000169248.3	6292	6042.000	0.409726	84.153
ENSDART00000059507.6	2550	2300.000	0.493899	38.615
ENSDART00000142193.2	558	308.000	0.000000	0.000
ENSDART00000121946.3	870	620.000	11.909365	251.000
ENSDART00000139929.3	5397	5147.000	6.725479	1176.714
ENSDART00000146803.2	496	246.000	0.000000	0.000
ENSDART00000180762.1	2577	2327.000	0.000000	0.000
ENSDART00000009093.10	2667	2417.000	6.316364	518.964
ENSDART00000016658.7	2563	2313.000	158.063720	12428.000
ENSDART00000053867.5	1411	1161.000	0.177367	7.000
ENSDART00000098520.4	2982	2732.000	2.508891	233.000
ENSDART00000143117.3	1638	1388.000	0.000000	0.000
ENSDART00000113979.3	1615	1365.000	0.021554	1.000
ENSDART00000098896.5	1899	1649.000	0.249755	14.000
ENSDART00000089025.6	2087	1837.000	18.159776	1134.000
ENSDART00000011188.9	3907	3657.000	1.152723	143.299
ENSDART00000093298.4	3869	3619.000	0.000000	0.000
ENSDART00000060361.5	1071	821.000	0.000000	0.000
ENSDART00000115384.5	822	572.000	0.000000	0.000
ENSDART00000146094.2	1854	1604.000	20.852719	1137.000
ENSDART00000138980.2	502	252.000	0.000000	0.000
ENSDART00000135247.2	842	592.000	0.000000	0.000
ENSDART00000137677.2	543	293.000	0.000000	0.000
ENSDART00000138918.3	3422	3172.000	0.000000	0.000
ENSDART00000114662.3	2905	2655.000	0.000000	0.000
ENSDART00000157493.2	3460	3210.000	0.000000	0.000
ENSDART00000076048.5	2911	2641.000	0.000000	0.000
ENSDART00000134449.2	579	329.000	0.094535	1.057
ENSDART00000140488.2	893	643.000	0.000000	0.000
ENSDART00000128932.2	2226	1976.000	0.593900	39.893
ENSDART00000079523.5	1850	1600.000	0.878964	47.806
ENSDART00000101461.5	6308	6058.000	0.212212	43.701
ENSDART00000132400.2	898	648.000	0.000000	0.000
ENSDART00000132473.3	549	299.000	0.000000	0.000
ENSDART00000144497.3	915	665.000	0.000000	0.000
ENSDART00000138019.3	3257	3007.000	0.048915	5.000
ENSDART00000133021.3	762	512.000	0.000000	0.000
ENSDART00000061115.6	3206	2956.000	0.000000	0.000
ENSDART00000078533.5	3065	2815.000	0.073152	7.000
ENSDART00000178481.2	2583	2333.000	0.000000	0.000
ENSDART00000141056.3	2956	2706.000	1.421815	130.787
ENSDART00000141619.2	949	699.000	0.000000	0.000
ENSDART00000027740.8	2945	2695.000	2.436506	223.213
ENSDART00000156008.3	1547	1297.000	0.000000	0.000
ENSDART00000131177.3	2532	2282.000	0.000000	0.000
ENSDART00000166666.2	268	27.847	0.000000	0.000
ENSDART00000050826.9	2416	2166.000	1.752015	129.000
ENSDART00000149121.3	4183	3933.000	0.000000	0.000
ENSDART00000132167.3	4507	4257.000	0.138208	20.000
ENSDART00000190887.1	4824	4574.000	0.000000	0.000
ENSDART00000185818.1	4899	4649.000	0.000000	0.000
ENSDART00000154481.2	500	250.000	0.000000	0.000
ENSDART00000160914.2	1539	1289.000	10.453729	458.055
ENSDART00000165251.2	528	278.000	0.310072	2.930
ENSDART00000053535.7	4758	4508.000	0.468825	71.844
ENSDART00000157547.2	561	311.000	0.095192	1.006
ENSDART00000137795.3	2593	2343.000	7.799162	621.175
ENSDART00000138115.2	296	47.826	0.000000	0.000
ENSDART00000114209.4	1362	1112.000	0.793639	30.000
ENSDART00000139907.2	539	289.000	0.101791	1.000
ENSDART00000163052.2	4054	3804.000	2.265863	293.000
ENSDART00000129954.4	1212	962.000	0.458294	14.987
ENSDART00000009115.5	607	357.000	0.495488	6.013
ENSDART00000153822.3	2542	2292.000	0.052417	4.084
ENSDART00000122583.3	1599	1349.000	0.000000	0.000
ENSDART00000040307.9	3736	3486.000	0.025316	3.000
ENSDART00000143839.2	644	394.000	0.000000	0.000
ENSDART00000167842.2	3726	3476.000	0.000000	0.000
ENSDART00000171924.2	712	462.000	0.065405	1.027
ENSDART00000164722.2	452	202.000	0.000000	0.000
ENSDART00000162521.2	3069	2819.000	0.039952	3.828
ENSDART00000170767.2	1023	773.000	0.623953	16.396
ENSDART00000133242.2	816	566.000	0.000000	0.000
ENSDART00000136750.3	506	256.000	0.192059	1.671
ENSDART00000135935.2	621	371.000	0.000000	0.000
ENSDART00000147884.3	755	505.000	0.287118	4.929
ENSDART00000139734.2	841	591.000	1.393725	28.000
ENSDART00000135510.3	6121	5871.000	2.517352	502.400
ENSDART00000163845.2	2253	2003.000	0.000000	0.000
ENSDART00000050753.6	1880	1630.000	3.627564	201.000
ENSDART00000053868.4	1982	1732.000	38.150695	2246.176
ENSDART00000145244.2	711	461.000	4.008965	62.824
ENSDART00000012603.9	2152	1886.000	0.000000	0.000
ENSDART00000155302.2	398	148.000	0.000000	0.000
ENSDART00000191884.1	1145	895.000	0.032869	1.000
ENSDART00000172689.3	2704	2454.000	0.000000	0.000
ENSDART00000078141.6	1489	1239.000	0.308659	13.000
ENSDART00000164043.2	544	294.000	0.180143	1.800
ENSDART00000170510.2	4227	3967.000	0.092944	12.534
ENSDART00000167511.2	357	107.001	0.000000	0.000
ENSDART00000181396.1	3471	3221.000	0.000000	0.000
ENSDART00000166359.2	3600	3350.000	0.084881	9.666
ENSDART00000169673.2	1015	765.000	0.000000	0.000
ENSDART00000082220.5	1170	920.000	0.127902	4.000
ENSDART00000156546.3	2680	2430.000	0.653723	54.000
ENSDART00000126379.3	978	728.000	0.000000	0.000
ENSDART00000166735.2	788	538.000	0.000000	0.000
ENSDART00000165768.2	8513	8263.000	0.246488	69.235
ENSDART00000081098.5	866	616.000	0.000000	0.000
ENSDART00000143890.3	1582	1332.000	0.000000	0.000
ENSDART00000139107.2	517	267.000	0.000000	0.000
ENSDART00000082445.6	1821	1571.000	2.359397	126.000
ENSDART00000132565.4	2728	2478.000	1.305373	109.959
ENSDART00000189205.1	3381	3131.000	0.764895	81.410
ENSDART00000089171.6	3984	3734.000	0.335861	42.631
ENSDART00000152235.2	2739	2489.000	0.000000	0.000
ENSDART00000136300.4	4150	3900.000	0.000000	0.000
ENSDART00000110824.5	4131	3881.000	0.000000	0.000
ENSDART00000182756.1	4129	3879.000	0.000000	0.000
ENSDART00000170546.2	4925	4675.000	0.226531	36.000
ENSDART00000134201.4	4931	4681.000	0.052123	8.294
ENSDART00000090809.6	4583	4333.000	0.072686	10.706
ENSDART00000102081.5	3347	3097.000	4.978895	524.165
ENSDART00000188135.1	2879	2629.000	0.241079	21.545
ENSDART00000182412.1	2988	2738.000	0.445396	41.455
ENSDART00000168556.2	794	544.000	0.000000	0.000
ENSDART00000168698.2	3322	3072.000	3.265135	340.970
ENSDART00000157402.2	1694	1444.000	0.672843	33.027
ENSDART00000128684.3	1126	876.000	1.039833	30.964
ENSDART00000046116.6	681	431.000	0.000000	0.000
ENSDART00000188054.1	874	624.000	0.000000	0.000
ENSDART00000080054.4	588	338.000	0.000000	0.000
ENSDART00000140245.2	1657	1407.000	0.361975	17.313
ENSDART00000052065.6	3581	3331.000	0.026494	3.000
ENSDART00000131489.3	647	397.000	0.000000	0.000
ENSDART00000106147.6	2963	2713.000	11.949188	1102.000
ENSDART00000100278.6	608	358.000	0.000000	0.000
ENSDART00000151594.2	544	294.000	0.000000	0.000
ENSDART00000098982.4	2069	1819.000	31.658849	1957.588
ENSDART00000161532.3	2538	2288.000	0.000000	0.000
ENSDART00000162259.2	1239	989.000	0.000000	0.000
ENSDART00000186126.1	2183	1933.000	0.000000	0.000
ENSDART00000110313.4	1444	1194.000	1.104066	44.812
ENSDART00000052067.5	932	682.000	0.000000	0.000
ENSDART00000144466.2	453	203.000	0.686707	4.739
ENSDART00000141751.2	638	388.000	0.000000	0.000
ENSDART00000093163.6	2396	2146.000	22.788683	1662.426
ENSDART00000135549.3	446	196.000	2.081808	13.870
ENSDART00000171568.2	5879	5629.000	0.161231	30.851
ENSDART00000160765.2	331	81.049	0.000000	0.000
ENSDART00000157808.2	902	652.000	0.000000	0.000
ENSDART00000165711.2	536	286.000	0.000000	0.000
ENSDART00000160663.2	5146	4896.000	0.600849	100.000
ENSDART00000038230.8	1431	1181.000	8.894452	357.078
ENSDART00000064066.5	1110	860.000	55.619705	1626.000
ENSDART00000104717.4	967	717.000	113.537670	2767.276
ENSDART00000156699.2	674	424.000	31.618570	455.724
ENSDART00000137185.3	1882	1632.000	0.000000	0.000
ENSDART00000027050.8	1884	1634.000	0.000000	0.000
ENSDART00000126326.5	3853	3603.000	0.000000	0.000
ENSDART00000185324.1	8616	8366.000	0.235266	66.907
ENSDART00000173885.2	6933	6683.000	0.004402	1.000
ENSDART00000170642.2	2153	1903.000	0.000000	0.000
ENSDART00000111923.5	3788	3538.000	2.269924	273.000
ENSDART00000101802.4	588	338.000	0.000000	0.000
ENSDART00000155384.2	2122	1872.000	0.000000	0.000
ENSDART00000180337.1	6198	5948.000	0.275233	55.650
ENSDART00000084081.6	1468	1218.000	1.738969	72.000
ENSDART00000129661.3	1683	1433.000	0.000000	0.000
ENSDART00000006514.7	1050	800.000	0.036772	1.000
ENSDART00000173439.2	3195	2945.000	314.604241	31495.121
ENSDART00000173076.2	866	616.000	31.403155	657.578
ENSDART00000160930.2	857	607.000	343.854731	7095.077
ENSDART00000171273.2	2748	2498.000	462.149215	39243.530
ENSDART00000135961.2	986	736.000	1.138801	28.492
ENSDART00000137247.2	1218	968.000	4.631272	152.394
ENSDART00000078161.4	2671	2421.000	8.701236	716.093
ENSDART00000078163.5	5034	4784.000	0.106851	17.376
ENSDART00000187167.1	1942	1692.000	0.959378	55.180
ENSDART00000078014.7	2062	1812.000	14.245686	877.475
ENSDART00000147819.3	701	451.000	0.000000	0.000
ENSDART00000143137.2	724	474.000	0.248141	3.998
ENSDART00000151826.3	924	674.000	0.412471	9.450
ENSDART00000145227.2	849	599.000	0.507009	10.324
ENSDART00000151606.2	1667	1417.000	1.017262	49.000
ENSDART00000151110.2	538	288.000	0.000000	0.000
ENSDART00000156421.3	7584	7334.000	0.151736	37.829
ENSDART00000153559.2	497	247.000	0.000000	0.000
ENSDART00000028997.8	6861	6611.000	0.000000	0.000
ENSDART00000147281.2	395	145.000	5.274872	26.000
ENSDART00000142224.2	1321	1071.000	1.149302	41.842
ENSDART00000090541.7	1581	1331.000	1.837935	83.158
ENSDART00000066625.5	2436	2186.000	8.160701	606.417
ENSDART00000189933.1	5245	4995.000	0.697230	118.387
ENSDART00000143424.3	1960	1710.000	0.204074	11.863
ENSDART00000142789.3	722	472.000	0.000000	0.000
ENSDART00000161299.2	3084	2834.000	5.791988	557.983
ENSDART00000078889.4	951	701.000	0.000000	0.000
ENSDART00000105154.4	1357	1107.000	0.000000	0.000
ENSDART00000087163.5	1258	1008.000	0.261821	8.971
ENSDART00000151083.3	567	317.000	0.586615	6.321
ENSDART00000151525.3	545	295.000	0.000000	0.000
ENSDART00000151275.2	840	590.000	0.000000	0.000
ENSDART00000151655.2	440	190.000	0.256069	1.654
ENSDART00000151814.2	835	585.000	0.222442	4.424
ENSDART00000137973.3	4160	3910.000	4.020685	534.405
ENSDART00000147732.3	3632	3382.000	2.785158	320.197
ENSDART00000103523.5	3631	3381.000	0.000000	0.000
ENSDART00000137659.3	1254	1004.000	0.000000	0.000
ENSDART00000146647.2	231	14.032	0.000000	0.000
ENSDART00000033702.6	2150	1900.000	2.944856	190.200
ENSDART00000099446.5	1562	1312.000	0.000000	0.000
ENSDART00000102086.5	1943	1693.000	2.885482	166.061
ENSDART00000098711.5	801	551.000	73.944310	1385.000
ENSDART00000155471.2	374	124.000	0.000000	0.000
ENSDART00000082388.6	961	711.000	163.141243	3943.000
ENSDART00000163555.2	713	463.000	0.000000	0.000
ENSDART00000135176.3	859	609.000	0.000000	0.000
ENSDART00000112388.2	792	542.000	0.271380	5.000
ENSDART00000168236.2	793	543.000	0.529462	9.773
ENSDART00000167674.2	1386	1136.000	1.282796	49.537
ENSDART00000181407.1	1324	1074.000	0.374979	13.690
ENSDART00000049194.7	1883	1633.000	0.648519	36.000
ENSDART00000152054.2	3518	3268.000	0.000000	0.000
ENSDART00000091528.5	1026	776.000	0.000000	0.000
ENSDART00000078792.5	2073	1823.000	0.299336	18.550
ENSDART00000078795.6	3554	3304.000	6.031758	677.450
ENSDART00000153646.4	13203	12953.000	0.000000	0.000
ENSDART00000083654.7	4129	3879.000	0.303758	40.054
ENSDART00000140294.2	802	552.000	0.162952	3.058
ENSDART00000138483.2	1483	1233.000	0.000000	0.000
ENSDART00000135142.2	1817	1567.000	4.205190	224.000
ENSDART00000088204.5	1605	1355.000	0.000000	0.000
ENSDART00000173946.2	3045	2795.000	0.000000	0.000
ENSDART00000076318.3	3009	2759.000	0.262652	24.633
ENSDART00000126277.4	1707	1457.000	2.084099	103.222
ENSDART00000156774.2	1542	1292.000	2.340158	102.778
ENSDART00000155981.2	337	87.022	0.000000	0.000
ENSDART00000151600.2	1089	839.000	93.070367	2654.403
ENSDART00000121718.3	2151	1901.000	0.129840	8.390
ENSDART00000152181.2	524	274.000	0.280176	2.610
ENSDART00000167490.2	1119	869.000	0.000000	0.000
ENSDART00000151502.2	2206	1956.000	0.510923	33.972
ENSDART00000156202.2	7900	7650.000	0.000000	0.000
ENSDART00000193847.1	11599	11349.000	0.098491	37.997
ENSDART00000073441.6	5976	5726.000	2.851335	555.000
ENSDART00000191776.1	1374	1124.000	0.000000	0.000
ENSDART00000146560.3	670	420.000	0.804261	11.483
ENSDART00000133045.3	696	446.000	0.098836	1.498
ENSDART00000133309.2	569	319.000	0.000000	0.000
ENSDART00000126490.3	3518	3268.000	6.508229	723.000
ENSDART00000135749.2	421	171.000	0.172032	1.000
ENSDART00000188604.1	1879	1629.000	0.000000	0.000
ENSDART00000137471.3	889	639.000	0.000000	0.000
ENSDART00000140490.3	921	671.000	3.930856	89.661
ENSDART00000161292.2	2389	2139.000	3.276171	238.216
ENSDART00000169746.3	2310	2060.000	3.981139	278.784
ENSDART00000018515.5	1208	958.000	25.855514	842.000
ENSDART00000143114.2	338	88.019	0.000000	0.000
ENSDART00000093415.7	1865	1615.000	2.568344	141.000
ENSDART00000144096.2	668	418.000	0.000000	0.000
ENSDART00000181215.1	1909	1659.000	0.000000	0.000
ENSDART00000113797.5	2267	2017.000	6.621779	454.019
ENSDART00000037729.7	2343	2093.000	0.381541	27.146
ENSDART00000159900.2	1308	1058.000	0.339331	12.204
ENSDART00000148710.3	1821	1571.000	0.000000	0.000
ENSDART00000016388.9	2379	2129.000	0.580337	42.000
ENSDART00000136991.2	1001	751.000	41.443108	1058.000
ENSDART00000006765.9	2466	2216.000	24.426129	1840.000
ENSDART00000136461.2	2759	2509.000	0.000000	0.000
ENSDART00000019024.6	2851	2601.000	0.248822	22.000
ENSDART00000077411.5	2844	2594.000	4.684078	413.036
ENSDART00000161972.2	778	528.000	0.000000	0.000
ENSDART00000165329.2	812	562.000	0.000000	0.000
ENSDART00000009788.7	3355	3105.000	13.036150	1375.955
ENSDART00000013170.9	8620	8370.000	0.444776	126.550
ENSDART00000157911.2	9249	8999.000	0.184683	56.496
ENSDART00000121489.4	4276	4026.000	1.838887	251.665
ENSDART00000137479.2	832	582.000	0.000000	0.000
ENSDART00000185383.1	3804	3554.000	0.815556	98.529
ENSDART00000040577.6	3745	3495.000	0.000000	0.000
ENSDART00000136554.2	2523	2273.000	0.000000	0.000
ENSDART00000131167.3	826	576.000	0.357505	7.000
ENSDART00000182422.1	1005	755.000	0.000000	0.000
ENSDART00000132888.3	838	588.000	0.000000	0.000
ENSDART00000134189.2	809	559.000	0.000000	0.000
ENSDART00000143461.2	519	269.000	0.000000	0.000
ENSDART00000139208.2	549	299.000	0.000000	0.000
ENSDART00000133304.3	1615	1365.000	165.761979	7691.499
ENSDART00000100526.5	846	596.000	0.000000	0.000
ENSDART00000021240.8	481	231.000	0.000000	0.000
ENSDART00000139294.2	1112	862.000	0.000000	0.000
ENSDART00000169429.2	612	362.000	0.325214	4.002
ENSDART00000162582.2	3260	3010.000	2.375068	243.017
ENSDART00000021011.10	8456	8206.000	1.252724	349.446
ENSDART00000180271.1	8615	8365.000	0.196034	55.743
ENSDART00000142478.3	6924	6674.000	0.052893	12.000
ENSDART00000183885.1	7951	7701.000	0.000000	0.000
ENSDART00000125751.4	3198	2948.000	0.000000	0.000
ENSDART00000174138.2	3414	3164.000	0.000000	0.000
ENSDART00000164825.2	3278	3028.000	0.000000	0.000
ENSDART00000163932.2	4215	3965.000	0.445882	60.098
ENSDART00000136190.2	1327	1077.000	4.462569	163.378
ENSDART00000141345.2	1363	1113.000	3.875342	146.622
ENSDART00000075517.5	2649	2399.000	0.441447	36.000
ENSDART00000050407.7	1196	946.000	0.918369	29.533
ENSDART00000060919.6	2600	2350.000	16.811820	1343.000
ENSDART00000137472.3	1455	1205.000	0.000000	0.000
ENSDART00000136602.2	700	450.000	0.000000	0.000
ENSDART00000052838.5	1612	1362.000	52.907583	2449.562
ENSDART00000139625.2	557	307.000	0.321267	3.353
ENSDART00000012478.9	1464	1214.000	26.921668	1111.000
ENSDART00000104720.4	1331	1081.000	2.231489	82.000
ENSDART00000171813.2	6643	6393.000	0.653605	142.041
ENSDART00000165326.2	574	324.000	0.000000	0.000
ENSDART00000091550.6	6618	6368.000	0.000000	0.000
ENSDART00000193223.1	6651	6401.000	0.000000	0.000
ENSDART00000193386.1	6374	6124.000	0.313471	65.257
ENSDART00000180977.1	6823	6573.000	0.000000	0.000
ENSDART00000132124.4	1677	1427.000	0.150809	7.316
ENSDART00000104596.4	3880	3630.000	0.548517	67.685
ENSDART00000113370.4	1178	928.000	0.600660	18.948
ENSDART00000159634.3	1874	1624.000	1.359506	75.052
ENSDART00000125430.3	4265	4015.000	4.506052	615.000
ENSDART00000085438.6	4743	4493.000	0.078569	12.000
ENSDART00000144826.2	760	510.000	0.000000	0.000
ENSDART00000177402.2	4511	4261.000	0.635160	92.000
ENSDART00000053838.6	1402	1152.000	1.489862	58.343
ENSDART00000152618.2	761	511.000	0.000000	0.000
ENSDART00000140923.2	409	159.000	0.000000	0.000
ENSDART00000159641.2	4411	4161.000	1.117033	158.000
ENSDART00000154895.2	446	196.000	0.000000	0.000
ENSDART00000059193.5	4248	3998.000	0.044148	6.000
ENSDART00000133501.3	649	399.000	0.000000	0.000
ENSDART00000144548.2	682	432.000	0.000000	0.000
ENSDART00000112879.4	3455	3205.000	2.202875	240.000
ENSDART00000176570.2	3336	3086.000	0.000000	0.000
ENSDART00000134031.2	391	141.000	1.423306	6.822
ENSDART00000056169.6	2258	2008.000	7.269096	496.178
ENSDART00000134789.2	343	93.009	0.000000	0.000
ENSDART00000170700.2	3794	3544.000	0.000000	0.000
ENSDART00000109698.4	1680	1430.000	0.000000	0.000
ENSDART00000029889.6	2120	1870.000	8.998311	572.000
ENSDART00000162746.2	2021	1771.000	0.880367	53.000
ENSDART00000128763.3	1468	1218.000	0.000000	0.000
ENSDART00000151773.3	1808	1558.000	0.044212	2.342
ENSDART00000186253.1	3001	2751.000	0.952122	89.038
ENSDART00000075432.6	2388	2138.000	0.000000	0.000
ENSDART00000136827.3	3955	3705.000	0.103219	13.000
ENSDART00000140744.2	434	184.000	0.000000	0.000
ENSDART00000019140.12	4174	3924.000	0.910179	121.409
ENSDART00000173723.2	4332	4082.000	1.282137	177.910
ENSDART00000104782.5	1616	1366.000	3.443545	159.901
ENSDART00000182916.1	168	6.156	0.000000	0.000
ENSDART00000064596.5	1575	1325.000	0.876152	39.463
ENSDART00000062429.7	1748	1498.000	60.500409	3080.800
ENSDART00000144549.2	722	472.000	0.000000	0.000
ENSDART00000145992.3	920	670.000	5.277589	120.200
ENSDART00000135001.2	538	288.000	0.000000	0.000
ENSDART00000151389.2	2348	2098.000	0.727965	51.917
ENSDART00000104906.4	1398	1148.000	0.000000	0.000
ENSDART00000006892.11	4869	4619.000	2.497006	392.068
ENSDART00000133293.3	1683	1433.000	1.272776	62.000
ENSDART00000137638.2	527	277.000	9.058252	85.294
ENSDART00000135901.3	3100	2850.000	4.652166	450.706
ENSDART00000138487.3	1231	981.000	0.029987	1.000
ENSDART00000019446.6	1273	1023.000	2.185468	76.000
ENSDART00000141126.3	2875	2625.000	0.201720	18.000
ENSDART00000106610.4	2549	2299.000	0.000000	0.000
ENSDART00000121899.3	3969	3719.000	0.895258	113.179
ENSDART00000022413.6	3252	3002.000	0.036360	3.710
ENSDART00000190616.1	3723	3473.000	0.000000	0.000
ENSDART00000165955.2	3845	3595.000	0.049998	6.110
ENSDART00000108808.5	9873	9623.000	0.008137	2.662
ENSDART00000128292.3	14471	14221.000	0.751431	363.256
ENSDART00000112497.4	2013	1750.000	3.151258	187.463
ENSDART00000180445.1	1245	995.000	2.129835	72.038
ENSDART00000140666.3	1322	1072.000	0.699547	25.492
ENSDART00000084792.4	1705	1455.000	4.579594	226.508
ENSDART00000161024.2	651	401.000	0.000000	0.000
ENSDART00000170779.2	546	296.000	0.747114	7.517
ENSDART00000167875.2	1419	1169.000	9.549571	379.483
ENSDART00000154186.2	3145	2895.000	0.000000	0.000
ENSDART00000126666.3	1989	1739.000	0.000000	0.000
ENSDART00000029695.5	1767	1517.000	10.002655	515.815
ENSDART00000182684.1	4524	4274.000	0.189517	27.534
ENSDART00000123815.3	2152	1902.000	0.000000	0.000
ENSDART00000183363.1	6039	5789.000	0.123304	24.265
ENSDART00000184994.1	5647	5397.000	0.604763	110.951
ENSDART00000188718.1	819	569.000	0.000000	0.000
ENSDART00000133601.3	744	494.000	0.119099	2.000
ENSDART00000127545.3	1183	933.000	0.000000	0.000
ENSDART00000125695.3	752	502.000	0.000000	0.000
ENSDART00000079263.5	1126	876.000	0.000000	0.000
ENSDART00000111589.4	585	335.000	0.000000	0.000
ENSDART00000122966.4	4922	4672.000	1.289071	204.726
ENSDART00000166907.2	4877	4627.000	3.886991	611.373
ENSDART00000110144.6	3294	3044.000	0.240909	24.928
ENSDART00000160218.2	2420	2170.000	0.000000	0.000
ENSDART00000081772.5	3483	3233.000	0.847942	93.189
ENSDART00000163060.2	853	603.000	1.127305	23.107
ENSDART00000185560.1	2194	1944.000	0.000000	0.000
ENSDART00000183189.1	2961	2711.000	0.000000	0.000
ENSDART00000081769.5	2662	2412.000	0.228113	18.703
ENSDART00000047772.6	886	636.000	1.711480	37.002
ENSDART00000144083.2	639	389.000	0.037812	0.500
ENSDART00000142257.3	808	558.000	0.150082	2.847
ENSDART00000134349.3	5950	5700.000	0.320771	62.153
ENSDART00000181835.1	596	346.000	0.000000	0.000
ENSDART00000112359.6	3947	3697.000	2.054177	258.155
ENSDART00000183715.1	1899	1649.000	0.000000	0.000
ENSDART00000115101.4	6082	5832.000	0.261877	51.917
ENSDART00000163900.2	7031	6781.000	0.483427	111.434
ENSDART00000171136.2	781	531.000	0.000000	0.000
ENSDART00000165883.2	2166	1916.000	0.000000	0.000
ENSDART00000183057.1	1566	1316.000	0.000000	0.000
ENSDART00000052083.5	2021	1771.000	0.993075	59.785
ENSDART00000180072.1	1194	944.000	0.000000	0.000
ENSDART00000152444.2	834	584.000	0.000000	0.000
ENSDART00000053834.5	1561	1311.000	55.799005	2486.695
ENSDART00000167145.2	6918	6668.000	1.556549	352.819
ENSDART00000041468.8	1655	1405.000	0.890520	42.532
ENSDART00000122687.3	1945	1695.000	0.000000	0.000
ENSDART00000090332.5	2185	1935.000	0.524184	34.479
ENSDART00000140770.3	3063	2813.000	0.177781	17.000
ENSDART00000023090.10	3102	2852.000	0.000000	0.000
ENSDART00000143816.2	760	510.000	0.000000	0.000
ENSDART00000128982.3	877	627.000	0.000000	0.000
ENSDART00000099052.4	2820	2570.000	0.171777	15.007
ENSDART00000139710.2	1968	1718.000	0.171231	10.000
ENSDART00000145159.2	769	519.000	0.000000	0.000
ENSDART00000174254.2	3246	2996.000	0.434586	44.260
ENSDART00000164838.2	3968	3718.000	0.197615	24.976
ENSDART00000187888.1	3776	3526.000	0.000000	0.000
ENSDART00000062191.5	2972	2722.000	0.000000	0.000
ENSDART00000193455.1	4876	4626.000	0.175303	27.567
ENSDART00000191557.1	837	587.000	0.000000	0.000
ENSDART00000051196.4	6220	5970.000	0.773600	156.994
ENSDART00000126927.3	1563	1313.000	0.806702	36.006
ENSDART00000059667.7	2784	2534.000	7.522721	648.000
ENSDART00000136886.2	678	428.000	0.000000	0.000
ENSDART00000145830.2	837	587.000	0.000000	0.000
ENSDART00000142889.2	244	17.578	0.000000	0.000
ENSDART00000067433.5	1288	1038.000	30.466159	1075.000
ENSDART00000144860.2	566	316.000	0.000000	0.000
ENSDART00000138334.3	2199	1949.000	2.219193	147.028
ENSDART00000024127.9	1890	1640.000	5.057881	281.972
ENSDART00000105944.5	785	535.000	0.801336	14.573
ENSDART00000193573.1	6911	6661.000	0.000000	0.000
ENSDART00000193197.1	7697	7447.000	0.207408	52.505
ENSDART00000155908.3	7091	6841.000	0.012565	2.922
ENSDART00000037080.9	728	478.000	0.000000	0.000
ENSDART00000061135.7	2153	1903.000	2.133097	137.988
ENSDART00000016283.9	2659	2409.000	20.931522	1714.080
ENSDART00000164156.2	5914	5664.000	0.200463	38.597
ENSDART00000157938.2	4258	4008.000	0.120776	16.455
ENSDART00000180146.1	5308	5058.000	0.083608	14.375
ENSDART00000137620.3	5624	5374.000	5.578059	1019.000
ENSDART00000164558.2	5021	4771.000	0.488886	79.289
ENSDART00000005292.8	2167	1917.000	0.000000	0.000
ENSDART00000141943.4	2967	2717.000	0.023820	2.200
ENSDART00000145895.2	806	556.000	0.000000	0.000
ENSDART00000160808.2	740	490.000	0.000000	0.000
ENSDART00000163336.2	559	309.000	0.000000	0.000
ENSDART00000171621.2	1414	1164.000	0.195362	7.730
ENSDART00000113096.5	5364	5114.000	0.942408	163.830
ENSDART00000138971.2	2181	1931.000	0.152344	10.000
ENSDART00000141649.2	542	292.000	0.000000	0.000
ENSDART00000009360.8	1658	1408.000	0.480542	23.000
ENSDART00000073912.6	2682	2432.000	0.111964	9.256
ENSDART00000161471.2	9910	9660.000	0.017657	5.798
ENSDART00000162066.2	12501	12251.000	0.010090	4.202
ENSDART00000011201.7	1016	766.000	135.604949	3531.000
ENSDART00000016834.9	869	619.000	0.000000	0.000
ENSDART00000132389.2	1199	949.000	0.557973	18.000
ENSDART00000155887.2	646	396.000	0.483787	6.512
ENSDART00000153705.3	987	737.000	0.749446	18.776
ENSDART00000155855.3	752	502.000	0.000000	0.000
ENSDART00000154207.3	1344	1094.000	5.853437	217.682
ENSDART00000131193.3	1075	825.000	0.038349	1.075
ENSDART00000151714.2	2623	2373.000	0.136365	11.000
ENSDART00000184008.1	1403	1153.000	0.000000	0.000
ENSDART00000164359.1	1018	768.000	50.241039	1311.636
ENSDART00000158290.1	563	313.000	0.000000	0.000
ENSDART00000157701.1	545	295.000	0.204872	2.054
ENSDART00000167898.1	605	355.000	204.622700	2469.310
ENSDART00000056577.6	448	198.000	0.148574	1.000
ENSDART00000173393.2	295	46.972	1.225809	1.957
ENSDART00000148550.3	5872	5622.000	1.152826	220.317
ENSDART00000003345.9	3333	3083.000	0.082769	8.674
ENSDART00000110040.4	3298	3048.000	7.933475	822.000
ENSDART00000173102.2	785	535.000	0.000000	0.000
ENSDART00000173255.2	650	400.000	0.000000	0.000
ENSDART00000173230.2	975	725.000	0.000000	0.000
ENSDART00000173431.2	778	528.000	0.000000	0.000
ENSDART00000172987.2	871	621.000	0.000000	0.000
ENSDART00000173075.2	804	554.000	0.000000	0.000
ENSDART00000173385.2	796	546.000	0.000000	0.000
ENSDART00000173135.2	854	604.000	0.000000	0.000
ENSDART00000058742.6	1476	1226.000	2.395367	99.829
ENSDART00000173068.2	1021	771.000	0.464393	12.171
ENSDART00000165072.2	934	684.000	0.000000	0.000
ENSDART00000168005.2	1206	956.000	0.000000	0.000
ENSDART00000165292.2	6760	6510.000	0.197187	43.637
ENSDART00000172218.2	1713	1463.000	0.000000	0.000
ENSDART00000173752.2	3353	3103.000	0.000000	0.000
ENSDART00000111055.3	2004	1754.000	0.000000	0.000
ENSDART00000141147.2	966	716.000	3.656652	89.000
ENSDART00000017451.8	1296	1046.000	5.303750	188.585
ENSDART00000157755.3	1750	1500.000	5.095187	259.803
ENSDART00000156497.2	495	245.000	0.000000	0.000
ENSDART00000155198.2	588	338.000	0.168672	1.938
ENSDART00000154343.2	474	224.000	0.000000	0.000
ENSDART00000155417.3	739	489.000	0.000000	0.000
ENSDART00000154790.3	5086	4836.000	0.920779	151.368
ENSDART00000184581.1	2656	2406.000	0.024772	2.026
ENSDART00000193488.1	2401	2151.000	0.022807	1.668
ENSDART00000184478.1	2710	2460.000	0.000000	0.000
ENSDART00000112375.4	2341	2091.000	0.000000	0.000
ENSDART00000125284.4	6392	6142.000	0.234689	49.000
ENSDART00000112978.3	2433	2183.000	0.000000	0.000
ENSDART00000060196.8	3456	3206.000	1.018512	111.000
ENSDART00000065206.6	2932	2682.000	0.000000	0.000
ENSDART00000135789.3	1037	787.000	0.074759	2.000
ENSDART00000102530.4	4722	4472.000	0.103375	15.715
ENSDART00000167004.2	8515	8265.000	3.235257	908.961
ENSDART00000029727.7	2222	1972.000	7.379083	494.655
ENSDART00000149086.2	2264	2014.000	3.948798	270.345
ENSDART00000035827.6	3011	2761.000	0.352200	33.056
ENSDART00000131907.2	1058	808.000	0.000000	0.000
ENSDART00000181195.1	4234	3984.000	0.293395	39.734
ENSDART00000143723.2	3274	3024.000	8.978970	923.000
ENSDART00000132351.3	1652	1402.000	0.313832	14.957
ENSDART00000004284.7	1342	1092.000	2.367453	87.882
ENSDART00000133965.2	224	12.535	14.460992	6.162
ENSDART00000087039.7	4214	3964.000	0.000000	0.000
ENSDART00000067592.7	4757	4507.000	0.000000	0.000
ENSDART00000178877.2	4673	4423.000	1.133473	170.420
ENSDART00000146823.2	539	289.000	0.000000	0.000
ENSDART00000112670.3	1853	1603.000	4.291181	233.832
ENSDART00000146864.2	881	631.000	0.000000	0.000
ENSDART00000105942.4	1998	1748.000	1.941253	115.350
ENSDART00000149966.3	3739	3489.000	2.040427	242.000
ENSDART00000149490.2	879	629.000	0.000000	0.000
ENSDART00000175583.2	1242	992.000	0.000000	0.000
ENSDART00000084381.5	2845	2595.000	0.493491	43.532
ENSDART00000145364.2	781	531.000	0.055400	1.000
ENSDART00000122081.4	3480	3230.000	0.139218	15.286
ENSDART00000121756.3	4573	4323.000	0.000000	0.000
ENSDART00000147409.2	769	519.000	0.000000	0.000
ENSDART00000137497.2	859	609.000	0.000000	0.000
ENSDART00000193348.1	2014	1764.000	0.000000	0.000
ENSDART00000062749.6	1775	1525.000	0.250773	13.000
ENSDART00000174155.2	1213	963.000	0.000000	0.000
ENSDART00000164391.2	915	665.000	0.000000	0.000
ENSDART00000152998.2	882	632.000	1.163916	25.005
ENSDART00000183768.1	1295	1045.000	1.732005	61.526
ENSDART00000136770.2	539	289.000	0.000000	0.000
ENSDART00000122101.4	2616	2356.000	12.573633	1007.000
ENSDART00000139749.2	2633	2383.000	0.098758	8.000
ENSDART00000173234.2	4430	4180.000	0.000000	0.000
ENSDART00000185070.1	8526	8276.000	0.021327	6.000
ENSDART00000103135.4	2027	1777.000	0.752246	45.440
ENSDART00000143439.2	691	441.000	0.456155	6.838
ENSDART00000038163.7	1699	1449.000	2.114689	104.162
ENSDART00000173841.2	1013	763.000	0.000000	0.000
ENSDART00000122040.4	1881	1631.000	0.270548	15.000
ENSDART00000156969.2	2939	2689.000	1.840887	168.272
ENSDART00000152784.2	1483	1233.000	0.236462	9.911
ENSDART00000148389.2	7365	7115.000	2.976275	719.849
ENSDART00000184655.1	7984	7734.000	0.323607	85.078
ENSDART00000148083.2	1161	911.000	0.483683	14.979
ENSDART00000128415.3	3774	3524.000	0.000000	0.000
ENSDART00000189805.1	3591	3341.000	0.035408	4.021
ENSDART00000132360.2	1288	1038.000	0.102988	3.634
ENSDART00000164880.2	1020	770.000	0.000000	0.000
ENSDART00000132291.2	1423	1173.000	0.312029	12.442
ENSDART00000133488.2	367	117.000	0.000000	0.000
ENSDART00000137449.3	754	504.000	0.000000	0.000
ENSDART00000140421.3	1434	1184.000	0.000000	0.000
ENSDART00000134806.3	1489	1239.000	0.000000	0.000
ENSDART00000104264.4	1465	1215.000	0.000000	0.000
ENSDART00000002595.7	617	367.000	441.322322	5505.736
ENSDART00000183611.1	2299	2049.000	0.204791	14.264
ENSDART00000152180.2	3607	3357.000	1.308111	149.276
ENSDART00000054092.7	3153	2903.000	0.362011	35.724
ENSDART00000084528.5	3509	3259.000	2.157348	239.000
ENSDART00000184257.1	2769	2519.000	0.000000	0.000
ENSDART00000152756.2	816	566.000	0.098383	1.893
ENSDART00000152726.3	829	579.000	0.598390	11.778
ENSDART00000123909.3	666	416.000	0.888604	12.566
ENSDART00000152415.2	669	419.000	0.000000	0.000
ENSDART00000039907.7	2061	1811.000	1.961662	120.764
ENSDART00000147052.3	2907	2657.000	0.000000	0.000
ENSDART00000189195.1	4749	4499.000	0.000000	0.000
ENSDART00000186270.1	6258	6008.000	0.177806	36.314
ENSDART00000105764.5	2295	2045.000	0.000000	0.000
ENSDART00000052236.6	1469	1219.000	0.217193	9.000
ENSDART00000154568.2	972	722.000	0.000000	0.000
ENSDART00000157181.2	430	180.000	0.000000	0.000
ENSDART00000089121.6	1455	1205.000	1.345567	55.117
ENSDART00000026085.7	996	735.000	4.242532	106.000
ENSDART00000101565.4	1342	1092.000	16.178783	600.568
ENSDART00000136209.2	748	498.000	0.000000	0.000
ENSDART00000132062.2	1174	924.000	0.096114	3.019
ENSDART00000150019.3	2704	2454.000	3.450365	287.828
ENSDART00000184897.1	525	275.000	0.767208	7.172
ENSDART00000155653.3	1688	1438.000	0.000000	0.000
ENSDART00000167804.2	1311	1061.000	0.000000	0.000
ENSDART00000024087.7	1837	1587.000	2.094634	113.000
ENSDART00000065211.4	1711	1461.000	2.073928	103.000
ENSDART00000131799.2	232	14.267	6.185883	3.000
ENSDART00000143860.2	1429	1179.000	0.000000	0.000
ENSDART00000101077.5	936	686.000	65.646226	1530.831
ENSDART00000139143.2	734	484.000	4.723348	77.712
ENSDART00000166393.1	2386	2136.000	0.709787	51.537
ENSDART00000161842.1	722	472.000	0.000000	0.000
ENSDART00000170877.1	590	340.000	0.000000	0.000
ENSDART00000165461.1	347	97.005	0.000000	0.000
ENSDART00000171631.1	455	205.000	0.000000	0.000
ENSDART00000169005.1	736	486.000	0.000000	0.000
ENSDART00000137932.2	1485	1235.000	0.833696	35.000
ENSDART00000149842.3	2784	2534.000	3.870381	333.391
ENSDART00000130147.4	6168	5918.000	0.742186	149.307
ENSDART00000051907.7	2173	1923.000	0.000000	0.000
ENSDART00000155272.2	422	172.000	0.000000	0.000
ENSDART00000075223.6	483	233.000	565.608669	4479.870
ENSDART00000155446.2	501	251.000	0.249662	2.130
ENSDART00000134055.2	2007	1757.000	0.733896	43.833
ENSDART00000110947.4	1300	1050.000	0.522641	18.655
ENSDART00000147431.3	1310	1060.000	0.000000	0.000
ENSDART00000132000.3	1316	1066.000	0.000000	0.000
ENSDART00000145155.2	624	374.000	0.530924	6.750
ENSDART00000083416.7	1302	1052.000	0.111854	4.000
ENSDART00000164709.3	1475	1225.000	3.049820	127.000
ENSDART00000150182.2	2316	2066.000	0.429154	30.140
ENSDART00000155754.3	2342	2092.000	2.214160	157.458
ENSDART00000109459.4	1518	1268.000	1.033378	44.542
ENSDART00000173306.2	387	137.000	0.000000	0.000
ENSDART00000165075.2	1387	1137.000	0.025873	1.000
ENSDART00000145570.2	1351	1101.000	0.592464	22.174
ENSDART00000182074.1	1248	998.000	1.209245	41.024
ENSDART00000089274.7	2655	2405.000	4.634523	378.890
ENSDART00000148806.2	902	652.000	1.921962	42.598
ENSDART00000149523.2	936	686.000	0.000000	0.000
ENSDART00000191398.1	2216	1966.000	0.366777	24.512
ENSDART00000142056.3	11676	11426.000	0.287932	111.835
ENSDART00000187526.1	8613	8363.000	0.000000	0.000
ENSDART00000150919.3	1461	1211.000	4.323968	178.000
ENSDART00000151034.2	534	284.000	0.000000	0.000
ENSDART00000060745.5	496	246.000	650.295400	5438.000
ENSDART00000139598.4	9581	9331.000	9.878804	3133.473
ENSDART00000159645.2	4662	4412.000	1.150344	172.527
ENSDART00000154780.2	1371	1121.000	0.000000	0.000
ENSDART00000102224.5	1308	1058.000	0.444878	16.000
ENSDART00000036057.6	938	688.000	0.596306	13.946
ENSDART00000101177.4	1783	1533.000	6.275133	327.008
ENSDART00000151336.2	2431	2181.000	0.041072	3.045
ENSDART00000174291.2	1165	915.000	0.400501	12.457
ENSDART00000132323.3	2521	2271.000	1.422255	109.796
ENSDART00000183816.1	2549	2299.000	0.352008	27.510
ENSDART00000189262.1	375	125.000	0.000000	0.000
ENSDART00000101671.5	2956	2706.000	6.109633	562.000
ENSDART00000135603.3	2985	2735.000	0.075292	7.000
ENSDART00000143127.3	2292	2042.000	1.383000	96.000
ENSDART00000132191.2	565	315.000	0.000000	0.000
ENSDART00000011283.7	2852	2602.000	1.037083	91.731
ENSDART00000164816.3	1900	1650.000	0.000000	0.000
ENSDART00000028016.8	2805	2555.000	9.717580	844.000
ENSDART00000144103.2	1020	770.000	0.000000	0.000
ENSDART00000099462.4	3035	2785.000	0.654897	62.000
ENSDART00000048550.8	690	440.000	52.295786	782.191
ENSDART00000161182.2	630	380.000	0.000000	0.000
ENSDART00000145976.2	848	598.000	9.936364	201.986
ENSDART00000152365.2	1130	880.000	0.000000	0.000
ENSDART00000035096.6	2084	1834.000	66.423368	4141.080
ENSDART00000133845.2	804	554.000	0.000000	0.000
ENSDART00000115032.2	3295	3045.000	3.285250	340.055
ENSDART00000155392.2	2906	2656.000	0.908318	82.009
ENSDART00000191508.1	1008	758.000	0.000000	0.000
ENSDART00000014785.8	1956	1706.000	3.338370	193.601
ENSDART00000139346.2	467	217.000	1.443370	10.647
ENSDART00000142321.2	894	644.000	0.000000	0.000
ENSDART00000134166.2	864	614.000	0.000000	0.000
ENSDART00000132415.2	819	569.000	0.155101	3.000
ENSDART00000141402.2	711	461.000	0.000000	0.000
ENSDART00000147532.3	2354	2104.000	1.062611	76.000
ENSDART00000086260.6	1012	762.000	4.053617	105.000
ENSDART00000139035.3	853	603.000	0.000000	0.000
ENSDART00000147002.2	2090	1840.000	0.622172	38.915
ENSDART00000190841.1	2240	1990.000	0.000000	0.000
ENSDART00000168903.2	1115	865.000	0.000000	0.000
ENSDART00000169465.2	519	269.000	0.000000	0.000
ENSDART00000045410.7	835	585.000	35.901669	713.944
ENSDART00000127270.3	854	604.000	0.097409	2.000
ENSDART00000023210.10	2775	2525.000	1.613264	138.471
ENSDART00000157265.2	2077	1827.000	0.020408	1.267
ENSDART00000175160.2	1493	1243.000	0.000000	0.000
ENSDART00000152560.3	1112	862.000	14.090653	412.888
ENSDART00000171552.2	732	482.000	0.000000	0.000
ENSDART00000123674.3	1707	1457.000	0.000000	0.000
ENSDART00000066720.2	1554	1304.000	0.000000	0.000
ENSDART00000168651.2	1854	1604.000	0.000000	0.000
ENSDART00000100098.5	3766	3516.000	0.083668	10.000
ENSDART00000077898.6	1820	1570.000	0.131161	7.000
ENSDART00000155398.2	902	652.000	0.000000	0.000
ENSDART00000065038.5	2140	1890.000	13.728616	882.027
ENSDART00000185446.1	5759	5509.000	0.794722	148.827
ENSDART00000167878.2	1777	1527.000	1.406340	73.000
ENSDART00000125754.4	1202	952.000	79.834231	2583.566
ENSDART00000156155.2	844	594.000	0.000000	0.000
ENSDART00000187298.1	4200	3950.000	6.433683	863.874
ENSDART00000135406.3	4565	4315.000	0.394434	57.856
ENSDART00000131996.2	370	120.000	0.000000	0.000
ENSDART00000111028.3	8097	7847.000	0.892776	238.144
ENSDART00000163083.2	4415	4165.000	0.000000	0.000
ENSDART00000134311.3	687	437.000	0.000000	0.000
ENSDART00000146783.2	830	580.000	0.000000	0.000
ENSDART00000143639.3	4399	4149.000	2.086208	294.235
ENSDART00000101779.6	1528	1278.000	2.616507	113.670
ENSDART00000158733.2	1891	1641.000	0.087667	4.890
ENSDART00000170517.2	874	624.000	1.205993	25.581
ENSDART00000062858.6	1646	1396.000	13.465486	639.000
ENSDART00000151908.3	3201	2951.000	0.777557	78.000
ENSDART00000028407.9	2688	2438.000	0.000000	0.000
ENSDART00000193636.1	2511	2261.000	0.000000	0.000
ENSDART00000158894.2	1887	1637.000	0.000000	0.000
ENSDART00000170050.2	1160	910.000	2.456851	76.000
ENSDART00000145347.2	1973	1723.000	0.017073	1.000
ENSDART00000128457.4	2085	1835.000	0.000000	0.000
ENSDART00000005263.9	1650	1400.000	25.468116	1212.044
ENSDART00000143770.2	716	466.000	0.804845	12.749
ENSDART00000137558.3	756	506.000	0.000000	0.000
ENSDART00000146963.3	757	507.000	0.563691	9.715
ENSDART00000134900.3	772	522.000	0.000000	0.000
ENSDART00000147569.2	920	670.000	0.000000	0.000
ENSDART00000151557.2	802	552.000	0.137984	2.589
ENSDART00000150896.3	540	290.000	0.760269	7.495
ENSDART00000151149.3	557	307.000	0.000000	0.000
ENSDART00000167596.3	1146	896.000	2.587923	78.823
ENSDART00000144227.2	463	213.000	22.333551	161.708
ENSDART00000144989.2	367	117.000	5.824551	23.166
ENSDART00000123596.4	737	487.000	0.079760	1.320
ENSDART00000057605.7	2605	2355.000	129.251599	10347.138
ENSDART00000184722.1	1006	756.000	0.000000	0.000
ENSDART00000159585.2	2971	2721.000	7.531891	696.668
ENSDART00000141501.2	892	642.000	2.474374	54.000
ENSDART00000143440.2	663	413.000	0.000000	0.000
ENSDART00000052004.5	1918	1668.000	0.973461	55.196
ENSDART00000111203.5	1052	802.000	0.000000	0.000
ENSDART00000028940.5	1241	991.000	0.000000	0.000
ENSDART00000161163.2	772	522.000	0.000000	0.000
ENSDART00000115157.4	1516	1266.000	0.000000	0.000
ENSDART00000180416.1	3449	3199.000	3.185029	346.355
ENSDART00000167882.2	2494	2244.000	1.170789	89.309
ENSDART00000168890.2	3828	3578.000	0.000000	0.000
ENSDART00000169211.2	3828	3578.000	0.392859	47.783
ENSDART00000172179.2	3395	3145.000	31.651961	3383.878
ENSDART00000146175.4	11115	10865.000	1.342946	496.000
ENSDART00000137871.2	486	236.000	0.000000	0.000
ENSDART00000188953.1	9057	8807.000	0.000000	0.000
ENSDART00000090254.7	9180	8930.000	0.000000	0.000
ENSDART00000143765.3	2097	1847.000	1.544939	97.000
ENSDART00000139739.2	924	674.000	0.000000	0.000
ENSDART00000039043.8	1760	1510.000	0.901295	46.263
ENSDART00000137349.2	609	359.000	0.000000	0.000
ENSDART00000092113.5	2364	2114.000	1.697702	122.000
ENSDART00000141654.2	797	547.000	0.000000	0.000
ENSDART00000043936.7	3544	3294.000	0.544770	61.000
ENSDART00000154835.4	3225	2975.000	0.000000	0.000
ENSDART00000182761.1	3429	3179.000	0.000000	0.000
ENSDART00000149194.2	225	12.734	0.000000	0.000
ENSDART00000060426.6	1194	944.000	5.313168	170.498
ENSDART00000127738.4	815	565.000	0.268480	5.156
ENSDART00000146053.2	780	530.000	0.000000	0.000
ENSDART00000161213.2	858	608.000	0.000000	0.000
ENSDART00000180799.1	2903	2653.000	0.000000	0.000
ENSDART00000132125.3	1662	1412.000	153.240492	7355.321
ENSDART00000145262.2	759	509.000	0.000000	0.000
ENSDART00000135585.2	485	235.000	0.311136	2.485
ENSDART00000139683.2	656	406.000	1.608057	22.193
ENSDART00000136575.3	1079	829.000	0.000000	0.000
ENSDART00000058095.8	1232	982.000	7.092490	236.757
ENSDART00000160532.2	570	320.000	0.000000	0.000
ENSDART00000144410.2	303	54.027	2.177992	4.000
ENSDART00000134920.3	393	143.000	0.000000	0.000
ENSDART00000142942.2	320	70.188	0.000000	0.000
ENSDART00000039585.9	2088	1838.000	1.280416	80.000
ENSDART00000086263.7	1838	1588.000	13.627931	735.654
ENSDART00000167075.2	1829	1579.000	0.186305	10.000
ENSDART00000134846.2	829	579.000	0.000000	0.000
ENSDART00000173647.2	2422	2172.000	0.000000	0.000
ENSDART00000146143.3	2072	1822.000	0.424704	26.304
ENSDART00000149061.3	3459	3209.000	1.439251	157.000
ENSDART00000154669.2	1580	1330.000	1.371345	62.000
ENSDART00000156801.2	708	458.000	0.000000	0.000
ENSDART00000151218.2	885	635.000	3.564382	76.940
ENSDART00000088340.5	924	674.000	3.969424	90.945
ENSDART00000151280.3	854	604.000	0.000000	0.000
ENSDART00000162297.2	836	586.000	0.088442	1.762
ENSDART00000137026.3	5265	5015.000	1.235296	210.589
ENSDART00000009092.9	5484	5234.000	0.032400	5.765
ENSDART00000103138.3	2342	2092.000	0.000000	0.000
ENSDART00000165374.2	7333	7083.000	0.659339	158.752
ENSDART00000161983.2	575	325.000	0.000000	0.000
ENSDART00000160989.2	721	471.000	0.430657	6.895
ENSDART00000169052.2	1818	1568.000	10.334186	550.828
ENSDART00000158377.2	893	643.000	0.370088	8.089
ENSDART00000158239.2	1119	869.000	0.547850	16.184
ENSDART00000190120.1	1129	879.000	0.000000	0.000
ENSDART00000184477.1	1624	1374.000	21.902682	1023.004
ENSDART00000191997.1	1751	1501.000	0.000000	0.000
ENSDART00000181440.1	1479	1229.000	0.000000	0.000
ENSDART00000137895.2	799	549.000	0.000000	0.000
ENSDART00000164406.2	1870	1620.000	2.502697	137.821
ENSDART00000138785.3	605	355.000	2.657990	32.076
ENSDART00000136377.3	970	720.000	6.656718	162.924
ENSDART00000160677.2	2497	2247.000	1.101134	84.108
ENSDART00000157688.2	700	450.000	0.000000	0.000
ENSDART00000167921.2	589	339.000	0.000000	0.000
ENSDART00000172666.2	2326	2076.000	0.267708	18.892
ENSDART00000159731.2	1064	814.000	0.265594	7.349
ENSDART00000182199.1	1218	968.000	0.718751	23.651
ENSDART00000174370.2	1922	1672.000	0.000000	0.000
ENSDART00000158097.2	1702	1452.000	0.168091	8.297
ENSDART00000168611.2	2517	2267.000	0.111565	8.598
ENSDART00000137381.2	542	292.000	0.000000	0.000
ENSDART00000103471.5	2826	2576.000	34.909234	3056.888
ENSDART00000146847.2	1333	1083.000	0.301823	11.112
ENSDART00000033657.7	3834	3584.000	0.082080	10.000
ENSDART00000114226.5	4186	3936.000	0.000000	0.000
ENSDART00000143677.3	2733	2483.000	0.000000	0.000
ENSDART00000149485.2	647	397.000	0.000000	0.000
ENSDART00000108735.3	594	344.000	0.171032	2.000
ENSDART00000132045.2	2923	2673.000	0.615158	55.896
ENSDART00000090346.6	3598	3348.000	0.141502	16.104
ENSDART00000100717.5	1674	1424.000	33.226723	1608.388
ENSDART00000100693.6	813	563.000	4.816982	92.189
ENSDART00000100714.5	1883	1633.000	5.373021	298.262
ENSDART00000079863.7	2437	2171.000	0.737181	54.404
ENSDART00000134339.2	853	603.000	0.601415	12.328
ENSDART00000105768.6	3901	3651.000	2.328859	289.034
ENSDART00000134380.2	1019	769.000	0.417568	10.916
ENSDART00000181182.1	4994	4744.000	0.740025	119.340
ENSDART00000141085.2	1042	792.000	1.824472	49.120
ENSDART00000105939.4	2533	2283.000	5.592353	434.004
ENSDART00000129240.3	4153	3903.000	0.804687	106.763
ENSDART00000154463.3	2070	1820.000	0.048490	3.000
ENSDART00000144511.3	2339	2089.000	2.295386	163.000
ENSDART00000164496.2	2439	2189.000	0.544963	40.551
ENSDART00000162361.2	1299	1049.000	0.042479	1.515
ENSDART00000031508.6	1815	1565.000	5.138033	273.341
ENSDART00000187825.1	4545	4295.000	0.052459	7.659
ENSDART00000131995.3	584	334.000	1.271218	14.433
ENSDART00000134530.3	871	621.000	0.000000	0.000
ENSDART00000148326.3	2618	2368.000	6.155321	495.480
ENSDART00000185149.1	2107	1857.000	0.000000	0.000
ENSDART00000162900.2	1002	752.000	0.000000	0.000
ENSDART00000178845.2	1961	1711.000	0.000000	0.000
ENSDART00000110511.4	2121	1871.000	0.000000	0.000
ENSDART00000165014.2	2985	2735.000	0.473262	44.000
ENSDART00000142247.3	611	361.000	2.146949	26.346
ENSDART00000140652.2	650	400.000	0.783502	10.654
ENSDART00000061007.4	594	344.000	246.714095	2885.000
ENSDART00000145788.2	626	376.000	0.000000	0.000
ENSDART00000066386.6	2442	2192.000	0.120784	9.000
ENSDART00000157127.3	1453	1203.000	4.157094	170.000
ENSDART00000153841.3	797	547.000	0.000000	0.000
ENSDART00000040190.7	1811	1561.000	3.059588	162.353
ENSDART00000132317.3	835	585.000	0.000000	0.000
ENSDART00000178521.2	4694	4444.000	0.085615	12.934
ENSDART00000167399.2	2281	2031.000	0.000000	0.000
ENSDART00000145295.2	640	390.000	0.000000	0.000
ENSDART00000075826.5	1712	1462.000	0.281700	14.000
ENSDART00000062855.5	2043	1793.000	0.000000	0.000
ENSDART00000135865.2	853	603.000	0.000000	0.000
ENSDART00000160692.2	2302	2052.000	2.185279	152.433
ENSDART00000188094.1	743	493.000	0.808425	13.548
ENSDART00000162396.2	2527	2277.000	3.556921	275.316
ENSDART00000161501.2	803	553.000	1.041407	19.577
ENSDART00000165414.2	2356	2106.000	5.141896	368.108
ENSDART00000154359.2	812	562.000	25.483131	486.836
ENSDART00000153573.2	688	438.000	3.830294	57.030
ENSDART00000187423.1	688	438.000	18.613299	277.135
ENSDART00000105315.6	1504	1254.000	0.000000	0.000
ENSDART00000061739.4	1501	1251.000	28.911275	1229.470
ENSDART00000149877.2	1659	1409.000	0.756441	36.231
ENSDART00000148530.2	837	587.000	0.000000	0.000
ENSDART00000050687.6	2124	1874.000	2.244776	143.000
ENSDART00000174315.2	3709	3459.000	0.000000	0.000
ENSDART00000174182.2	394	144.000	0.000000	0.000
ENSDART00000164165.2	1656	1406.000	0.000000	0.000
ENSDART00000061134.7	5841	5591.000	0.000000	0.000
ENSDART00000154505.4	6027	5777.000	0.407375	80.000
ENSDART00000152973.2	3874	3624.000	0.243523	30.000
ENSDART00000190361.1	1368	1118.000	0.000000	0.000
ENSDART00000186147.1	1761	1511.000	0.000000	0.000
ENSDART00000182562.1	1743	1493.000	0.000000	0.000
ENSDART00000188546.1	1725	1475.000	0.000000	0.000
ENSDART00000185442.1	1695	1445.000	0.000000	0.000
ENSDART00000144216.2	1399	1149.000	0.000000	0.000
ENSDART00000183555.1	1239	989.000	0.297447	10.000
ENSDART00000187527.1	1269	1019.000	0.000000	0.000
ENSDART00000098363.5	1197	934.000	3.275617	104.000
ENSDART00000172868.2	5834	5584.000	1.081121	205.217
ENSDART00000079164.5	1782	1532.000	0.000000	0.000
ENSDART00000014528.9	1180	930.000	0.000000	0.000
ENSDART00000132685.3	1800	1550.000	0.068150	3.591
ENSDART00000142596.2	1410	1160.000	0.213257	8.409
ENSDART00000168635.2	1644	1394.000	0.000000	0.000
ENSDART00000164845.2	847	597.000	0.641629	13.021
ENSDART00000129393.3	2733	2483.000	2.426054	204.772
ENSDART00000157959.2	2335	2085.000	2.506687	177.664
ENSDART00000024925.6	2870	2620.000	5.591581	498.000
ENSDART00000101203.5	1252	1002.000	11.091619	377.795
ENSDART00000161593.2	5323	5073.000	0.310019	53.462
ENSDART00000187660.1	6952	6702.000	0.215679	49.137
ENSDART00000151614.2	2191	1941.000	0.021056	1.389
ENSDART00000014703.7	3023	2773.000	2.705206	255.002
ENSDART00000176966.2	1037	787.000	0.000000	0.000
ENSDART00000143642.2	979	729.000	38.940935	965.000
ENSDART00000073712.6	882	632.000	13.172735	283.000
ENSDART00000187054.1	756	506.000	0.000000	0.000
ENSDART00000023537.5	1089	839.000	9.537019	271.999
ENSDART00000060766.4	3232	2982.000	19.730084	2000.000
ENSDART00000132036.2	1437	1187.000	0.601099	24.254
ENSDART00000185664.1	1293	1043.000	0.000000	0.000
ENSDART00000190849.1	855	605.000	0.000000	0.000
ENSDART00000183960.1	1431	1181.000	1.288933	51.746
ENSDART00000084353.6	1269	1019.000	0.000000	0.000
ENSDART00000001424.8	1268	1018.000	0.294827	10.203
ENSDART00000168074.2	941	691.000	0.587392	13.797
ENSDART00000002826.9	1873	1623.000	34.205206	1887.140
ENSDART00000155657.2	780	530.000	4.899875	88.278
ENSDART00000191346.1	5018	4768.000	0.938472	152.108
ENSDART00000020542.10	9183	8933.000	1.703808	517.382
ENSDART00000180354.1	3652	3402.000	0.561638	64.951
ENSDART00000066963.4	778	528.000	75.535499	1355.746
ENSDART00000133347.2	619	369.000	0.179668	2.254
ENSDART00000129963.3	968	718.000	1.884690	46.000
ENSDART00000122930.3	2367	2117.000	3.279425	236.000
ENSDART00000128811.3	1150	900.000	2.561832	78.377
ENSDART00000163798.2	1456	1206.000	2.300021	94.291
ENSDART00000162202.2	514	264.000	2.278250	20.446
ENSDART00000158172.2	380	130.000	37.622052	166.257
ENSDART00000170686.2	1314	1064.000	23.272584	841.743
ENSDART00000131255.2	1431	1181.000	0.206669	8.297
ENSDART00000180182.1	1872	1622.000	0.266663	14.703
ENSDART00000156988.2	646	396.000	0.371434	5.000
ENSDART00000077895.4	725	475.000	43.785710	707.000
ENSDART00000145858.2	811	561.000	0.414482	7.904
ENSDART00000066380.6	1873	1623.000	0.000000	0.000
ENSDART00000162193.2	1491	1241.000	0.207789	8.766
ENSDART00000004780.10	3346	3096.000	7.113273	748.624
ENSDART00000141062.2	898	648.000	0.298835	6.583
ENSDART00000101205.4	2175	1925.000	1.546601	101.205
ENSDART00000129619.3	323	73.133	0.000000	0.000
ENSDART00000182921.1	1196	946.000	0.000000	0.000
ENSDART00000150744.2	212	10.473	0.000000	0.000
ENSDART00000060181.6	1424	1174.000	3.596423	143.527
ENSDART00000156811.2	1900	1650.000	5.746492	322.315
ENSDART00000155217.2	2602	2352.000	0.362716	29.000
ENSDART00000150389.2	2251	2001.000	3.102001	211.000
ENSDART00000184175.1	2123	1873.000	0.000000	0.000
ENSDART00000109573.3	7551	7301.000	0.032234	8.000
ENSDART00000185407.1	6533	6283.000	0.000000	0.000
ENSDART00000180856.1	6525	6275.000	0.000000	0.000
ENSDART00000181846.1	5949	5699.000	0.000000	0.000
ENSDART00000181221.1	4278	4028.000	0.000000	0.000
ENSDART00000186901.1	6317	6067.000	0.000000	0.000
ENSDART00000139774.3	831	581.000	0.000000	0.000
ENSDART00000100791.4	2021	1771.000	2.109559	127.000
ENSDART00000136701.3	866	616.000	3.022525	63.291
ENSDART00000110295.5	709	459.000	2.031394	31.696
ENSDART00000144848.2	807	557.000	0.845716	16.013
ENSDART00000145194.2	826	576.000	0.000000	0.000
ENSDART00000134902.2	799	549.000	6.420757	119.826
ENSDART00000135696.3	794	544.000	0.000000	0.000
ENSDART00000062681.7	836	586.000	1.099254	21.897
ENSDART00000114524.5	2039	1789.000	41.092804	2499.019
ENSDART00000123335.4	1014	764.000	5.670105	147.258
ENSDART00000102433.6	1134	884.000	0.000000	0.000
ENSDART00000153631.2	719	469.000	0.000000	0.000
ENSDART00000129009.3	635	385.000	0.000000	0.000
ENSDART00000153669.3	1326	1076.000	3.034711	111.000
ENSDART00000173854.2	1748	1498.000	5.537884	282.000
ENSDART00000039693.7	1684	1434.000	32.946982	1606.047
ENSDART00000052368.6	2372	2122.000	8.220834	593.000
ENSDART00000147698.2	483	233.000	0.000000	0.000
ENSDART00000173795.2	467	217.000	0.000000	0.000
ENSDART00000171766.2	593	343.000	0.000000	0.000
ENSDART00000044423.7	1078	828.000	0.617639	17.384
ENSDART00000103968.5	1718	1468.000	0.000000	0.000
ENSDART00000158123.2	899	649.000	0.000000	0.000
ENSDART00000163006.2	1497	1247.000	1.333773	56.538
ENSDART00000164294.2	547	297.000	0.000000	0.000
ENSDART00000103969.6	5488	5238.000	1.718683	306.023
ENSDART00000176141.2	6559	6309.000	0.098170	21.054
ENSDART00000165296.2	2914	2664.000	2.893168	262.000
ENSDART00000189835.1	2390	2140.000	0.000000	0.000
ENSDART00000140986.4	4339	4089.000	0.460436	64.000
ENSDART00000114486.4	2655	2405.000	0.000000	0.000
ENSDART00000138201.3	3793	3543.000	0.000000	0.000
ENSDART00000144745.2	805	555.000	0.000000	0.000
ENSDART00000187230.1	3130	2880.000	0.036714	3.594
ENSDART00000067161.4	3794	3544.000	5.772329	695.406
ENSDART00000135766.2	1060	810.000	0.072636	2.000
ENSDART00000140185.3	4883	4633.000	2.457698	387.065
ENSDART00000134185.2	590	340.000	0.000000	0.000
ENSDART00000115121.5	4519	4269.000	0.396256	57.504
ENSDART00000135592.2	2043	1793.000	0.000000	0.000
ENSDART00000186043.1	2805	2555.000	1.128345	98.000
ENSDART00000184922.1	1752	1502.000	0.000000	0.000
ENSDART00000134196.2	576	326.000	0.000000	0.000
ENSDART00000132583.3	4333	4083.000	0.099850	13.859
ENSDART00000141629.3	6930	6680.000	0.123930	28.141
ENSDART00000164458.2	5013	4763.000	0.000000	0.000
ENSDART00000132944.2	2552	2302.000	0.038337	3.000
ENSDART00000189854.1	2955	2705.000	0.000000	0.000
ENSDART00000078172.4	1733	1483.000	0.000000	0.000
ENSDART00000025731.7	1095	845.000	3.063603	88.000
ENSDART00000143174.2	5412	5162.000	0.022896	4.018
ENSDART00000185585.1	1674	1424.000	0.247535	11.982
ENSDART00000109223.4	3990	3740.000	0.000000	0.000
ENSDART00000142684.3	1147	897.000	0.000000	0.000
ENSDART00000097547.5	2923	2673.000	0.000000	0.000
ENSDART00000192658.1	2118	1868.000	0.000000	0.000
ENSDART00000134279.2	501	251.000	0.000000	0.000
ENSDART00000065362.5	2655	2405.000	0.000000	0.000
ENSDART00000185334.1	1607	1357.000	0.000000	0.000
ENSDART00000109251.4	2344	2094.000	0.000000	0.000
ENSDART00000136818.3	943	693.000	0.000000	0.000
ENSDART00000132682.3	1389	1139.000	0.000000	0.000
ENSDART00000137253.2	598	348.000	0.000000	0.000
ENSDART00000163040.2	639	389.000	0.000000	0.000
ENSDART00000056372.6	606	356.000	0.000000	0.000
ENSDART00000184684.1	1445	1195.000	0.000000	0.000
ENSDART00000166923.2	606	356.000	0.000000	0.000
ENSDART00000146551.2	832	582.000	1.063188	21.034
ENSDART00000147854.2	818	568.000	10.252939	197.966
ENSDART00000184587.1	1109	859.000	0.000000	0.000
ENSDART00000062940.6	2240	1990.000	0.379891	25.698
ENSDART00000134944.4	4307	4057.000	0.000000	0.000
ENSDART00000161128.2	3030	2780.000	0.000000	0.000
ENSDART00000134274.3	3464	3214.000	0.000000	0.000
ENSDART00000136004.2	736	486.000	0.000000	0.000
ENSDART00000090695.7	7182	6932.000	0.000000	0.000
ENSDART00000162071.2	3626	3376.000	0.000000	0.000
ENSDART00000128988.3	1233	983.000	0.179558	6.000
ENSDART00000187195.1	561	311.000	0.000000	0.000
ENSDART00000059352.6	705	455.000	15.581607	241.000
ENSDART00000145177.2	486	236.000	0.000000	0.000
ENSDART00000133859.2	1323	1073.000	8.353304	304.685
ENSDART00000168935.2	2907	2657.000	17.183307	1552.000
ENSDART00000027689.9	3424	3174.000	0.129756	14.000
ENSDART00000158051.2	494	244.000	0.000000	0.000
ENSDART00000192492.1	2034	1784.000	0.000000	0.000
ENSDART00000169484.2	2076	1826.000	0.000000	0.000
ENSDART00000152233.2	874	624.000	1.410667	29.923
ENSDART00000146217.3	645	395.000	0.297899	4.000
ENSDART00000172093.2	6247	5997.000	0.049054	10.000
ENSDART00000145883.2	476	226.000	0.000000	0.000
ENSDART00000136895.3	4949	4699.000	0.000000	0.000
ENSDART00000113574.4	5182	4932.000	1.628875	273.089
ENSDART00000179357.2	3852	3602.000	0.015607	1.911
ENSDART00000145007.2	634	384.000	0.000000	0.000
ENSDART00000137229.3	797	547.000	0.000000	0.000
ENSDART00000013797.9	1947	1697.000	10.288146	593.489
ENSDART00000188394.1	4698	4448.000	0.968977	146.511
ENSDART00000173517.2	775	525.000	0.256818	4.583
ENSDART00000122564.4	1229	979.000	5.442479	181.123
ENSDART00000173730.2	1143	893.000	0.236134	7.168
ENSDART00000173905.2	691	441.000	0.000000	0.000
ENSDART00000175450.2	3769	3519.000	0.520845	62.305
ENSDART00000122415.3	1822	1572.000	0.243275	13.000
ENSDART00000152985.2	2470	2220.000	0.204261	15.415
ENSDART00000192511.1	2388	2138.000	0.000000	0.000
ENSDART00000018603.8	2231	1981.000	0.267389	18.006
ENSDART00000164887.2	2602	2352.000	0.112490	8.994
ENSDART00000152941.2	2841	2591.000	0.045415	4.000
ENSDART00000180335.1	957	707.000	0.000000	0.000
ENSDART00000141554.3	7870	7620.000	0.235495	61.000
ENSDART00000132773.2	475	225.000	0.000000	0.000
ENSDART00000183171.1	753	503.000	0.000000	0.000
ENSDART00000162774.2	1073	823.000	0.822119	23.000
ENSDART00000165575.2	2732	2482.000	6.945483	586.000
ENSDART00000149954.3	834	584.000	0.000000	0.000
ENSDART00000149225.2	840	590.000	0.537593	10.782
ENSDART00000148679.3	714	464.000	0.000000	0.000
ENSDART00000149796.2	711	461.000	0.890962	13.962
ENSDART00000149879.2	849	599.000	0.337271	6.867
ENSDART00000148756.3	4589	4339.000	0.691985	102.066
ENSDART00000149744.2	5383	5133.000	2.548514	444.684
ENSDART00000149013.3	784	534.000	0.085282	1.548
ENSDART00000149134.3	6768	6518.000	0.154192	34.164
ENSDART00000121821.3	3069	2819.000	0.000000	0.000
ENSDART00000192259.1	3180	2930.000	0.000000	0.000
ENSDART00000177272.2	3270	3020.000	0.000000	0.000
ENSDART00000066763.3	2829	2579.000	0.000000	0.000
ENSDART00000191029.1	3156	2906.000	0.000000	0.000
ENSDART00000043484.8	1375	1125.000	0.000000	0.000
ENSDART00000168336.2	1532	1282.000	2.196041	95.702
ENSDART00000089589.6	1724	1474.000	0.000000	0.000
ENSDART00000152443.3	198	8.670	0.000000	0.000
ENSDART00000152126.3	465	215.000	0.000000	0.000
ENSDART00000189729.1	1401	1151.000	0.000000	0.000
ENSDART00000193931.1	4201	3951.000	0.023342	3.135
ENSDART00000024822.7	1033	783.000	16.493368	439.000
ENSDART00000185502.1	632	382.000	0.000000	0.000
ENSDART00000086867.6	4027	3777.000	3.056576	392.442
ENSDART00000082385.6	1233	983.000	19.811213	662.000
ENSDART00000061588.6	2766	2516.000	3.998109	341.947
ENSDART00000131637.2	943	693.000	2.676578	63.053
ENSDART00000152764.3	1047	797.000	3.886653	105.300
ENSDART00000191863.1	1253	1003.000	0.000000	0.000
ENSDART00000001376.7	949	699.000	12.962242	308.000
ENSDART00000140459.2	761	511.000	0.625809	10.871
ENSDART00000026634.7	1086	836.000	3.804905	108.129
ENSDART00000152981.3	4166	3916.000	0.012410	1.652
ENSDART00000152878.2	714	464.000	0.000000	0.000
ENSDART00000192628.1	6096	5846.000	0.000000	0.000
ENSDART00000189988.1	5887	5637.000	0.000000	0.000
ENSDART00000162295.2	493	243.000	2.502829	20.674
ENSDART00000171959.2	3475	3225.000	0.695261	76.220
ENSDART00000141399.2	4491	4241.000	0.213835	30.828
ENSDART00000025997.10	4728	4478.000	0.047118	7.172
ENSDART00000077848.5	2383	2133.000	0.013795	1.000
ENSDART00000164151.2	1902	1652.000	1.106443	62.134
ENSDART00000158835.2	981	731.000	0.000000	0.000
ENSDART00000124106.2	822	572.000	0.000000	0.000
ENSDART00000130673.4	2620	2370.000	0.206065	16.601
ENSDART00000079644.6	1969	1719.000	0.246405	14.399
ENSDART00000124737.3	2333	2083.000	0.000000	0.000
ENSDART00000128345.3	1662	1412.000	0.145838	7.000
ENSDART00000149528.3	499	249.000	207.104318	1753.000
ENSDART00000108628.4	4052	3802.000	0.000000	0.000
ENSDART00000131064.3	3891	3641.000	0.937290	116.008
ENSDART00000186899.1	1317	1067.000	0.661677	24.000
ENSDART00000163246.2	3761	3511.000	0.025072	2.992
ENSDART00000163247.2	7722	7472.000	0.329619	83.723
ENSDART00000114293.4	816	566.000	0.119039	2.290
ENSDART00000165704.2	1207	957.000	0.000000	0.000
ENSDART00000166719.2	855	605.000	0.000000	0.000
ENSDART00000160059.2	693	443.000	0.000000	0.000
ENSDART00000141680.2	314	64.359	0.000000	0.000
ENSDART00000143343.2	569	319.000	1.970110	21.364
ENSDART00000134080.3	4088	3838.000	1.236801	161.361
ENSDART00000024775.10	3504	3254.000	0.201380	22.276
ENSDART00000092105.6	1947	1697.000	12.585236	726.000
ENSDART00000013961.7	2022	1772.000	2.324186	140.000
ENSDART00000147522.2	597	347.000	0.000000	0.000
ENSDART00000019858.8	553	292.000	0.000000	0.000
ENSDART00000098578.5	4211	3961.000	3.164866	426.141
ENSDART00000167283.2	2970	2720.000	0.000000	0.000
ENSDART00000180666.1	2991	2741.000	0.159228	14.836
ENSDART00000112214.4	2155	1905.000	1.173963	76.023
ENSDART00000151910.3	1156	906.000	0.000000	0.000
ENSDART00000109176.4	1047	797.000	0.000000	0.000
ENSDART00000051547.4	1315	1065.000	64.939600	2351.000
ENSDART00000124379.3	706	456.000	0.000000	0.000
ENSDART00000132304.2	859	609.000	0.066770	1.382
ENSDART00000081450.5	1938	1688.000	1.039366	59.640
ENSDART00000138128.3	5498	5248.000	0.145742	26.000
ENSDART00000024104.7	2488	2238.000	4.363998	332.000
ENSDART00000025019.7	2760	2510.000	15.852430	1352.580
ENSDART00000187252.1	3606	3356.000	0.047509	5.420
ENSDART00000111189.5	2348	2098.000	7.198375	513.373
ENSDART00000167964.2	853	603.000	0.000000	0.000
ENSDART00000171326.2	1002	752.000	1.699373	43.441
ENSDART00000131459.2	557	307.000	0.568268	5.930
ENSDART00000166142.2	794	544.000	0.000000	0.000
ENSDART00000158917.3	4046	3796.000	4.152322	535.810
ENSDART00000169254.2	740	490.000	0.249508	4.156
ENSDART00000172856.2	919	669.000	0.000000	0.000
ENSDART00000172757.2	853	603.000	0.000000	0.000
ENSDART00000147597.2	2458	2208.000	10.698548	803.003
ENSDART00000180305.1	718	468.000	0.000000	0.000
ENSDART00000022646.7	4317	4067.000	3.296973	455.809
ENSDART00000145032.2	808	558.000	0.220944	4.191
ENSDART00000149510.2	3162	2912.000	0.501039	49.597
ENSDART00000182530.1	2233	1983.000	0.000000	0.000
ENSDART00000102535.5	5899	5649.000	1.087052	208.745
ENSDART00000184049.1	2568	2318.000	5.531052	435.827
ENSDART00000148543.2	2614	2364.000	1.455945	117.000
ENSDART00000052461.7	1045	795.000	0.000000	0.000
ENSDART00000064833.5	3959	3709.000	2.022507	255.000
ENSDART00000150160.2	2476	2226.000	0.208823	15.801
ENSDART00000102147.6	2645	2395.000	0.904371	73.628
ENSDART00000162578.2	6568	6318.000	0.377206	81.012
ENSDART00000019667.8	1262	1012.000	4.447516	153.000
ENSDART00000149645.3	2523	2273.000	0.000000	0.000
ENSDART00000149137.2	2510	2260.000	0.000000	0.000
ENSDART00000149023.3	436	186.000	0.000000	0.000
ENSDART00000148811.2	516	266.000	0.000000	0.000
ENSDART00000185681.1	1443	1193.000	0.000000	0.000
ENSDART00000135698.3	849	599.000	0.000000	0.000
ENSDART00000037848.7	3893	3643.000	0.218027	27.000
ENSDART00000186781.1	3612	3362.000	0.000000	0.000
ENSDART00000088968.6	3217	2967.000	0.763449	77.000
ENSDART00000142492.4	1774	1524.000	4.150203	215.005
ENSDART00000151894.2	534	284.000	0.517439	4.995
ENSDART00000032996.6	872	622.000	215.686754	4560.446
ENSDART00000137536.2	681	431.000	0.000000	0.000
ENSDART00000139442.2	940	690.000	0.577884	13.554
ENSDART00000049944.9	1512	1262.000	18.665291	800.733
ENSDART00000128792.3	756	506.000	0.000000	0.000
ENSDART00000191717.1	1469	1219.000	0.188031	7.792
ENSDART00000161423.2	1159	909.000	0.526891	16.281
ENSDART00000188946.1	705	455.000	2.761961	42.719
ENSDART00000058007.5	2189	1939.000	6.897356	454.626
ENSDART00000192357.1	3671	3421.000	0.243995	28.374
ENSDART00000024647.8	3123	2873.000	0.931778	91.000
ENSDART00000031650.8	2302	2052.000	3.724674	259.812
ENSDART00000122858.4	1496	1246.000	0.903550	38.270
ENSDART00000078166.6	879	629.000	0.000000	0.000
ENSDART00000125803.3	783	533.000	0.542403	9.827
ENSDART00000193262.1	1187	937.000	8.929671	284.425
ENSDART00000045177.6	1655	1405.000	0.629820	30.081
ENSDART00000137839.2	534	284.000	0.855688	8.261
ENSDART00000127772.3	467	217.000	1.309355	9.659
ENSDART00000147973.2	725	475.000	0.000000	0.000
ENSDART00000140334.2	767	517.000	0.000000	0.000
ENSDART00000135425.2	701	451.000	0.285901	4.383
ENSDART00000131610.2	2344	2094.000	85.702679	6100.487
ENSDART00000133453.3	767	517.000	0.000000	0.000
ENSDART00000140147.3	790	540.000	0.000000	0.000
ENSDART00000186689.1	2270	2020.000	117.118718	8042.130
ENSDART00000159344.2	1422	1172.000	0.000000	0.000
ENSDART00000003097.8	1491	1241.000	0.000000	0.000
ENSDART00000167720.2	759	509.000	0.000000	0.000
ENSDART00000146183.2	535	285.000	0.000000	0.000
ENSDART00000146630.2	4729	4479.000	0.000000	0.000
ENSDART00000141077.3	5029	4779.000	0.543319	88.264
ENSDART00000087670.6	8333	8083.000	0.000000	0.000
ENSDART00000188893.1	8309	8059.000	0.797787	218.555
ENSDART00000137425.3	911	661.000	1.104839	24.825
ENSDART00000139843.2	568	318.000	0.000000	0.000
ENSDART00000153271.2	563	313.000	0.000000	0.000
ENSDART00000132119.2	3204	2954.000	1.035783	104.009
ENSDART00000135720.3	1194	944.000	0.000000	0.000
ENSDART00000129858.4	996	746.000	10.010653	253.860
ENSDART00000046035.7	1765	1515.000	24.666187	1270.305
ENSDART00000084153.6	1987	1737.000	1.638479	96.746
ENSDART00000142315.4	2832	2582.000	3.409494	299.254
ENSDART00000173839.2	445	195.000	0.000000	0.000
ENSDART00000058546.5	1368	1118.000	24.155024	918.000
ENSDART00000172967.2	820	570.000	0.309658	6.000
ENSDART00000169804.2	521	271.000	0.707907	6.521
ENSDART00000160078.2	693	443.000	0.072290	1.089
ENSDART00000170209.2	4142	3892.000	4.470002	591.390
ENSDART00000184691.1	3482	3232.000	0.000000	0.000
ENSDART00000080042.7	3722	3472.000	0.016946	2.000
ENSDART00000108856.4	1913	1663.000	0.176895	10.000
ENSDART00000131739.3	893	643.000	6.405067	140.000
ENSDART00000170557.2	1041	791.000	0.000000	0.000
ENSDART00000165197.2	1160	910.000	0.000000	0.000
ENSDART00000063416.5	957	707.000	2.246885	54.000
ENSDART00000150037.2	540	290.000	0.000000	0.000
ENSDART00000149110.2	740	490.000	0.000000	0.000
ENSDART00000149481.2	523	273.000	0.125325	1.163
ENSDART00000149630.3	5850	5600.000	0.310213	59.053
ENSDART00000150056.2	795	545.000	0.507634	9.405
ENSDART00000088106.5	12453	12203.000	0.000000	0.000
ENSDART00000088100.5	5313	5063.000	0.000000	0.000
ENSDART00000132072.2	456	206.000	0.142804	1.000
ENSDART00000174115.2	1829	1579.000	0.000000	0.000
ENSDART00000037069.5	2286	2036.000	0.000000	0.000
ENSDART00000171036.2	5353	5103.000	0.133758	23.203
ENSDART00000092258.6	2542	2280.000	3.599780	279.000
ENSDART00000138221.2	1812	1562.000	0.263666	14.000
ENSDART00000067409.4	1791	1541.000	0.000000	0.000
ENSDART00000074829.5	888	638.000	0.000000	0.000
ENSDART00000172276.2	2154	1904.000	0.746988	48.347
ENSDART00000169262.2	1960	1710.000	4.943182	287.340
ENSDART00000154495.3	3966	3716.000	2.441456	308.403
ENSDART00000038574.6	1217	967.000	27.572870	906.362
ENSDART00000141144.2	929	679.000	2.705164	62.439
ENSDART00000149565.2	990	740.000	0.127152	3.199
ENSDART00000027393.8	1977	1727.000	21.277993	1249.155
ENSDART00000148299.2	812	562.000	1.093215	20.885
ENSDART00000187606.1	1268	1018.000	0.000000	0.000
ENSDART00000138533.2	781	531.000	8.951649	161.581
ENSDART00000134751.2	386	136.000	8.289975	38.325
ENSDART00000064076.5	1126	876.000	10.384036	309.217
ENSDART00000191303.1	5387	5137.000	0.518777	90.591
ENSDART00000170115.2	1189	939.000	0.125314	4.000
ENSDART00000100918.6	696	446.000	124.649246	1889.809
ENSDART00000165748.2	630	380.000	0.000000	0.000
ENSDART00000152638.3	392	142.000	0.707584	3.416
ENSDART00000152466.2	1414	1164.000	8.522986	337.239
ENSDART00000188011.1	777	527.000	1.749713	31.345
ENSDART00000149757.3	1377	1127.000	0.000000	0.000
ENSDART00000104888.4	2176	1926.000	15.319734	1003.000
ENSDART00000139912.3	1928	1678.000	0.075135	4.286
ENSDART00000015801.10	5771	5521.000	0.712669	133.752
ENSDART00000040793.6	1948	1698.000	10.152349	586.000
ENSDART00000032151.7	1398	1148.000	145.396527	5674.000
ENSDART00000122458.4	1995	1745.000	2.832177	168.000
ENSDART00000165856.2	2122	1872.000	0.377148	24.000
ENSDART00000002449.13	2481	2231.000	2.020278	153.216
ENSDART00000158972.3	2871	2621.000	0.097564	8.693
ENSDART00000105236.5	1358	1094.000	1.102486	41.000
ENSDART00000147081.2	557	307.000	0.000000	0.000
ENSDART00000140085.2	810	560.000	0.000000	0.000
ENSDART00000037585.7	1830	1580.000	0.502705	27.000
ENSDART00000063857.8	1831	1581.000	6.051438	325.225
ENSDART00000152816.2	772	522.000	6.271652	111.287
ENSDART00000161314.3	4707	4457.000	1.527684	231.457
ENSDART00000152549.2	1532	1282.000	0.000000	0.000
ENSDART00000147877.2	752	502.000	0.377451	6.441
ENSDART00000139047.2	3496	3246.000	0.568355	62.714
ENSDART00000138761.2	921	671.000	0.000000	0.000
ENSDART00000185314.1	4132	3882.000	0.000000	0.000
ENSDART00000023766.9	3751	3501.000	1.237925	147.326
ENSDART00000172107.2	4074	3824.000	0.036528	4.748
ENSDART00000183413.1	4053	3803.000	0.036905	4.771
ENSDART00000138501.2	820	570.000	7.445146	144.259
ENSDART00000189725.1	4526	4276.000	0.211492	30.741
ENSDART00000168110.3	7434	7184.000	0.334305	81.640
ENSDART00000017445.7	3694	3444.000	3.168964	371.000
ENSDART00000149412.2	1195	945.000	4.981695	160.030
ENSDART00000027811.10	6821	6571.000	0.666484	148.873
ENSDART00000044652.7	1576	1326.000	0.088741	4.000
ENSDART00000101479.5	2478	2228.000	0.000000	0.000
ENSDART00000036463.9	2193	1943.000	0.000000	0.000
ENSDART00000135927.3	803	553.000	0.053196	1.000
ENSDART00000086201.5	15711	15461.000	0.003805	2.000
ENSDART00000183483.1	587	337.000	0.000000	0.000
ENSDART00000171263.2	406	156.000	0.000000	0.000
ENSDART00000163297.2	904	654.000	9.311061	207.000
ENSDART00000141088.2	456	206.000	0.876455	6.137
ENSDART00000124698.4	3219	2969.000	11.103135	1120.596
ENSDART00000130171.4	2671	2421.000	0.000000	0.000
ENSDART00000147402.2	710	460.000	0.000000	0.000
ENSDART00000017188.8	2826	2576.000	25.731980	2253.266
ENSDART00000115046.4	1147	882.000	1.728623	51.828
ENSDART00000077122.6	1008	758.000	0.000000	0.000
ENSDART00000138343.2	880	630.000	0.572253	12.255
ENSDART00000151661.3	4085	3835.000	2.285901	298.000
ENSDART00000104884.5	501	251.000	0.000000	0.000
ENSDART00000190968.1	660	410.000	0.000000	0.000
ENSDART00000146260.2	967	717.000	24.969007	608.575
ENSDART00000146514.2	501	251.000	0.000000	0.000
ENSDART00000135242.2	572	322.000	0.000000	0.000
ENSDART00000080510.6	582	332.000	333.972711	3769.142
ENSDART00000150209.3	1894	1644.000	30.580659	1709.000
ENSDART00000049676.8	3393	3143.000	2.099428	224.305
ENSDART00000183593.1	5115	4865.000	0.113169	18.716
ENSDART00000015632.9	1884	1634.000	3.494134	194.082
ENSDART00000150901.2	901	651.000	0.000000	0.000
ENSDART00000132213.2	966	716.000	0.000000	0.000
ENSDART00000182608.1	6022	5772.000	0.659975	129.493
ENSDART00000138413.2	346	96.006	0.000000	0.000
ENSDART00000136380.3	924	674.000	0.000000	0.000
ENSDART00000141034.2	480	230.000	0.000000	0.000
ENSDART00000142605.4	5743	5493.000	0.429724	80.240
ENSDART00000088004.7	7015	6765.000	0.071978	16.552
ENSDART00000192952.1	5322	5072.000	0.000000	0.000
ENSDART00000186445.1	4496	4246.000	0.000000	0.000
ENSDART00000172349.2	4907	4657.000	0.108813	17.226
ENSDART00000193537.1	2660	2410.000	0.150483	12.328
ENSDART00000181466.1	5396	5146.000	0.000000	0.000
ENSDART00000153853.2	1289	1039.000	8.911941	314.761
ENSDART00000129380.2	4831	4581.000	4.280958	666.645
ENSDART00000141183.2	493	243.000	0.000000	0.000
ENSDART00000134104.3	406	156.000	0.000000	0.000
ENSDART00000132096.3	2259	2009.000	2.380704	162.584
ENSDART00000135642.3	521	271.000	0.000000	0.000
ENSDART00000099473.3	1169	919.000	0.000000	0.000
ENSDART00000108507.4	11013	10763.000	0.032799	12.000
ENSDART00000165246.2	756	506.000	0.000000	0.000
ENSDART00000105564.4	1692	1442.000	2.407262	118.000
ENSDART00000139044.3	1050	800.000	0.330948	9.000
ENSDART00000017307.8	2071	1821.000	2.713976	168.000
ENSDART00000174159.2	1755	1505.000	0.019547	1.000
ENSDART00000156019.3	6123	5873.000	1.609113	321.248
ENSDART00000181645.1	4281	4031.000	0.000000	0.000
ENSDART00000181330.1	4284	4034.000	0.173212	23.752
ENSDART00000127177.4	598	348.000	11.149962	131.900
ENSDART00000173899.2	339	89.016	0.000000	0.000
ENSDART00000182718.1	469	219.000	27.147383	202.100
ENSDART00000146664.2	1158	908.000	0.154504	4.769
ENSDART00000175588.2	10569	10319.000	0.066228	23.231
ENSDART00000156556.2	774	524.000	0.000000	0.000
ENSDART00000156778.2	305	55.860	0.000000	0.000
ENSDART00000156228.3	920	670.000	0.000000	0.000
ENSDART00000155760.2	1509	1259.000	0.080449	3.443
ENSDART00000157126.3	501	251.000	0.000000	0.000
ENSDART00000156311.3	1451	1201.000	2.512053	102.557
ENSDART00000185660.1	1112	862.000	0.000000	0.000
ENSDART00000148524.3	1495	1245.000	14.495534	613.475
ENSDART00000149090.2	530	280.000	0.330003	3.141
ENSDART00000130062.3	6394	6144.000	2.537647	530.000
ENSDART00000150980.2	472	222.000	0.000000	0.000
ENSDART00000136143.3	2477	2227.000	0.000000	0.000
ENSDART00000152154.3	1348	1098.000	0.328331	12.255
ENSDART00000152261.2	308	58.652	0.000000	0.000
ENSDART00000187639.1	1249	999.000	0.000000	0.000
ENSDART00000141350.2	518	268.000	0.000000	0.000
ENSDART00000020725.10	3843	3593.000	0.835121	102.000
ENSDART00000144319.2	770	520.000	0.000000	0.000
ENSDART00000155163.2	2441	2191.000	0.000000	0.000
ENSDART00000177384.2	783	533.000	0.000000	0.000
ENSDART00000135571.2	665	415.000	0.000000	0.000
ENSDART00000143962.3	1908	1658.000	0.000000	0.000
ENSDART00000143720.2	573	323.000	0.000000	0.000
ENSDART00000045533.3	1548	1298.000	3.218253	142.000
ENSDART00000146576.3	4936	4686.000	4.345766	692.249
ENSDART00000191378.1	2964	2714.000	0.000000	0.000
ENSDART00000084061.7	3033	2783.000	0.642170	60.751
ENSDART00000157144.2	402	152.000	0.000000	0.000
ENSDART00000153872.2	532	282.000	0.000000	0.000
ENSDART00000156760.3	4421	4171.000	0.021159	3.000
ENSDART00000035812.10	2898	2648.000	0.000000	0.000
ENSDART00000136553.2	1057	807.000	0.000000	0.000
ENSDART00000131075.3	789	539.000	18.119905	332.000
ENSDART00000143529.2	718	468.000	0.000000	0.000
ENSDART00000087280.5	2190	1940.000	0.000000	0.000
ENSDART00000080487.6	1637	1387.000	269.082096	12686.875
ENSDART00000180036.1	6190	5940.000	2.705020	546.198
ENSDART00000140993.2	702	452.000	0.000000	0.000
ENSDART00000063835.6	1747	1497.000	0.000000	0.000
ENSDART00000155480.3	3439	3189.000	0.285966	31.000
ENSDART00000109144.4	2604	2354.000	0.000000	0.000
ENSDART00000161393.2	3160	2910.000	3.275338	323.998
ENSDART00000158442.2	687	437.000	0.000000	0.000
ENSDART00000161725.3	6453	6203.000	0.075888	16.002
ENSDART00000173925.2	844	594.000	0.916491	18.506
ENSDART00000173560.2	13930	13680.000	0.376374	175.025
ENSDART00000173884.2	641	391.000	0.150473	2.000
ENSDART00000133769.2	778	528.000	0.000000	0.000
ENSDART00000140154.2	832	582.000	0.202097	3.998
ENSDART00000028270.7	2651	2401.000	0.012252	1.000
ENSDART00000147182.3	828	578.000	1.323281	26.000
ENSDART00000047916.6	1289	1039.000	0.125047	4.417
ENSDART00000169230.2	820	570.000	0.103219	2.000
ENSDART00000174144.2	849	599.000	0.000000	0.000
ENSDART00000174304.2	552	302.000	0.000000	0.000
ENSDART00000083929.6	4579	4329.000	4.723209	695.053
ENSDART00000138644.3	5881	5631.000	0.826005	158.111
ENSDART00000161144.2	6070	5820.000	0.381633	75.503
ENSDART00000180265.1	2204	1954.000	0.000000	0.000
ENSDART00000163556.2	2109	1859.000	1.018879	64.387
ENSDART00000074750.7	1982	1732.000	0.000000	0.000
ENSDART00000193812.1	1980	1730.000	0.000000	0.000
ENSDART00000156306.2	1926	1676.000	0.228179	13.000
ENSDART00000193889.1	1272	1022.000	0.000000	0.000
ENSDART00000147255.2	901	651.000	0.000000	0.000
ENSDART00000089689.6	1553	1303.000	3.899415	172.718
ENSDART00000076600.6	1661	1411.000	0.267943	12.852
ENSDART00000184147.1	1599	1349.000	0.000000	0.000
ENSDART00000180419.1	906	656.000	0.000000	0.000
ENSDART00000137756.2	4236	3986.000	0.030275	4.102
ENSDART00000184624.1	9885	9635.000	0.000000	0.000
ENSDART00000178422.2	9786	9536.000	0.264548	85.756
ENSDART00000164183.2	2800	2550.000	0.021057	1.825
ENSDART00000182910.1	2983	2733.000	0.053751	4.994
ENSDART00000189739.1	3280	3030.000	0.351996	36.255
ENSDART00000130888.4	7824	7574.000	0.642833	165.507
ENSDART00000050855.4	7781	7531.000	0.236297	60.493
ENSDART00000189255.1	2314	2064.000	0.000000	0.000
ENSDART00000160536.2	1934	1684.000	3.301600	188.999
ENSDART00000022015.6	2162	1912.000	17.055257	1108.510
ENSDART00000149926.2	966	716.000	0.347269	8.452
ENSDART00000148345.2	555	305.000	0.375320	3.891
ENSDART00000101841.4	845	595.000	5.451249	110.257
ENSDART00000081325.5	827	577.000	210.957166	4137.743
ENSDART00000139122.4	3796	3546.000	3.025511	364.696
ENSDART00000178832.2	1382	1132.000	0.000000	0.000
ENSDART00000171491.2	1013	763.000	0.000000	0.000
ENSDART00000017599.8	2143	1893.000	1.367536	88.000
ENSDART00000166045.2	1201	951.000	0.000000	0.000
ENSDART00000186028.1	2520	2270.000	0.000000	0.000
ENSDART00000155692.3	4417	4167.000	0.000000	0.000
ENSDART00000155616.2	918	668.000	0.000000	0.000
ENSDART00000122366.3	7378	7128.000	0.210865	51.093
ENSDART00000144655.2	786	536.000	0.000000	0.000
ENSDART00000152397.3	538	288.000	1.459786	14.291
ENSDART00000152751.3	614	364.000	0.000000	0.000
ENSDART00000137757.3	1767	1517.000	8.778893	452.709
ENSDART00000065710.4	2469	2219.000	0.000000	0.000
ENSDART00000138214.2	2658	2408.000	0.430460	35.236
ENSDART00000132307.2	794	544.000	1.270087	23.487
ENSDART00000097939.5	1232	982.000	0.038266	1.277
ENSDART00000093113.6	6703	6453.000	1.448324	317.703
ENSDART00000185909.1	1380	1130.000	0.000000	0.000
ENSDART00000133558.4	1069	819.000	0.330538	9.202
ENSDART00000150485.2	314	64.359	0.000000	0.000
ENSDART00000143963.4	13853	13603.000	0.000000	0.000
ENSDART00000186577.1	16050	15800.000	0.047084	25.288
ENSDART00000092381.6	14094	13844.000	0.000000	0.000
ENSDART00000191054.1	16347	16097.000	0.000000	0.000
ENSDART00000191584.1	18489	18239.000	0.000000	0.000
ENSDART00000190471.1	16450	16200.000	0.000000	0.000
ENSDART00000132758.2	2570	2320.000	0.000000	0.000
ENSDART00000174229.2	1221	971.000	0.000000	0.000
ENSDART00000140670.2	557	307.000	0.000000	0.000
ENSDART00000105308.5	526	276.000	0.000000	0.000
ENSDART00000060714.6	3578	3328.000	0.256343	29.000
ENSDART00000144478.2	886	636.000	0.416286	9.000
ENSDART00000170873.2	1487	1237.000	186.402410	7838.169
ENSDART00000163957.2	950	700.000	20.063227	477.411
ENSDART00000169749.2	881	631.000	9.763272	209.420
ENSDART00000133427.2	565	315.000	0.000000	0.000
ENSDART00000146268.2	579	329.000	0.000000	0.000
ENSDART00000127214.4	2748	2498.000	1.352461	114.845
ENSDART00000142904.2	955	705.000	0.000000	0.000
ENSDART00000136838.2	723	473.000	0.000000	0.000
ENSDART00000184736.1	5705	5455.000	0.065551	12.155
ENSDART00000182541.1	5905	5655.000	0.000000	0.000
ENSDART00000030205.7	2641	2391.000	18.811979	1529.000
ENSDART00000135786.2	769	519.000	0.000000	0.000
ENSDART00000170540.2	406	156.000	0.345823	1.834
ENSDART00000163476.2	3636	3386.000	0.000000	0.000
ENSDART00000170250.2	797	547.000	0.553009	10.283
ENSDART00000171106.2	555	305.000	3.473983	36.018
ENSDART00000172686.2	3545	3295.000	0.156800	17.563
ENSDART00000159231.2	1266	1016.000	8.836857	305.200
ENSDART00000162437.2	2186	1936.000	0.162024	10.663
ENSDART00000160521.2	4925	4675.000	2.077351	330.130
ENSDART00000138914.2	1871	1621.000	1.462919	80.611
ENSDART00000186670.1	1353	1103.000	0.763484	28.627
ENSDART00000061049.5	1163	913.000	0.612194	19.000
ENSDART00000111858.4	624	374.000	40.508132	515.000
ENSDART00000140474.2	560	310.000	0.488181	5.144
ENSDART00000135754.2	4046	3796.000	4.819144	621.856
ENSDART00000186638.1	3276	3026.000	0.000000	0.000
ENSDART00000149582.2	661	411.000	0.271878	3.798
ENSDART00000014379.8	1679	1429.000	110.675094	5376.202
ENSDART00000139243.2	533	283.000	0.000000	0.000
ENSDART00000179865.1	2892	2642.000	0.000000	0.000
ENSDART00000146839.2	1377	1127.000	2.500219	95.785
ENSDART00000026694.9	1352	1102.000	5.317996	199.215
ENSDART00000162555.2	1076	826.000	1.399034	39.283
ENSDART00000193877.1	705	455.000	0.434299	6.717
ENSDART00000142119.2	601	351.000	0.195086	2.328
ENSDART00000147826.3	3243	2993.000	1.275580	129.780
ENSDART00000023163.5	2406	2156.000	0.000000	0.000
ENSDART00000172231.2	1733	1483.000	3.461110	174.482
ENSDART00000055767.6	2361	2111.000	1.491084	107.000
ENSDART00000147902.3	2976	2726.000	0.000000	0.000
ENSDART00000090855.5	3744	3494.000	0.000000	0.000
ENSDART00000191290.1	3615	3365.000	0.043581	4.985
ENSDART00000149933.2	550	300.000	0.204807	2.089
ENSDART00000067488.7	754	504.000	50.191452	859.911
ENSDART00000156461.2	795	545.000	0.000000	0.000
ENSDART00000129803.4	3528	3278.000	0.412815	46.000
ENSDART00000155294.2	753	503.000	0.000000	0.000
ENSDART00000065693.6	1670	1420.000	0.062150	3.000
ENSDART00000123457.4	4071	3821.000	1.878535	244.000
ENSDART00000013217.9	732	482.000	50.168529	822.000
ENSDART00000145246.2	768	518.000	0.000000	0.000
ENSDART00000146667.3	1057	807.000	0.000000	0.000
ENSDART00000122709.4	5442	5192.000	0.000000	0.000
ENSDART00000111298.4	946	696.000	0.564088	13.346
ENSDART00000188323.1	6286	6036.000	2.399387	492.315
ENSDART00000190033.1	1827	1577.000	0.000000	0.000
ENSDART00000112639.5	1133	883.000	1.382816	41.507
ENSDART00000101958.4	689	439.000	0.325595	4.859
ENSDART00000141094.3	2344	2094.000	0.014048	1.000
ENSDART00000174358.2	1282	1032.000	0.199538	7.000
ENSDART00000169101.2	737	487.000	0.447162	7.403
ENSDART00000036240.8	1143	893.000	0.876180	26.597
ENSDART00000174150.2	1615	1365.000	0.000000	0.000
ENSDART00000132828.3	2069	1819.000	2.344995	145.000
ENSDART00000051886.7	924	674.000	0.000000	0.000
ENSDART00000143844.3	3685	3435.000	1.669992	195.000
ENSDART00000181986.1	2640	2390.000	0.000000	0.000
ENSDART00000173776.2	688	438.000	1.200104	17.868
ENSDART00000036729.7	2373	2123.000	1.793402	129.426
ENSDART00000093279.5	1228	978.000	6.103005	202.897
ENSDART00000126831.2	2272	2022.000	1.492275	102.571
ENSDART00000171130.2	604	354.000	2.866965	34.500
ENSDART00000056790.7	847	597.000	13.008768	264.000
ENSDART00000076800.6	1009	759.000	14.108024	364.000
ENSDART00000153731.2	3551	3301.000	6.870929	771.000
ENSDART00000041740.7	1797	1547.000	1.178984	62.000
ENSDART00000165328.2	817	567.000	0.388453	7.487
ENSDART00000172319.2	851	601.000	0.000000	0.000
ENSDART00000027864.9	848	598.000	0.074557	1.516
ENSDART00000160560.3	2649	2399.000	2.994675	244.216
ENSDART00000166009.2	936	686.000	0.000000	0.000
ENSDART00000159815.3	4165	3915.000	0.103557	13.782
ENSDART00000110857.5	2356	2106.000	2.378331	170.264
ENSDART00000152440.3	794	544.000	0.000000	0.000
ENSDART00000062841.7	1581	1331.000	0.000000	0.000
ENSDART00000144113.4	6058	5808.000	0.567212	111.986
ENSDART00000097530.5	2846	2596.000	0.000000	0.000
ENSDART00000192739.1	3068	2818.000	0.000000	0.000
ENSDART00000181795.1	3242	2992.000	0.157242	15.993
ENSDART00000186176.1	3347	3097.000	0.120242	12.659
ENSDART00000040680.7	2649	2399.000	2.035562	166.000
ENSDART00000075056.7	2513	2263.000	13.911773	1070.189
ENSDART00000138294.2	805	555.000	0.146734	2.768
ENSDART00000045555.5	2482	2232.000	1.259538	95.565
ENSDART00000064462.5	1434	1184.000	3.428739	138.000
ENSDART00000110826.3	750	500.000	0.640379	10.884
ENSDART00000146406.2	777	527.000	0.261245	4.680
ENSDART00000134270.2	195	8.348	0.000000	0.000
ENSDART00000147412.2	704	454.000	2.666532	41.152
ENSDART00000145268.3	823	573.000	0.741119	14.436
ENSDART00000167023.2	1045	795.000	0.189814	5.130
ENSDART00000113089.6	2798	2548.000	0.000000	0.000
ENSDART00000127417.3	2349	2099.000	0.160428	11.447
ENSDART00000166859.2	2457	2207.000	0.000000	0.000
ENSDART00000131632.3	2040	1790.000	1.035366	63.000
ENSDART00000134226.4	2846	2596.000	1.037932	91.594
ENSDART00000141120.3	649	387.000	0.418394	5.504
ENSDART00000136973.2	504	254.000	0.000000	0.000
ENSDART00000087037.6	2843	2593.000	0.000000	0.000
ENSDART00000175701.2	4641	4391.000	1.695130	253.023
ENSDART00000031676.6	2061	1811.000	9.892486	609.000
ENSDART00000141883.2	317	67.261	0.000000	0.000
ENSDART00000123917.4	5127	4877.000	2.390628	396.331
ENSDART00000003482.7	2259	1994.000	6.963433	472.000
ENSDART00000146087.2	512	262.000	0.000000	0.000
ENSDART00000082085.5	1276	1026.000	3.874944	135.147
ENSDART00000138315.3	1153	903.000	0.906142	27.815
ENSDART00000138535.2	1295	1045.000	0.000000	0.000
ENSDART00000164451.2	1155	905.000	0.000000	0.000
ENSDART00000154269.2	1608	1358.000	0.454911	21.000
ENSDART00000183874.1	1275	1025.000	0.000000	0.000
ENSDART00000131025.3	1257	1007.000	0.000000	0.000
ENSDART00000161325.2	365	115.000	3.465911	13.549
ENSDART00000158992.2	1801	1551.000	0.000000	0.000
ENSDART00000169993.2	1814	1564.000	17.632682	937.451
ENSDART00000145044.3	1191	941.000	0.000000	0.000
ENSDART00000148416.2	540	290.000	0.000000	0.000
ENSDART00000045609.7	2147	1897.000	9.552564	616.000
ENSDART00000153392.2	452	202.000	0.000000	0.000
ENSDART00000153093.2	506	256.000	0.000000	0.000
ENSDART00000050114.3	1167	917.000	0.096241	3.000
ENSDART00000176856.2	1886	1636.000	0.000000	0.000
ENSDART00000160097.2	2488	2238.000	0.090420	6.879
ENSDART00000141493.2	1618	1368.000	0.000000	0.000
ENSDART00000022998.9	981	731.000	0.000000	0.000
ENSDART00000123842.4	2086	1836.000	3.488007	217.692
ENSDART00000058627.5	2016	1766.000	2.770307	166.308
ENSDART00000157353.3	2923	2673.000	0.108931	9.898
ENSDART00000121562.3	2286	2036.000	0.218206	15.102
ENSDART00000140018.3	976	726.000	0.223468	5.515
ENSDART00000136981.3	530	280.000	0.000000	0.000
ENSDART00000067272.5	911	661.000	0.000000	0.000
ENSDART00000150501.2	627	377.000	0.000000	0.000
ENSDART00000149417.3	655	405.000	0.363180	5.000
ENSDART00000015136.10	1434	1184.000	30.535622	1229.000
ENSDART00000134658.3	2220	1970.000	0.343454	23.000
ENSDART00000011725.10	2752	2502.000	0.000000	0.000
ENSDART00000147169.2	1133	883.000	0.000000	0.000
ENSDART00000058248.6	1272	1022.000	0.000000	0.000
ENSDART00000024869.10	1540	1290.000	0.524499	23.000
ENSDART00000173806.2	727	477.000	0.000000	0.000
ENSDART00000173365.2	720	470.000	1.561634	24.950
ENSDART00000086018.5	4391	4141.000	1.853292	260.881
ENSDART00000138720.2	927	677.000	0.092073	2.119
ENSDART00000052627.7	1233	983.000	0.000000	0.000
ENSDART00000032527.4	1017	767.000	14.919725	389.000
ENSDART00000077822.4	2400	2150.000	0.175936	12.858
ENSDART00000162279.2	1099	849.000	0.751071	21.676
ENSDART00000168471.2	1293	1043.000	0.929202	32.945
ENSDART00000143005.4	17739	17489.000	0.317909	189.000
ENSDART00000113392.4	758	508.000	6.040862	104.317
ENSDART00000166249.2	2871	2621.000	0.000000	0.000
ENSDART00000053768.7	3717	3467.000	0.000000	0.000
ENSDART00000127709.3	3795	3545.000	0.000000	0.000
ENSDART00000171350.2	1449	1199.000	2.300745	93.774
ENSDART00000189816.1	1564	1314.000	0.441036	19.700
ENSDART00000185104.1	6749	6499.000	6.490321	1433.858
ENSDART00000160096.2	2133	1883.000	0.039838	2.550
ENSDART00000191559.1	6829	6579.000	0.338354	75.670
ENSDART00000131580.2	1740	1490.000	59.352268	3006.194
ENSDART00000050671.8	1744	1494.000	5.292915	268.806
ENSDART00000153797.2	851	601.000	0.000000	0.000
ENSDART00000156415.3	8087	7837.000	0.297264	79.193
ENSDART00000090174.6	6294	6044.000	0.000000	0.000
ENSDART00000147343.4	3476	3226.000	6.456178	708.000
ENSDART00000185731.1	2781	2531.000	0.000000	0.000
ENSDART00000155204.2	750	500.000	0.000000	0.000
ENSDART00000077059.5	2456	2206.000	30.204335	2265.000
ENSDART00000151304.2	805	555.000	0.000000	0.000
ENSDART00000146097.3	2369	2119.000	0.256649	18.487
ENSDART00000110157.3	1972	1722.000	0.623767	36.513
ENSDART00000146436.2	3605	3355.000	2.971853	338.933
ENSDART00000027020.9	6392	6142.000	1.913194	399.450
ENSDART00000125638.5	1636	1386.000	0.000000	0.000
ENSDART00000166783.2	1353	1103.000	0.000000	0.000
ENSDART00000155930.2	520	270.000	0.117417	1.078
ENSDART00000123550.4	1750	1500.000	25.399408	1295.115
ENSDART00000156723.3	463	213.000	0.525857	3.808
ENSDART00000154281.2	650	400.000	0.000000	0.000
ENSDART00000156612.2	879	629.000	0.000000	0.000
ENSDART00000185142.1	3027	2777.000	0.378439	35.724
ENSDART00000179975.1	1277	1027.000	0.000000	0.000
ENSDART00000105150.5	1467	1217.000	0.985833	40.784
ENSDART00000031173.8	588	338.000	1184.448277	13609.000
ENSDART00000149548.2	3582	3332.000	0.031637	3.583
ENSDART00000089034.6	5472	5222.000	0.655820	116.417
ENSDART00000089325.5	3708	3458.000	4.849048	570.000
ENSDART00000132310.4	2749	2499.000	0.000000	0.000
ENSDART00000061122.4	2547	2297.000	0.000000	0.000
ENSDART00000055866.7	663	413.000	0.120047	1.685
ENSDART00000138249.3	1279	1029.000	3.716504	130.000
ENSDART00000153213.2	779	529.000	0.000000	0.000
ENSDART00000153149.3	1003	753.000	0.000000	0.000
ENSDART00000163993.2	131	4.401	0.000000	0.000
ENSDART00000167006.2	477	227.000	0.000000	0.000
ENSDART00000128122.3	3129	2879.000	0.054337	5.318
ENSDART00000164459.2	2866	2616.000	2.265155	201.432
ENSDART00000004871.7	1540	1290.000	0.000000	0.000
ENSDART00000146179.2	597	347.000	0.000000	0.000
ENSDART00000134738.3	1310	1060.000	0.000000	0.000
ENSDART00000139541.3	885	635.000	0.000000	0.000
ENSDART00000101926.6	1243	993.000	7.817818	263.893
ENSDART00000135968.2	876	626.000	0.361678	7.696
ENSDART00000041349.6	981	731.000	0.321943	8.000
ENSDART00000143555.4	3752	3502.000	0.000000	0.000
ENSDART00000141991.2	524	274.000	0.000000	0.000
ENSDART00000036350.9	3168	2918.000	0.000000	0.000
ENSDART00000061843.8	4562	4312.000	4.699934	688.912
ENSDART00000125007.3	488	238.000	0.628867	5.088
ENSDART00000160145.2	5157	4907.000	2.745718	458.000
ENSDART00000136316.3	1989	1739.000	1.294800	76.541
ENSDART00000139125.3	2057	1807.000	10.612117	651.859
ENSDART00000171589.2	1526	1276.000	1.291053	56.000
ENSDART00000157028.2	5003	4753.000	0.835550	135.000
ENSDART00000183617.1	1827	1577.000	0.000000	0.000
ENSDART00000084932.7	1881	1631.000	0.000000	0.000
ENSDART00000143082.2	572	322.000	3.194378	34.965
ENSDART00000109635.3	663	413.000	4.629882	65.000
ENSDART00000173844.2	586	336.000	0.000000	0.000
ENSDART00000132477.4	1315	1065.000	0.130113	4.710
ENSDART00000151913.2	376	126.000	0.000000	0.000
ENSDART00000166868.2	490	240.000	0.000000	0.000
ENSDART00000165308.2	2092	1842.000	5.310821	332.541
ENSDART00000133269.2	1535	1285.000	0.323055	14.111
ENSDART00000113598.5	2877	2627.000	0.121931	10.889
ENSDART00000165376.2	268	27.847	0.000000	0.000
ENSDART00000166539.2	4952	4702.000	0.331589	53.000
ENSDART00000060191.4	4073	3823.000	4.274101	555.447
ENSDART00000131587.2	2583	2333.000	0.000000	0.000
ENSDART00000159347.2	656	406.000	55.284717	763.000
ENSDART00000110466.4	1916	1666.000	0.000000	0.000
ENSDART00000143937.2	877	627.000	0.000000	0.000
ENSDART00000132233.2	692	442.000	0.000000	0.000
ENSDART00000140739.2	2444	2194.000	0.174306	13.000
ENSDART00000007208.8	2329	2079.000	0.000000	0.000
ENSDART00000169897.2	1750	1500.000	0.000000	0.000
ENSDART00000163405.2	1750	1500.000	0.549146	28.001
ENSDART00000172098.2	1212	962.000	0.000000	0.000
ENSDART00000163855.2	1630	1380.000	1.406927	66.000
ENSDART00000170957.2	2528	2278.000	3.915447	303.199
ENSDART00000113913.4	430	180.000	0.000000	0.000
ENSDART00000164888.2	1887	1637.000	4.061312	226.000
ENSDART00000170731.2	813	563.000	0.000000	0.000
ENSDART00000157561.2	350	100.003	0.000000	0.000
ENSDART00000162621.2	451	201.000	0.000000	0.000
ENSDART00000104107.5	2271	2021.000	0.000000	0.000
ENSDART00000193291.1	6818	6568.000	0.015307	3.417
ENSDART00000046115.5	1943	1693.000	0.295392	17.000
ENSDART00000060015.8	3279	3029.000	10.545206	1085.795
ENSDART00000060184.6	1257	1007.000	0.000000	0.000
ENSDART00000101134.4	2070	1820.000	0.598049	37.000
ENSDART00000166500.2	1484	1234.000	4.887033	205.000
ENSDART00000143732.2	1398	1148.000	0.339314	13.241
ENSDART00000133109.4	510	260.000	305.100089	2696.554
ENSDART00000052063.6	369	119.000	228.706277	925.164
ENSDART00000154802.3	287	40.470	871.575424	1199.040
ENSDART00000148722.2	1408	1158.000	0.551985	21.728
ENSDART00000149626.2	772	522.000	0.000000	0.000
ENSDART00000067824.7	2233	1983.000	1.116649	75.272
ENSDART00000136056.2	2809	2559.000	1.626000	141.444
ENSDART00000097644.5	3731	3481.000	1.204726	142.556
ENSDART00000134816.2	3968	3718.000	0.507070	64.087
ENSDART00000175075.2	1923	1673.000	0.000000	0.000
ENSDART00000016197.7	3800	3550.000	4.167456	502.913
ENSDART00000058779.6	2737	2487.000	14.230269	1203.046
ENSDART00000132186.2	990	740.000	6.429598	161.737
ENSDART00000152727.2	739	489.000	0.151727	2.522
ENSDART00000152697.2	459	209.000	0.154121	1.095
ENSDART00000133881.2	597	347.000	3.972887	46.863
ENSDART00000152269.2	2185	1935.000	5.479575	360.430
ENSDART00000152655.2	824	574.000	0.316192	6.170
ENSDART00000152135.2	916	666.000	0.000000	0.000
ENSDART00000129870.3	1899	1649.000	3.998525	224.137
ENSDART00000139318.3	5217	4967.000	0.000000	0.000
ENSDART00000135487.2	353	103.002	0.000000	0.000
ENSDART00000140380.3	764	514.000	0.000000	0.000
ENSDART00000074380.7	2440	2190.000	0.000000	0.000
ENSDART00000150880.3	595	345.000	0.000000	0.000
ENSDART00000143797.2	433	183.000	0.000000	0.000
ENSDART00000148117.2	440	190.000	0.000000	0.000
ENSDART00000101017.3	1526	1276.000	0.000000	0.000
ENSDART00000191296.1	2133	1883.000	0.000000	0.000
ENSDART00000122491.3	1608	1358.000	0.518447	23.933
ENSDART00000149139.2	480	230.000	0.000000	0.000
ENSDART00000148907.3	1653	1403.000	0.525595	25.067
ENSDART00000149619.2	731	481.000	0.000000	0.000
ENSDART00000047920.9	3119	2869.000	0.553694	54.000
ENSDART00000162811.2	278	33.967	0.000000	0.000
ENSDART00000171826.2	3973	3723.000	0.081381	10.299
ENSDART00000166488.2	437	187.000	0.632082	4.018
ENSDART00000161001.2	818	568.000	0.000000	0.000
ENSDART00000022526.11	1664	1414.000	1.510138	72.587
ENSDART00000185680.1	1889	1639.000	0.042985	2.395
ENSDART00000170047.2	1557	1307.000	0.000000	0.000
ENSDART00000188999.1	1344	1094.000	0.000000	0.000
ENSDART00000078148.5	3745	3495.000	0.185175	22.000
ENSDART00000167914.2	6493	6243.000	1.168822	248.048
ENSDART00000160494.2	3323	3073.000	0.163092	17.037
ENSDART00000183665.1	3183	2933.000	0.000000	0.000
ENSDART00000153904.2	940	690.000	0.980585	23.000
ENSDART00000150631.2	1200	950.000	0.990907	32.000
ENSDART00000131341.2	1180	930.000	0.000000	0.000
ENSDART00000129485.3	1965	1715.000	0.000000	0.000
ENSDART00000147537.3	1696	1446.000	0.393874	19.361
ENSDART00000083833.6	4644	4394.000	0.533375	79.668
ENSDART00000173421.2	2900	2650.000	0.934092	84.145
ENSDART00000175454.2	3714	3464.000	0.024244	2.855
ENSDART00000157080.2	848	598.000	3.591106	73.000
ENSDART00000157268.2	770	520.000	0.000000	0.000
ENSDART00000170603.2	664	414.000	0.000000	0.000
ENSDART00000172361.2	765	515.000	0.000000	0.000
ENSDART00000166999.3	1054	804.000	63.996907	1749.075
ENSDART00000173086.2	1013	763.000	7.052694	182.925
ENSDART00000168287.2	2099	1849.000	1.150161	72.292
ENSDART00000169056.2	724	474.000	0.602516	9.708
ENSDART00000151001.2	487	237.000	0.000000	0.000
ENSDART00000142141.5	9441	9191.000	0.044810	14.000
ENSDART00000135371.2	462	212.000	0.241901	1.743
ENSDART00000077459.6	2197	1947.000	11.058084	731.879
ENSDART00000146339.3	811	561.000	0.701502	13.378
ENSDART00000142356.2	551	301.000	0.000000	0.000
ENSDART00000123645.3	578	317.000	0.000000	0.000
ENSDART00000156143.2	2633	2383.000	0.000000	0.000
ENSDART00000172414.2	559	309.000	0.190405	2.000
ENSDART00000162309.2	1050	800.000	0.000000	0.000
ENSDART00000183379.1	5015	4765.000	0.169910	27.522
ENSDART00000189495.1	4810	4560.000	0.000000	0.000
ENSDART00000092408.6	2553	2303.000	0.000000	0.000
ENSDART00000115378.3	682	432.000	0.000000	0.000
ENSDART00000043556.5	4581	4331.000	0.973453	143.317
ENSDART00000163755.2	677	427.000	0.106674	1.548
ENSDART00000153048.3	1287	1037.000	0.892218	31.452
ENSDART00000150156.3	2577	2327.000	1.175691	93.000
ENSDART00000183957.1	2211	1961.000	0.000000	0.000
ENSDART00000005884.8	3509	3259.000	13.232936	1466.000
ENSDART00000081191.6	3346	3096.000	0.665126	70.000
ENSDART00000137868.2	651	401.000	0.000000	0.000
ENSDART00000137965.2	800	550.000	6.998988	130.855
ENSDART00000134006.2	835	585.000	0.907061	18.038
ENSDART00000105584.4	1415	1165.000	30.884818	1223.107
ENSDART00000192235.1	201	9.012	0.000000	0.000
ENSDART00000126543.4	822	572.000	0.000000	0.000
ENSDART00000155461.2	1078	828.000	5.823518	163.911
ENSDART00000170023.3	1193	943.000	0.359703	11.531
ENSDART00000188287.1	1937	1687.000	0.444132	25.469
ENSDART00000065853.5	1652	1402.000	14.205196	677.000
ENSDART00000135057.2	863	613.000	0.000000	0.000
ENSDART00000040065.7	3671	3421.000	2.803310	326.000
ENSDART00000153732.2	564	314.000	0.000000	0.000
ENSDART00000147339.2	247	18.568	7.921440	5.000
ENSDART00000144419.3	2782	2532.000	3.298472	283.903
ENSDART00000135023.2	618	368.000	1.206845	15.097
ENSDART00000121965.3	619	369.000	0.000000	0.000
ENSDART00000126323.4	620	370.000	19.748808	248.391
ENSDART00000010537.10	3590	3340.000	178.976840	20320.609
ENSDART00000164114.2	1497	1235.000	3.215684	135.000
ENSDART00000164287.2	645	395.000	0.000000	0.000
ENSDART00000182344.1	669	419.000	0.000000	0.000
ENSDART00000130388.3	3619	3369.000	0.585033	67.000
ENSDART00000097163.2	1967	1717.000	1.387782	81.000
ENSDART00000115392.5	3431	3181.000	0.000000	0.000
ENSDART00000154183.2	703	453.000	0.000000	0.000
ENSDART00000153805.2	690	440.000	0.000000	0.000
ENSDART00000152163.2	1464	1214.000	0.000000	0.000
ENSDART00000016604.8	4843	4593.000	10.612701	1656.974
ENSDART00000132844.2	1642	1392.000	0.190200	9.000
ENSDART00000089980.6	1740	1490.000	0.000000	0.000
ENSDART00000085051.5	4575	4325.000	3.073785	451.911
ENSDART00000131284.2	731	481.000	0.000000	0.000
ENSDART00000142758.2	738	488.000	0.060282	1.000
ENSDART00000171750.2	967	717.000	1.309744	31.923
ENSDART00000123392.3	1176	926.000	10.357741	326.039
ENSDART00000165045.2	830	580.000	2.274741	44.849
ENSDART00000148127.2	500	250.000	0.000000	0.000
ENSDART00000080709.6	4296	4046.000	3.037210	417.729
ENSDART00000185684.1	5875	5625.000	0.884283	169.086
ENSDART00000080414.5	1832	1582.000	1.747946	94.000
ENSDART00000131915.2	827	577.000	0.000000	0.000
ENSDART00000134592.2	3886	3636.000	1.941753	240.000
ENSDART00000183455.1	3898	3648.000	0.000000	0.000
ENSDART00000140767.4	3179	2929.000	0.011616	1.157
ENSDART00000139063.3	828	578.000	0.000000	0.000
ENSDART00000132755.2	4429	4179.000	3.215893	456.843
ENSDART00000182782.1	2930	2680.000	0.000000	0.000
ENSDART00000167423.2	1357	1107.000	0.976074	36.730
ENSDART00000160267.2	966	716.000	0.000000	0.000
ENSDART00000180490.1	7851	7601.000	0.616757	159.360
ENSDART00000155713.3	851	601.000	0.000000	0.000
ENSDART00000156562.3	2256	2006.000	0.350393	23.894
ENSDART00000152013.2	2090	1840.000	2.296512	143.641
ENSDART00000183621.1	1232	982.000	0.000000	0.000
ENSDART00000137389.3	1810	1560.000	0.000000	0.000
ENSDART00000188051.1	1798	1548.000	8.080004	425.183
ENSDART00000115389.2	1807	1557.000	0.000000	0.000
ENSDART00000192560.1	1809	1559.000	0.902282	47.817
ENSDART00000089642.6	1843	1593.000	1.187206	64.289
ENSDART00000189158.1	1895	1645.000	0.031594	1.767
ENSDART00000005625.9	1345	1095.000	8.328258	310.000
ENSDART00000133592.2	623	373.000	0.157869	2.002
ENSDART00000105583.4	1203	953.000	16.815383	544.745
ENSDART00000153449.2	608	358.000	1.335724	16.255
ENSDART00000158313.2	3278	3028.000	3.496838	359.936
ENSDART00000168297.2	2330	2080.000	0.000000	0.000
ENSDART00000146370.3	2223	1973.000	0.909002	60.966
ENSDART00000183510.1	1956	1706.000	0.000000	0.000
ENSDART00000008248.9	1953	1703.000	0.051702	2.993
ENSDART00000152289.3	4671	4421.000	3.034247	456.000
ENSDART00000063936.5	1392	1142.000	0.000000	0.000
ENSDART00000109268.5	5070	4820.000	0.229889	37.667
ENSDART00000112113.4	2100	1850.000	0.000000	0.000
ENSDART00000156333.3	8138	7888.000	0.048482	13.000
ENSDART00000063539.6	1355	1095.000	0.551756	20.538
ENSDART00000177476.2	3784	3534.000	0.987955	118.685
ENSDART00000173268.2	1587	1337.000	0.054467	2.475
ENSDART00000162944.3	5900	5650.000	0.515300	98.970
ENSDART00000143196.4	3546	3296.000	0.009506	1.065
ENSDART00000193974.1	5096	4846.000	0.123981	20.424
ENSDART00000188695.1	5270	5020.000	0.000000	0.000
ENSDART00000122747.3	2146	1896.000	14.538106	937.000
ENSDART00000105925.5	1215	965.000	0.304845	10.000
ENSDART00000131569.2	875	625.000	0.000000	0.000
ENSDART00000079701.4	1987	1737.000	0.631646	37.296
ENSDART00000172857.2	372	122.000	1.137818	4.719
ENSDART00000158477.3	3323	3073.000	0.691942	72.281
ENSDART00000134477.2	1185	935.000	0.000000	0.000
ENSDART00000146772.3	2588	2338.000	0.541041	43.000
ENSDART00000131415.2	649	399.000	0.116283	1.577
ENSDART00000058336.5	1131	881.000	32.503655	973.423
ENSDART00000168269.2	1386	1136.000	0.776854	29.999
ENSDART00000171946.2	838	588.000	0.000000	0.000
ENSDART00000165610.2	498	248.000	0.000000	0.000
ENSDART00000101861.6	1892	1642.000	10.394629	580.197
ENSDART00000186387.1	2966	2716.000	2.551372	235.557
ENSDART00000146889.2	1755	1505.000	0.000000	0.000
ENSDART00000172114.2	2145	1895.000	7.854935	505.994
ENSDART00000187901.1	450	200.000	13.238806	90.006
ENSDART00000105566.5	1139	889.000	0.697862	21.089
ENSDART00000136795.4	1199	949.000	3.286358	106.017
ENSDART00000158501.2	1203	953.000	0.000000	0.000
ENSDART00000141526.2	977	727.000	0.290486	7.179
ENSDART00000193906.1	1908	1658.000	1.536975	86.625
ENSDART00000173022.2	508	258.000	0.000000	0.000
ENSDART00000173252.2	344	94.008	0.000000	0.000
ENSDART00000172846.2	142	4.824	0.000000	0.000
ENSDART00000150330.2	2640	2390.000	0.000000	0.000
ENSDART00000150633.2	892	642.000	0.000000	0.000
ENSDART00000175159.2	2848	2598.000	0.000000	0.000
ENSDART00000192645.1	3008	2758.000	0.000000	0.000
ENSDART00000142407.2	793	543.000	0.000000	0.000
ENSDART00000134598.3	2961	2711.000	4.545682	418.911
ENSDART00000111491.4	1877	1627.000	0.037767	2.089
ENSDART00000131559.2	454	204.000	0.000000	0.000
ENSDART00000142689.2	919	669.000	0.000000	0.000
ENSDART00000136279.2	887	637.000	0.000000	0.000
ENSDART00000135770.3	1739	1479.000	0.424169	21.326
ENSDART00000006910.8	1715	1454.000	0.295428	14.602
ENSDART00000141015.2	810	560.000	0.203462	3.873
ENSDART00000138166.2	763	513.000	0.188875	3.294
ENSDART00000185548.1	5428	5178.000	0.414082	72.886
ENSDART00000103054.5	2033	1783.000	1.451904	88.000
ENSDART00000155831.2	3438	3188.000	0.701297	76.000
ENSDART00000180913.1	3051	2801.000	0.000000	0.000
ENSDART00000129643.3	2087	1837.000	5.364660	335.000
ENSDART00000020884.7	1237	987.000	1.490251	50.000
ENSDART00000140145.3	761	511.000	0.354006	6.149
ENSDART00000172190.2	6982	6732.000	0.171022	39.137
ENSDART00000142677.2	710	460.000	35.385645	553.323
ENSDART00000135645.2	518	268.000	379.272613	3455.252
ENSDART00000027026.7	1718	1468.000	148.608964	7415.910
ENSDART00000135457.2	352	102.002	0.535507	1.857
ENSDART00000130283.3	806	556.000	112.813983	2132.216
ENSDART00000193648.1	2064	1814.000	1.003158	61.859
ENSDART00000151889.2	711	461.000	0.000000	0.000
ENSDART00000152070.2	777	527.000	0.000000	0.000
ENSDART00000169396.2	3498	3248.000	0.000000	0.000
ENSDART00000127211.4	3338	3088.000	0.000000	0.000
ENSDART00000151862.2	461	211.000	0.000000	0.000
ENSDART00000145784.3	710	460.000	0.000000	0.000
ENSDART00000182527.1	5930	5680.000	0.000000	0.000
ENSDART00000193347.1	5332	5082.000	0.000000	0.000
ENSDART00000192050.1	5350	5100.000	0.065554	11.365
ENSDART00000131230.3	836	586.000	0.000000	0.000
ENSDART00000147355.2	794	544.000	0.000000	0.000
ENSDART00000056735.5	1352	1086.000	0.000000	0.000
ENSDART00000182523.1	5164	4914.000	0.058669	9.800
ENSDART00000149640.2	1815	1565.000	19.737239	1050.012
ENSDART00000150063.2	620	370.000	1.430190	17.988
ENSDART00000063863.4	1411	1161.000	39.375437	1554.000
ENSDART00000188608.1	1356	1106.000	0.000000	0.000
ENSDART00000156973.3	5367	5117.000	1.943157	338.000
ENSDART00000151111.2	665	415.000	0.111830	1.578
ENSDART00000151072.2	714	464.000	0.000000	0.000
ENSDART00000113889.5	1745	1495.000	5.051205	256.702
ENSDART00000158220.3	1155	905.000	0.000000	0.000
ENSDART00000165754.2	696	446.000	1.471258	22.306
ENSDART00000142870.3	2633	2383.000	5.530451	448.000
ENSDART00000152633.2	552	302.000	0.000000	0.000
ENSDART00000019233.8	2607	2357.000	0.000000	0.000
ENSDART00000152136.2	249	19.269	0.000000	0.000
ENSDART00000126959.4	2679	2429.000	0.605549	50.000
ENSDART00000139888.2	719	469.000	2.133901	34.020
ENSDART00000139959.2	844	594.000	4.012587	81.022
ENSDART00000040480.7	1990	1740.000	3.923167	232.049
ENSDART00000146663.2	2076	1826.000	23.970808	1487.911
ENSDART00000166070.2	1272	1022.000	0.028784	1.000
ENSDART00000139389.2	1020	770.000	0.000000	0.000
ENSDART00000059347.5	2368	2118.000	48.057008	3460.000
ENSDART00000170640.2	6046	5796.000	0.154875	30.514
ENSDART00000159422.2	780	530.000	0.582008	10.486
ENSDART00000193103.1	1413	1163.000	0.000000	0.000
ENSDART00000064080.6	1808	1558.000	2.379083	126.000
ENSDART00000077493.5	1663	1413.000	51.256916	2462.000
ENSDART00000125247.4	1649	1399.000	0.000000	0.000
ENSDART00000135416.2	564	314.000	0.000000	0.000
ENSDART00000167337.2	2915	2665.000	0.463616	42.000
ENSDART00000163659.2	1471	1221.000	0.000000	0.000
ENSDART00000158345.2	756	506.000	0.000000	0.000
ENSDART00000144960.2	855	605.000	0.312925	6.436
ENSDART00000025782.9	3145	2895.000	6.680694	657.451
ENSDART00000147839.2	511	261.000	1.232669	10.937
ENSDART00000179783.1	5816	5566.000	0.407896	77.177
ENSDART00000139209.3	602	352.000	0.000000	0.000
ENSDART00000039640.6	2115	1865.000	10.539397	668.172
ENSDART00000130876.3	2253	2003.000	2.332673	158.828
ENSDART00000161883.2	1366	1116.000	0.185346	7.031
ENSDART00000136260.2	941	691.000	0.379475	8.914
ENSDART00000149452.2	532	282.000	0.314542	3.015
ENSDART00000148431.2	1713	1463.000	1.472541	73.233
ENSDART00000190873.1	1490	1240.000	0.000000	0.000
ENSDART00000147816.2	789	539.000	1.270714	23.283
ENSDART00000139332.3	810	560.000	0.444538	8.462
ENSDART00000145973.2	1026	776.000	0.000000	0.000
ENSDART00000139850.3	3319	3069.000	1.774341	185.109
ENSDART00000140572.3	2368	2118.000	0.000000	0.000
ENSDART00000036531.6	2431	2181.000	35.608596	2640.000
ENSDART00000010092.7	2637	2387.000	5.779989	469.000
ENSDART00000144107.2	719	469.000	0.000000	0.000
ENSDART00000059264.6	3919	3669.000	1.467270	183.000
ENSDART00000055009.6	1902	1652.000	0.569832	32.000
ENSDART00000138187.2	1221	971.000	0.181777	6.000
ENSDART00000136603.2	2535	2285.000	0.000000	0.000
ENSDART00000157754.2	679	429.000	0.926769	13.515
ENSDART00000162725.2	1634	1384.000	0.244115	11.485
ENSDART00000158880.2	778	528.000	0.000000	0.000
ENSDART00000113230.3	1789	1539.000	1.039529	54.384
ENSDART00000161282.2	5067	4817.000	1.405927	230.215
ENSDART00000186376.1	4289	4039.000	0.000000	0.000
ENSDART00000180173.1	4442	4192.000	0.000000	0.000
ENSDART00000112854.4	5128	4878.000	0.834654	138.402
ENSDART00000191588.1	4283	4033.000	0.000000	0.000
ENSDART00000017017.8	1975	1725.000	3.824406	224.257
ENSDART00000133355.3	2060	1810.000	5.318446	327.233
ENSDART00000142268.2	774	524.000	0.000000	0.000
ENSDART00000051548.6	1920	1670.000	0.242515	13.767
ENSDART00000138870.3	855	605.000	8.245908	169.585
ENSDART00000164941.2	729	479.000	0.000000	0.000
ENSDART00000133607.2	840	590.000	0.000000	0.000
ENSDART00000133910.3	740	490.000	0.000000	0.000
ENSDART00000147609.3	3920	3670.000	6.428018	801.930
ENSDART00000183963.1	4319	4069.000	0.000000	0.000
ENSDART00000098400.5	4373	4123.000	1.220581	171.070
ENSDART00000136489.2	1264	1014.000	0.000000	0.000
ENSDART00000193765.1	1455	1205.000	0.000000	0.000
ENSDART00000189030.1	2726	2476.000	0.522768	44.000
ENSDART00000001102.7	2828	2578.000	0.000000	0.000
ENSDART00000170416.2	888	638.000	0.000000	0.000
ENSDART00000115298.3	2101	1851.000	0.566565	35.649
ENSDART00000180524.1	2304	2054.000	0.000000	0.000
ENSDART00000185612.1	2208	1958.000	0.350829	23.351
ENSDART00000137230.3	2598	2348.000	0.000000	0.000
ENSDART00000093427.6	2685	2435.000	0.000000	0.000
ENSDART00000149129.2	780	530.000	0.000000	0.000
ENSDART00000148775.3	4004	3754.000	0.068550	8.748
ENSDART00000150084.3	296	47.826	1.792692	2.915
ENSDART00000110451.4	3720	3470.000	0.000000	0.000
ENSDART00000136244.3	5171	4921.000	0.057555	9.628
ENSDART00000187402.1	3204	2954.000	0.322380	32.372
ENSDART00000087216.6	4711	4461.000	2.344609	355.546
ENSDART00000025385.8	2065	1815.000	11.626858	717.352
ENSDART00000151134.2	794	544.000	0.000000	0.000
ENSDART00000180291.1	4784	4534.000	0.738315	113.793
ENSDART00000188232.1	1179	929.000	1.316508	41.575
ENSDART00000101974.4	921	671.000	143.098216	3264.000
ENSDART00000172770.2	1126	876.000	0.000000	0.000
ENSDART00000160069.2	9581	9331.000	0.107191	34.000
ENSDART00000124211.3	1730	1480.000	0.213263	10.729
ENSDART00000034225.9	1802	1552.000	0.000000	0.000
ENSDART00000098639.5	3439	3189.000	0.085519	9.271
ENSDART00000098641.5	4037	3787.000	0.000000	0.000
ENSDART00000135725.2	872	622.000	6.326730	133.771
ENSDART00000039847.8	984	734.000	13.161292	328.389
ENSDART00000147116.2	1038	788.000	0.000000	0.000
ENSDART00000066294.7	1385	1135.000	0.181430	7.000
ENSDART00000135973.3	3941	3691.000	0.787237	98.774
ENSDART00000003493.10	1200	950.000	0.000000	0.000
ENSDART00000154705.3	1973	1723.000	0.000000	0.000
ENSDART00000116506.4	4352	4102.000	0.690007	96.215
ENSDART00000143528.3	638	388.000	0.000000	0.000
ENSDART00000091560.5	1403	1153.000	4.497554	176.278
ENSDART00000131316.2	961	711.000	0.455124	11.000
ENSDART00000132767.2	742	492.000	0.179375	3.000
ENSDART00000154760.3	3292	3042.000	0.087034	9.000
ENSDART00000159315.2	2395	2145.000	3.146258	229.411
ENSDART00000015780.8	3210	2960.000	0.838957	84.416
ENSDART00000193248.1	4504	4254.000	0.080117	11.585
ENSDART00000149675.3	890	640.000	0.848696	18.464
ENSDART00000109980.4	2505	2255.000	1.389813	106.536
ENSDART00000137920.2	2241	1991.000	0.339831	23.000
ENSDART00000183429.1	1821	1571.000	0.000000	0.000
ENSDART00000077871.5	2735	2485.000	2.272906	192.000
ENSDART00000007827.8	2579	2329.000	3.764032	298.000
ENSDART00000135480.3	1924	1674.000	0.000000	0.000
ENSDART00000141731.2	855	605.000	0.000000	0.000
ENSDART00000185102.1	5237	4987.000	0.000000	0.000
ENSDART00000113112.5	5449	5199.000	0.128500	22.710
ENSDART00000173924.2	699	449.000	0.000000	0.000
ENSDART00000173777.2	2857	2607.000	6.431917	570.000
ENSDART00000045881.7	9598	9348.000	1.956044	621.571
ENSDART00000170429.2	6123	5873.000	0.046299	9.243
ENSDART00000125124.4	909	659.000	516.633508	11573.411
ENSDART00000101125.5	913	663.000	10.708180	241.336
ENSDART00000171559.3	831	581.000	564.414659	11147.252
ENSDART00000146286.2	1479	1229.000	0.814522	34.029
ENSDART00000134066.4	6462	6212.000	0.000000	0.000
ENSDART00000153434.2	238	15.802	0.000000	0.000
ENSDART00000051003.6	1311	1061.000	12.060921	435.000
ENSDART00000163898.2	829	579.000	0.000000	0.000
ENSDART00000073627.6	1110	860.000	0.000000	0.000
ENSDART00000123946.3	1257	1007.000	0.000000	0.000
ENSDART00000174102.2	758	508.000	0.000000	0.000
ENSDART00000145645.4	1575	1325.000	3.647722	164.298
ENSDART00000052054.8	1661	1411.000	18.389804	882.059
ENSDART00000142042.3	936	686.000	0.000000	0.000
ENSDART00000131357.3	1851	1601.000	2.529872	137.684
ENSDART00000138321.3	1149	899.000	0.617627	18.875
ENSDART00000158386.3	2428	2178.000	3.441021	254.764
ENSDART00000149249.2	512	262.000	0.000000	0.000
ENSDART00000137377.2	1130	880.000	0.200574	6.000
ENSDART00000164626.2	536	286.000	57.806526	562.000
ENSDART00000144609.2	1703	1453.000	14.435456	713.000
ENSDART00000129801.3	871	621.000	0.000000	0.000
ENSDART00000010647.9	2908	2658.000	11.337625	1024.402
ENSDART00000134587.3	958	708.000	2.188581	52.673
ENSDART00000139092.2	829	579.000	0.081475	1.604
ENSDART00000189010.1	3533	3283.000	0.397142	44.321
ENSDART00000013918.7	2858	2608.000	10.896278	966.005
ENSDART00000088610.5	1899	1649.000	10.061566	564.001
ENSDART00000005670.7	1299	1049.000	21.901917	781.000
ENSDART00000134649.4	2594	2344.000	0.000000	0.000
ENSDART00000048225.8	2094	1844.000	0.000000	0.000
ENSDART00000020261.8	2187	1937.000	3.856769	253.949
ENSDART00000138203.2	799	549.000	0.112687	2.103
ENSDART00000131458.2	560	310.000	0.000000	0.000
ENSDART00000018512.9	1549	1299.000	17.822646	787.000
ENSDART00000089079.6	2140	1890.000	1.027280	66.000
ENSDART00000133037.2	457	207.000	0.000000	0.000
ENSDART00000018114.9	3907	3657.000	6.926037	861.000
ENSDART00000137872.2	406	156.000	0.000000	0.000
ENSDART00000133017.2	621	371.000	0.000000	0.000
ENSDART00000135461.3	1709	1459.000	0.247552	12.278
ENSDART00000192578.1	1005	755.000	0.000000	0.000
ENSDART00000180155.1	1214	964.000	0.000000	0.000
ENSDART00000186935.1	1433	1183.000	0.000000	0.000
ENSDART00000167266.2	1381	1131.000	0.308329	11.854
ENSDART00000180724.1	573	323.000	0.000000	0.000
ENSDART00000172003.2	832	582.000	1.061458	21.000
ENSDART00000065135.5	2783	2533.000	1.581032	136.135
ENSDART00000130799.2	1731	1481.000	2.292822	115.430
ENSDART00000065137.3	2959	2709.000	11.724127	1079.650
ENSDART00000123189.4	1444	1194.000	0.000000	0.000
ENSDART00000127965.4	2497	2247.000	0.853709	65.209
ENSDART00000168237.2	2955	2705.000	0.000000	0.000
ENSDART00000181512.1	1305	1055.000	0.000000	0.000
ENSDART00000163541.2	3084	2834.000	0.142556	13.733
ENSDART00000166189.2	1342	1092.000	0.131863	4.895
ENSDART00000164805.2	495	245.000	0.000000	0.000
ENSDART00000157573.2	943	693.000	0.000000	0.000
ENSDART00000175481.2	1281	1031.000	0.000000	0.000
ENSDART00000186505.1	489	239.000	0.000000	0.000
ENSDART00000009227.6	1299	1049.000	4.683252	167.000
ENSDART00000112643.4	3918	3668.000	0.411467	51.305
ENSDART00000149374.2	649	399.000	0.000000	0.000
ENSDART00000183043.1	4294	4044.000	0.000000	0.000
ENSDART00000187341.1	4219	3969.000	0.027388	3.695
ENSDART00000187390.1	6948	6698.000	0.000000	0.000
ENSDART00000193745.1	4620	4370.000	0.000000	0.000
ENSDART00000189541.1	3933	3683.000	0.000000	0.000
ENSDART00000190362.1	4184	3934.000	0.000000	0.000
ENSDART00000131323.2	1578	1328.000	3.322766	150.000
ENSDART00000105146.4	1220	970.000	2.274553	75.000
ENSDART00000136893.3	1667	1417.000	0.000000	0.000
ENSDART00000169078.2	1338	1088.000	0.027038	1.000
ENSDART00000018230.7	2336	2086.000	1.446370	102.562
ENSDART00000190738.1	2495	2245.000	0.110566	8.438
ENSDART00000135105.2	464	214.000	0.000000	0.000
ENSDART00000132371.2	777	527.000	0.000000	0.000
ENSDART00000143359.4	3105	2855.000	5.280477	512.475
ENSDART00000146293.2	365	115.000	0.000000	0.000
ENSDART00000011865.8	3698	3448.000	11.825273	1386.027
ENSDART00000163493.2	3133	2883.000	31.340947	3071.498
ENSDART00000155174.2	2597	2347.000	0.137875	11.000
ENSDART00000080763.5	1169	919.000	13.041958	407.429
ENSDART00000167164.2	1666	1416.000	4.009596	193.000
ENSDART00000127570.4	5603	5353.000	0.879073	159.962
ENSDART00000125963.4	1640	1390.000	4.974010	235.025
ENSDART00000145585.2	825	575.000	0.000000	0.000
ENSDART00000141778.2	528	278.000	0.000000	0.000
ENSDART00000165627.2	1815	1565.000	2.173447	115.626
ENSDART00000048831.7	1426	1176.000	3.827284	153.000
ENSDART00000150617.2	1211	961.000	7.516383	245.542
ENSDART00000067854.7	1441	1191.000	0.875809	35.458
ENSDART00000173491.2	785	535.000	0.000000	0.000
ENSDART00000169093.4	1431	1181.000	2.067449	83.000
ENSDART00000169399.2	604	354.000	0.000000	0.000
ENSDART00000081158.5	3655	3405.000	13.012317	1506.139
ENSDART00000131200.3	811	561.000	1.625569	31.000
ENSDART00000135639.2	1251	1001.000	0.088165	3.000
ENSDART00000161702.2	1795	1545.000	0.000000	0.000
ENSDART00000191413.1	1080	830.000	0.000000	0.000
ENSDART00000111639.4	4344	4094.000	1.640872	228.358
ENSDART00000186617.1	2622	2372.000	0.454436	36.642
ENSDART00000147704.2	881	631.000	0.000000	0.000
ENSDART00000150112.1	823	573.000	0.505333	9.843
ENSDART00000052638.5	2493	2243.000	103.192260	7868.099
ENSDART00000146711.4	5245	4995.000	0.000000	0.000
ENSDART00000145910.3	870	620.000	0.047448	1.000
ENSDART00000153118.2	538	288.000	0.000000	0.000
ENSDART00000182775.1	5154	4904.000	0.209954	35.000
ENSDART00000159296.2	844	594.000	0.281102	5.676
ENSDART00000171342.2	1478	1228.000	12.289256	513.000
ENSDART00000134551.2	594	344.000	0.100088	1.170
ENSDART00000146858.3	8016	7766.000	0.169667	44.791
ENSDART00000150407.2	537	287.000	0.000000	0.000
ENSDART00000081791.6	1922	1672.000	7.031091	399.625
ENSDART00000162089.2	729	479.000	0.000000	0.000
ENSDART00000066164.5	2019	1769.000	22.017436	1324.000
ENSDART00000147761.2	725	475.000	0.000000	0.000
ENSDART00000170737.2	1819	1569.000	0.000000	0.000
ENSDART00000067093.7	1422	1172.000	0.050201	2.000
ENSDART00000144375.4	896	646.000	0.136614	3.000
ENSDART00000174483.2	1219	969.000	0.000000	0.000
ENSDART00000187347.1	1464	1214.000	0.000000	0.000
ENSDART00000103267.4	1103	853.000	4.655768	135.000
ENSDART00000019658.8	5786	5536.000	0.116905	22.000
ENSDART00000157407.2	693	443.000	0.000000	0.000
ENSDART00000162137.2	587	337.000	0.000000	0.000
ENSDART00000167452.2	1311	1061.000	0.443620	16.000
ENSDART00000139283.2	707	457.000	0.000000	0.000
ENSDART00000135365.2	492	242.000	0.000000	0.000
ENSDART00000133589.2	800	550.000	0.000000	0.000
ENSDART00000059448.6	3236	2986.000	0.000000	0.000
ENSDART00000139775.3	3280	3030.000	4.097099	422.000
ENSDART00000192523.1	2585	2335.000	0.000000	0.000
ENSDART00000105305.5	400	150.000	0.000000	0.000
ENSDART00000015391.8	2019	1769.000	2.461164	148.000
ENSDART00000159255.2	502	252.000	0.000000	0.000
ENSDART00000111641.4	3862	3612.000	1.435066	176.203
ENSDART00000143824.2	456	206.000	3.902573	27.328
ENSDART00000104877.5	2006	1756.000	4.350176	259.672
ENSDART00000171169.2	2533	2283.000	0.310899	24.128
ENSDART00000179368.2	1923	1673.000	0.000000	0.000
ENSDART00000185077.1	2014	1764.000	0.000000	0.000
ENSDART00000191944.1	2743	2493.000	0.000000	0.000
ENSDART00000137480.2	524	274.000	0.000000	0.000
ENSDART00000137717.3	5384	5134.000	0.000000	0.000
ENSDART00000147687.3	749	499.000	0.000000	0.000
ENSDART00000132312.2	763	513.000	0.000000	0.000
ENSDART00000131729.3	6899	6649.000	0.000000	0.000
ENSDART00000190782.1	6780	6530.000	0.501118	111.236
ENSDART00000193585.1	6347	6097.000	0.000000	0.000
ENSDART00000026107.9	6229	5979.000	0.000000	0.000
ENSDART00000179736.1	6783	6533.000	0.165543	36.764
ENSDART00000166812.2	3824	3574.000	1.133235	137.679
ENSDART00000157861.3	5845	5595.000	0.462263	87.919
ENSDART00000104254.5	1545	1295.000	327.591177	14421.000
ENSDART00000139242.2	497	247.000	0.159068	1.336
ENSDART00000150688.2	737	487.000	0.254051	4.206
ENSDART00000099467.4	1822	1572.000	31.409766	1678.459
ENSDART00000145367.3	902	652.000	0.112537	2.494
ENSDART00000040275.9	1764	1514.000	0.362911	18.678
ENSDART00000135843.3	1369	1119.000	0.026289	1.000
ENSDART00000002094.9	851	601.000	0.000000	0.000
ENSDART00000157147.3	732	482.000	0.498695	8.171
ENSDART00000156999.2	828	578.000	1.312442	25.787
ENSDART00000155575.3	1177	927.000	3.653193	115.119
ENSDART00000156601.2	318	68.234	1.190206	2.761
ENSDART00000166945.2	1502	1252.000	20.183451	859.000
ENSDART00000141447.3	1501	1251.000	16.296056	693.000
ENSDART00000145711.2	496	246.000	0.000000	0.000
ENSDART00000186005.1	903	653.000	0.000000	0.000
ENSDART00000153376.2	465	215.000	0.000000	0.000
ENSDART00000152982.3	836	586.000	0.000000	0.000
ENSDART00000152073.4	8003	7753.000	1.272022	335.242
ENSDART00000138338.5	8929	8679.000	0.341877	100.863
ENSDART00000153265.3	1302	1052.000	1.097997	39.265
ENSDART00000135894.3	644	394.000	0.000000	0.000
ENSDART00000153236.2	750	500.000	0.000000	0.000
ENSDART00000185185.1	498	248.000	0.447415	3.772
ENSDART00000076946.6	3000	2750.000	0.094757	8.858
ENSDART00000150212.2	3739	3489.000	0.193925	23.000
ENSDART00000182670.1	1216	966.000	0.000000	0.000
ENSDART00000065514.8	868	618.000	0.000000	0.000
ENSDART00000044387.7	1021	771.000	0.474227	12.429
ENSDART00000157709.2	1162	912.000	0.147444	4.571
ENSDART00000144582.2	509	259.000	0.227163	2.000
ENSDART00000141765.2	800	550.000	0.000000	0.000
ENSDART00000188909.1	5092	4842.000	0.287047	47.247
ENSDART00000105936.5	793	543.000	0.201230	3.714
ENSDART00000148397.2	834	584.000	0.366961	7.285
ENSDART00000135146.2	445	195.000	50.575409	335.249
ENSDART00000063800.7	1331	1081.000	3779.859933	138897.622
ENSDART00000139939.3	825	575.000	0.000000	0.000
ENSDART00000147739.3	902	652.000	4.073360	90.280
ENSDART00000163606.2	4585	4335.000	3.790480	558.569
ENSDART00000067762.7	6701	6451.000	1.477490	324.000
ENSDART00000137375.2	3705	3455.000	0.928899	109.096
ENSDART00000186578.1	3570	3320.000	1.612486	181.982
ENSDART00000031828.9	2587	2337.000	0.081040	6.438
ENSDART00000139376.2	962	712.000	0.000000	0.000
ENSDART00000003790.7	1990	1740.000	6.119510	361.959
ENSDART00000189215.1	3416	3166.000	2.631542	283.214
ENSDART00000140226.2	1362	1112.000	0.230455	8.711
ENSDART00000189352.1	1254	1004.000	0.096359	3.289
ENSDART00000158284.2	3864	3614.000	3.904725	479.703
ENSDART00000158741.2	495	245.000	0.000000	0.000
ENSDART00000189957.1	2349	2099.000	0.410605	29.297
ENSDART00000036147.8	3129	2879.000	0.418937	41.000
ENSDART00000041714.7	3010	2747.000	0.599703	56.000
ENSDART00000141511.2	615	365.000	0.000000	0.000
ENSDART00000041515.6	1658	1408.000	14.850331	710.775
ENSDART00000143093.2	876	626.000	5.461746	116.225
ENSDART00000153276.3	602	352.000	0.145078	1.736
ENSDART00000032821.9	2263	2013.000	6.348256	434.402
ENSDART00000153413.2	615	365.000	0.391875	4.862
ENSDART00000153314.2	806	556.000	0.000000	0.000
ENSDART00000180969.1	1734	1484.000	0.000000	0.000
ENSDART00000142794.3	967	717.000	14.602252	355.904
ENSDART00000044970.7	918	668.000	0.312513	7.096
ENSDART00000131583.2	847	597.000	0.000000	0.000
ENSDART00000149760.3	2023	1773.000	1.933649	116.541
ENSDART00000150656.2	414	164.000	0.000000	0.000
ENSDART00000109386.6	3161	2911.000	0.085481	8.459
ENSDART00000149321.1	1453	1203.000	0.000000	0.000
ENSDART00000149810.2	3004	2754.000	0.655037	61.323
ENSDART00000148493.1	351	101.003	0.000000	0.000
ENSDART00000144308.2	3019	2769.000	0.010624	1.000
ENSDART00000076115.3	1325	1075.000	0.000000	0.000
ENSDART00000161015.3	591	341.000	61.918528	717.742
ENSDART00000067164.6	1551	1301.000	0.000000	0.000
ENSDART00000138366.2	548	298.000	0.737894	7.475
ENSDART00000133687.3	2536	2286.000	0.457872	35.581
ENSDART00000165212.2	2110	1860.000	3.336274	210.944
ENSDART00000111247.3	1497	1247.000	0.000000	0.000
ENSDART00000024302.8	4339	4089.000	1.690664	235.000
ENSDART00000189464.1	3490	3240.000	0.000000	0.000
ENSDART00000160367.2	783	533.000	0.000000	0.000
ENSDART00000165569.2	212	10.473	0.000000	0.000
ENSDART00000101561.5	6905	6655.000	0.045912	10.386
ENSDART00000091617.6	2032	1782.000	0.000000	0.000
ENSDART00000192391.1	3350	3100.000	0.000000	0.000
ENSDART00000113489.5	5146	4896.000	0.568413	94.602
ENSDART00000137384.2	575	325.000	1.595128	17.623
ENSDART00000052666.7	4867	4617.000	0.189717	29.776
ENSDART00000037906.6	1948	1698.000	1.411137	81.452
ENSDART00000154847.3	809	559.000	0.000000	0.000
ENSDART00000155153.2	710	460.000	124.640905	1949.000
ENSDART00000153739.2	2318	2058.000	0.488003	34.140
ENSDART00000109790.5	3713	3463.000	4.067830	478.860
ENSDART00000184418.1	994	744.000	0.000000	0.000
ENSDART00000174007.2	2208	1958.000	1.441863	95.969
ENSDART00000171723.3	5915	5665.000	3.870253	745.303
ENSDART00000187665.1	1146	896.000	3.798583	115.697
ENSDART00000179778.1	1959	1709.000	0.000000	0.000
ENSDART00000102510.6	1055	805.000	7.272166	199.000
ENSDART00000136920.2	2148	1898.000	4.931840	318.199
ENSDART00000182707.1	2760	2510.000	2.083855	177.801
ENSDART00000137788.2	1038	788.000	0.041233	1.105
ENSDART00000086434.6	1970	1720.000	0.068413	4.000
ENSDART00000137703.2	1411	1161.000	0.000000	0.000
ENSDART00000184849.1	1509	1259.000	0.000000	0.000
ENSDART00000151269.3	5904	5654.000	0.655573	126.000
ENSDART00000146893.3	526	276.000	0.000000	0.000
ENSDART00000102888.5	909	659.000	0.000000	0.000
ENSDART00000126808.3	5760	5510.000	0.320336	60.000
ENSDART00000018501.9	3192	2942.000	0.528746	52.879
ENSDART00000060049.7	2001	1751.000	12.633925	752.000
ENSDART00000133781.2	786	536.000	0.000000	0.000
ENSDART00000139917.3	5915	5665.000	0.000000	0.000
ENSDART00000182649.1	5802	5552.000	0.000000	0.000
ENSDART00000127843.3	887	637.000	19.156807	414.816
ENSDART00000076527.7	1906	1656.000	0.000000	0.000
ENSDART00000185503.1	5108	4858.000	0.098408	16.251
ENSDART00000178460.2	1788	1538.000	5.207623	272.263
ENSDART00000164590.2	1764	1514.000	5.259196	270.669
ENSDART00000151929.3	4238	3988.000	0.139632	18.929
ENSDART00000128875.4	2835	2585.000	0.034945	3.071
ENSDART00000162670.3	2955	2705.000	0.000000	0.000
ENSDART00000062576.5	1073	823.000	3.885636	108.706
ENSDART00000142897.2	7112	6862.000	0.000000	0.000
ENSDART00000114078.4	9993	9743.000	0.181161	60.000
ENSDART00000152613.2	921	671.000	0.000000	0.000
ENSDART00000152259.3	934	684.000	0.000000	0.000
ENSDART00000152669.2	750	500.000	11.884693	202.000
ENSDART00000152747.2	2021	1771.000	16.876475	1016.000
ENSDART00000191885.1	894	644.000	0.000000	0.000
ENSDART00000155094.3	772	522.000	0.000000	0.000
ENSDART00000157267.3	670	420.000	0.000000	0.000
ENSDART00000128820.4	4480	4230.000	0.429985	61.828
ENSDART00000165077.3	5564	5314.000	0.000000	0.000
ENSDART00000109534.4	4829	4579.000	0.076731	11.944
ENSDART00000193378.1	4935	4685.000	0.000000	0.000
ENSDART00000137156.3	1397	1147.000	7.737269	301.679
ENSDART00000135078.2	769	519.000	0.358304	6.321
ENSDART00000138052.2	1021	771.000	3.446582	90.331
ENSDART00000139548.2	703	453.000	3.640436	56.059
ENSDART00000166371.2	1086	836.000	0.662840	18.837
ENSDART00000079064.5	2331	2081.000	15.637971	1106.231
ENSDART00000193543.1	6238	5988.000	0.674484	137.292
ENSDART00000052792.7	1598	1348.000	0.153287	7.024
ENSDART00000132420.2	1108	858.000	1.816343	52.976
ENSDART00000082091.7	2800	2550.000	0.000000	0.000
ENSDART00000171629.2	2142	1892.000	0.000000	0.000
ENSDART00000075299.6	1683	1433.000	6.179124	301.000
ENSDART00000076749.7	2599	2349.000	0.000000	0.000
ENSDART00000099947.5	1617	1367.000	17.151274	797.000
ENSDART00000105117.5	1589	1339.000	27.923610	1271.000
ENSDART00000126978.3	1753	1503.000	60.537924	3093.000
ENSDART00000004052.8	2458	2208.000	2.984390	224.000
ENSDART00000145657.2	426	176.000	0.000000	0.000
ENSDART00000142233.2	988	738.000	0.000000	0.000
ENSDART00000133880.3	812	562.000	0.000000	0.000
ENSDART00000144851.3	827	577.000	0.000000	0.000
ENSDART00000190891.1	1535	1285.000	0.000000	0.000
ENSDART00000176877.2	1373	1123.000	0.000000	0.000
ENSDART00000064700.5	1983	1733.000	47.784432	2815.000
ENSDART00000023677.10	1527	1277.000	0.000000	0.000
ENSDART00000142600.2	562	312.000	0.000000	0.000
ENSDART00000145954.2	814	564.000	4.194636	80.421
ENSDART00000140166.2	515	265.000	0.000000	0.000
ENSDART00000126229.4	688	438.000	1426.885789	21245.000
ENSDART00000190737.1	629	379.000	0.000000	0.000
ENSDART00000171722.2	612	362.000	200.965789	2473.000
ENSDART00000112149.3	7488	7238.000	0.000000	0.000
ENSDART00000165566.2	9474	9224.000	0.203578	63.833
ENSDART00000145898.2	1927	1677.000	0.420180	23.953
ENSDART00000143288.2	708	458.000	0.000000	0.000
ENSDART00000177414.2	1779	1529.000	0.000000	0.000
ENSDART00000032342.8	1202	952.000	1.019726	33.000
ENSDART00000173016.2	1709	1459.000	0.141140	7.000
ENSDART00000102091.4	1643	1393.000	0.000000	0.000
ENSDART00000104628.5	753	503.000	0.233937	4.000
ENSDART00000012104.8	3986	3736.000	0.251970	32.000
ENSDART00000126339.3	4817	4567.000	0.000000	0.000
ENSDART00000133343.3	883	633.000	0.148654	3.199
ENSDART00000040798.7	2563	2313.000	0.000000	0.000
ENSDART00000130490.3	1906	1656.000	0.000000	0.000
ENSDART00000168067.2	3201	2951.000	3.696397	370.801
ENSDART00000006673.8	1775	1525.000	1.793989	93.000
ENSDART00000162343.2	1654	1404.000	0.000000	0.000
ENSDART00000192425.1	735	485.000	0.000000	0.000
ENSDART00000188583.1	330	80.056	0.000000	0.000
ENSDART00000081356.6	1622	1372.000	0.000000	0.000
ENSDART00000164873.2	1596	1346.000	0.000000	0.000
ENSDART00000067035.5	776	526.000	0.615196	11.000
ENSDART00000166107.2	917	667.000	1.459779	33.098
ENSDART00000163807.2	587	337.000	1.393149	15.960
ENSDART00000172520.2	10568	10318.000	0.977392	342.813
ENSDART00000168139.2	11955	11705.000	0.085774	34.129
ENSDART00000133946.2	1145	895.000	2.493614	75.866
ENSDART00000139286.2	527	277.000	3.739466	35.211
ENSDART00000140373.2	757	507.000	0.000000	0.000
ENSDART00000146895.3	789	539.000	1.373531	25.166
ENSDART00000139952.2	573	323.000	3.120208	34.259
ENSDART00000145275.3	1362	1112.000	2.811980	106.294
ENSDART00000104793.3	1003	753.000	0.000000	0.000
ENSDART00000145042.3	520	270.000	0.700194	6.427
ENSDART00000123160.3	531	281.000	0.000000	0.000
ENSDART00000015377.7	1042	792.000	8.737380	235.234
ENSDART00000133240.2	1241	991.000	0.000000	0.000
ENSDART00000168038.3	5549	5299.000	1.825064	328.750
ENSDART00000181022.1	5519	5269.000	0.378437	67.782
ENSDART00000156417.2	1267	1017.000	0.000000	0.000
ENSDART00000148385.3	1292	1042.000	0.000000	0.000
ENSDART00000135723.4	2089	1839.000	0.026625	1.664
ENSDART00000000198.10	3295	3045.000	0.000000	0.000
ENSDART00000160555.2	7420	7170.000	0.671151	163.581
ENSDART00000104532.5	1943	1693.000	1.077312	62.000
ENSDART00000124161.3	476	226.000	0.182409	1.401
ENSDART00000132625.4	6019	5769.000	0.298343	58.507
ENSDART00000067486.7	5119	4869.000	0.522572	86.493
ENSDART00000055148.6	2425	2175.000	2.037576	150.649
ENSDART00000114000.4	5064	4814.000	0.977978	160.040
ENSDART00000134921.3	933	683.000	94.716915	2199.083
ENSDART00000152855.2	627	377.000	0.000000	0.000
ENSDART00000081663.6	1224	974.000	41.139131	1362.095
ENSDART00000164269.2	3160	2910.000	0.833033	82.404
ENSDART00000066961.6	3325	3075.000	0.767789	80.257
ENSDART00000186698.1	6275	6025.000	0.000000	0.000
ENSDART00000188635.1	6161	5911.000	4.975471	999.743
ENSDART00000163096.2	6740	6490.000	0.132225	29.171
ENSDART00000098795.5	945	695.000	15.003047	354.452
ENSDART00000138044.2	451	201.000	1.543732	10.548
ENSDART00000131742.2	2109	1859.000	1.076059	68.000
ENSDART00000105636.5	1205	955.000	13.399220	434.987
ENSDART00000131896.2	911	661.000	6.679217	150.079
ENSDART00000178687.2	2214	1964.000	1.406897	93.928
ENSDART00000142256.2	1633	1383.000	1.297521	61.000
ENSDART00000121478.3	2240	1990.000	12.077459	817.000
ENSDART00000190877.1	1645	1395.000	0.000000	0.000
ENSDART00000149381.2	612	362.000	0.745028	9.168
ENSDART00000056649.4	1331	1081.000	6.395121	235.000
ENSDART00000082467.6	1432	1182.000	10.389330	417.444
ENSDART00000124409.3	1307	1057.000	2.642185	94.936
ENSDART00000187464.1	2298	2048.000	0.698375	48.620
ENSDART00000097194.5	4891	4641.000	4.278571	675.000
ENSDART00000157333.2	603	353.000	0.083345	1.000
ENSDART00000173957.2	534	284.000	0.127732	1.233
ENSDART00000111303.5	7827	7577.000	0.270868	69.767
ENSDART00000149854.2	336	86.025	2.735719	8.000
ENSDART00000028338.8	1406	1156.000	0.483507	19.000
ENSDART00000146569.2	796	546.000	0.186721	3.466
ENSDART00000004656.8	1130	880.000	74.339119	2223.789
ENSDART00000135956.2	772	522.000	0.000000	0.000
ENSDART00000185629.1	653	403.000	0.000000	0.000
ENSDART00000124384.3	8108	7858.000	1.340100	357.967
ENSDART00000160079.2	4155	3905.000	1.481827	196.703
ENSDART00000145166.2	541	291.000	0.000000	0.000
ENSDART00000063420.7	1652	1402.000	0.000000	0.000
ENSDART00000149399.2	1361	1111.000	0.000000	0.000
ENSDART00000172195.2	2161	1911.000	2.247495	146.000
ENSDART00000123216.3	2726	2476.000	0.405082	34.095
ENSDART00000046211.8	2870	2620.000	0.000000	0.000
ENSDART00000163082.3	1643	1393.000	0.823607	39.000
ENSDART00000192997.1	1542	1292.000	0.000000	0.000
ENSDART00000170421.2	888	638.000	2.345531	50.869
ENSDART00000187250.1	5617	5367.000	1.218099	222.233
ENSDART00000061101.6	7891	7641.000	0.667713	173.434
ENSDART00000153441.3	612	362.000	0.452343	5.566
ENSDART00000147267.2	899	649.000	0.997205	22.000
ENSDART00000165465.2	4162	3912.000	0.676784	90.000
ENSDART00000167966.2	711	461.000	20.356183	319.000
ENSDART00000022949.8	2456	2206.000	8.854604	664.000
ENSDART00000021340.9	1220	970.000	0.333601	11.000
ENSDART00000137930.2	574	324.000	0.000000	0.000
ENSDART00000059227.5	1575	1325.000	16.496033	743.000
ENSDART00000049503.5	2448	2198.000	0.307827	23.000
ENSDART00000132273.4	2663	2413.000	4.422799	362.784
ENSDART00000135232.2	823	573.000	0.000000	0.000
ENSDART00000139328.2	510	260.000	0.590184	5.216
ENSDART00000131416.2	467	217.000	0.000000	0.000
ENSDART00000133997.3	2900	2650.000	2.131385	192.000
ENSDART00000152075.2	452	202.000	0.145631	1.000
ENSDART00000154799.3	3398	3148.000	0.177714	19.017
ENSDART00000156528.2	1007	757.000	0.314607	8.096
ENSDART00000156956.3	467	217.000	0.715750	5.280
ENSDART00000112338.2	1512	1262.000	0.118612	5.088
ENSDART00000134599.2	2264	2014.000	1.796603	123.000
ENSDART00000146101.2	5620	5370.000	4.070250	743.000
ENSDART00000147664.3	481	231.000	0.617190	4.846
ENSDART00000131343.2	531	281.000	0.188975	1.805
ENSDART00000106641.4	801	551.000	0.000000	0.000
ENSDART00000080864.6	1639	1389.000	46.092766	2176.348
ENSDART00000145396.2	1597	1347.000	0.177023	8.106
ENSDART00000103474.5	2087	1837.000	0.222502	13.894
ENSDART00000133642.4	2741	2480.000	0.467622	39.422
ENSDART00000058550.5	2451	2201.000	2.547176	190.578
ENSDART00000160911.3	2931	2681.000	0.000000	0.000
ENSDART00000166468.2	2952	2702.000	0.020554	1.888
ENSDART00000159184.2	2145	1895.000	0.079359	5.112
ENSDART00000147972.3	5230	4980.000	0.236286	40.000
ENSDART00000159783.2	2532	2282.000	0.000000	0.000
ENSDART00000155139.2	798	548.000	0.000000	0.000
ENSDART00000110360.4	840	590.000	0.000000	0.000
ENSDART00000048927.7	2240	1990.000	18.389668	1244.000
ENSDART00000133479.2	1608	1358.000	0.356140	16.440
ENSDART00000090280.6	1556	1306.000	14.795986	656.872
ENSDART00000145419.3	869	619.000	0.000000	0.000
ENSDART00000145891.3	643	393.000	0.575470	7.688
ENSDART00000138544.3	1805	1555.000	0.000000	0.000
ENSDART00000187306.1	2469	2219.000	0.054555	4.115
ENSDART00000136404.2	635	385.000	1.375366	18.000
ENSDART00000168160.2	7640	7390.000	0.246916	62.028
ENSDART00000167790.2	2216	1966.000	0.000000	0.000
ENSDART00000122559.4	4243	3993.000	6.102087	828.268
ENSDART00000012944.6	4102	3852.000	3.515932	460.384
ENSDART00000137829.2	1296	1046.000	0.140619	5.000
ENSDART00000138670.2	906	656.000	5.650323	126.000
ENSDART00000131734.2	669	419.000	1.211361	17.254
ENSDART00000168223.2	1287	1037.000	1.587208	55.951
ENSDART00000154583.3	4839	4589.000	0.579568	90.410
ENSDART00000184434.1	3637	3387.000	0.000000	0.000
ENSDART00000155957.3	6896	6646.000	0.000000	0.000
ENSDART00000091818.6	5529	5279.000	0.000000	0.000
ENSDART00000083784.5	1651	1401.000	1.887261	89.880
ENSDART00000152682.2	1495	1245.000	2.861889	121.120
ENSDART00000153214.2	5501	5251.000	2.300905	410.709
ENSDART00000185779.1	5969	5719.000	0.000000	0.000
ENSDART00000113978.4	6314	6064.000	0.074206	15.296
ENSDART00000061836.8	1975	1725.000	0.321706	18.864
ENSDART00000140287.3	676	426.000	0.078424	1.136
ENSDART00000185959.1	1670	1420.000	0.000000	0.000
ENSDART00000136083.3	783	533.000	0.000000	0.000
ENSDART00000179961.1	1655	1405.000	0.659146	31.481
ENSDART00000189223.1	231	14.032	0.000000	0.000
ENSDART00000144438.2	168	6.156	0.000000	0.000
ENSDART00000104751.6	3615	3365.000	2.134233	244.130
ENSDART00000059923.4	3748	3498.000	7.461345	887.218
ENSDART00000065045.5	2420	2170.000	13.101644	966.449
ENSDART00000175513.2	3452	3202.000	0.657372	71.553
ENSDART00000065807.6	2087	1837.000	4.103279	256.232
ENSDART00000139686.2	1276	1026.000	3.602902	125.659
ENSDART00000009347.8	3156	2906.000	4.977344	491.685
ENSDART00000145309.2	681	431.000	0.000000	0.000
ENSDART00000155191.2	493	243.000	0.000000	0.000
ENSDART00000156251.3	5447	5197.000	1.694853	299.418
ENSDART00000185363.1	3216	2966.000	0.000000	0.000
ENSDART00000182787.1	3081	2831.000	0.000000	0.000
ENSDART00000184940.1	3114	2864.000	0.000000	0.000
ENSDART00000180123.1	3279	3029.000	0.015313	1.577
ENSDART00000189752.1	3186	2936.000	0.000000	0.000
ENSDART00000064067.8	3270	3020.000	0.000000	0.000
ENSDART00000181698.1	2103	1853.000	0.063582	4.005
ENSDART00000189411.1	1923	1673.000	0.000000	0.000
ENSDART00000161193.2	2446	2196.000	0.825670	61.636
ENSDART00000186852.1	2667	2417.000	0.000000	0.000
ENSDART00000168199.3	6932	6682.000	0.877704	199.365
ENSDART00000146578.2	548	298.000	0.232732	2.358
ENSDART00000003715.9	1727	1477.000	11.843552	594.642
ENSDART00000140907.2	773	523.000	0.000000	0.000
ENSDART00000078024.4	3346	3096.000	17.750828	1868.155
ENSDART00000081432.5	1409	1159.000	1.208739	47.622
ENSDART00000145991.3	3192	2942.000	4.458652	445.902
ENSDART00000180804.1	4180	3930.000	0.966332	129.096
ENSDART00000079154.7	3165	2915.000	15.461368	1532.075
ENSDART00000173269.2	1170	920.000	0.000000	0.000
ENSDART00000186345.1	1197	947.000	0.000000	0.000
ENSDART00000191477.1	1164	914.000	0.000000	0.000
ENSDART00000180199.1	1146	896.000	0.032832	1.000
ENSDART00000054205.7	551	301.000	241.790808	2474.000
ENSDART00000166226.2	514	264.000	0.000000	0.000
ENSDART00000145277.2	904	654.000	1.209858	26.897
ENSDART00000145539.2	953	703.000	9.080526	217.000
ENSDART00000055766.6	1988	1738.000	3.776261	223.103
ENSDART00000142271.2	1885	1635.000	0.570009	31.681
ENSDART00000147252.2	1230	980.000	0.000000	0.000
ENSDART00000188969.1	6805	6555.000	0.000000	0.000
ENSDART00000180517.1	6317	6067.000	0.000000	0.000
ENSDART00000166152.3	6718	6468.000	4.102010	901.904
ENSDART00000150147.3	1287	1037.000	0.685390	24.161
ENSDART00000149907.3	1307	1057.000	0.000000	0.000
ENSDART00000106104.4	1336	1086.000	0.916638	33.839
ENSDART00000130163.4	3838	3588.000	4.628865	564.573
ENSDART00000133361.3	578	328.000	0.397012	4.427
ENSDART00000134910.2	419	169.000	0.000000	0.000
ENSDART00000059976.4	1953	1703.000	0.000000	0.000
ENSDART00000079398.5	1213	963.000	8.863944	290.166
ENSDART00000165467.2	785	535.000	0.000000	0.000
ENSDART00000165880.2	540	290.000	1.004453	9.902
ENSDART00000163053.2	979	729.000	2.151723	53.322
ENSDART00000160812.2	872	622.000	0.000000	0.000
ENSDART00000158244.2	500	250.000	0.307099	2.610
ENSDART00000150126.2	699	449.000	0.000000	0.000
ENSDART00000176333.2	1542	1292.000	0.000000	0.000
ENSDART00000133758.2	814	564.000	0.659010	12.635
ENSDART00000136307.2	635	385.000	0.000000	0.000
ENSDART00000133959.3	3297	3047.000	2.861241	296.360
ENSDART00000144403.2	773	523.000	0.000000	0.000
ENSDART00000012552.9	2947	2697.000	0.000000	0.000
ENSDART00000171528.2	2064	1814.000	26.459533	1631.597
ENSDART00000142334.3	1592	1342.000	5.826878	265.816
ENSDART00000135442.3	789	539.000	0.000000	0.000
ENSDART00000158612.2	829	579.000	0.606172	11.931
ENSDART00000146815.2	636	386.000	0.583467	7.656
ENSDART00000154104.3	3833	3583.000	0.000000	0.000
ENSDART00000098640.6	1413	1163.000	3.591825	142.000
ENSDART00000158499.2	838	588.000	15.850331	316.817
ENSDART00000164440.2	990	740.000	441.588627	11108.183
ENSDART00000171626.2	1065	815.000	0.000000	0.000
ENSDART00000133090.4	4842	4592.000	2.327454	363.309
ENSDART00000016814.10	3267	3017.000	0.384446	39.428
ENSDART00000138015.3	3659	3409.000	0.279026	32.334
ENSDART00000162438.2	3179	2929.000	0.061679	6.141
ENSDART00000192165.1	2741	2491.000	0.000000	0.000
ENSDART00000112597.4	2744	2494.000	0.000000	0.000
ENSDART00000008177.6	1666	1416.000	3.074716	148.000
ENSDART00000110618.4	5175	4925.000	0.000000	0.000
ENSDART00000192470.1	5085	4835.000	0.102488	16.845
ENSDART00000133482.3	1438	1188.000	1.589398	64.186
ENSDART00000099139.4	2463	2213.000	0.000000	0.000
ENSDART00000031823.10	1770	1520.000	0.513563	26.536
ENSDART00000173378.2	393	143.000	0.980339	4.765
ENSDART00000155340.3	2306	2056.000	0.600612	41.977
ENSDART00000103973.5	2316	2066.000	0.000000	0.000
ENSDART00000131214.2	252	20.386	0.000000	0.000
ENSDART00000146028.3	2048	1798.000	0.000000	0.000
ENSDART00000090907.6	2944	2694.000	0.000000	0.000
ENSDART00000183956.1	3270	3020.000	0.000000	0.000
ENSDART00000182731.1	5709	5459.000	0.096937	17.988
ENSDART00000181462.1	5772	5522.000	0.000000	0.000
ENSDART00000166989.2	1578	1328.000	6.623380	299.000
ENSDART00000039386.6	2873	2623.000	7.209587	642.839
ENSDART00000055554.6	1927	1677.000	124.881103	7119.069
ENSDART00000142627.2	773	523.000	3.715003	66.047
ENSDART00000133588.2	317	67.261	8.539238	19.524
ENSDART00000140009.3	783	533.000	7.086388	128.394
ENSDART00000144796.3	277	33.302	0.000000	0.000
ENSDART00000051664.4	1731	1481.000	2.065784	104.000
ENSDART00000192826.1	595	345.000	0.000000	0.000
ENSDART00000125709.3	1447	1197.000	5.964933	242.713
ENSDART00000135123.2	1002	752.000	0.128582	3.287
ENSDART00000140360.2	724	474.000	0.000000	0.000
ENSDART00000061726.5	1470	1220.000	3.062319	127.000
ENSDART00000050865.5	1525	1275.000	32.001686	1387.000
ENSDART00000138556.2	513	263.000	0.000000	0.000
ENSDART00000140819.3	2052	1802.000	7.264602	445.000
ENSDART00000061725.5	2003	1753.000	0.000000	0.000
ENSDART00000152307.2	1948	1698.000	0.000000	0.000
ENSDART00000065851.5	1577	1313.000	0.067215	3.000
ENSDART00000042755.7	2500	2250.000	6.785650	519.000
ENSDART00000152580.3	4719	4469.000	1.177696	178.911
ENSDART00000128317.3	2532	2282.000	0.761725	59.089
ENSDART00000113818.4	5478	5228.000	0.000000	0.000
ENSDART00000066677.7	1924	1674.000	5.131376	292.000
ENSDART00000154134.2	2601	2351.000	2.690249	215.000
ENSDART00000148126.2	719	469.000	0.000000	0.000
ENSDART00000133368.2	730	480.000	0.000000	0.000
ENSDART00000141002.3	1175	925.000	0.415753	13.073
ENSDART00000137303.3	575	325.000	0.000000	0.000
ENSDART00000142537.2	600	350.000	0.000000	0.000
ENSDART00000147786.2	235	15.007	0.000000	0.000
ENSDART00000135591.2	7748	7498.000	0.000000	0.000
ENSDART00000040740.8	10506	10256.000	0.000000	0.000
ENSDART00000189846.1	10698	10448.000	0.247635	87.951
ENSDART00000153897.2	2547	2297.000	1.844200	144.000
ENSDART00000159321.2	333	83.038	0.385962	1.089
ENSDART00000169011.2	1449	1199.000	1.519318	61.924
ENSDART00000164082.2	4898	4648.000	0.784657	123.976
ENSDART00000054877.7	2376	2126.000	0.774874	56.000
ENSDART00000156218.2	585	335.000	0.000000	0.000
ENSDART00000033943.8	4138	3888.000	1.074407	142.000
ENSDART00000158042.3	2838	2588.000	0.000000	0.000
ENSDART00000100737.5	2006	1756.000	6.133723	366.136
ENSDART00000066943.7	2769	2519.000	1.925870	164.911
ENSDART00000113752.3	863	613.000	11.546018	240.595
ENSDART00000179892.1	648	398.000	0.000000	0.000
ENSDART00000172961.2	1864	1614.000	0.000000	0.000
ENSDART00000128881.3	1386	1136.000	0.000000	0.000
ENSDART00000025107.9	2093	1843.000	11.189206	701.000
ENSDART00000141950.2	1566	1316.000	2.883636	129.000
ENSDART00000052365.7	2451	2201.000	20.422547	1528.000
ENSDART00000131387.2	763	513.000	0.000000	0.000
ENSDART00000170374.2	5030	4780.000	0.178475	29.000
ENSDART00000150159.3	4049	3799.000	2.042168	263.727
ENSDART00000166108.2	7474	7224.000	1.054988	259.071
ENSDART00000029252.7	1303	1053.000	0.993749	35.571
ENSDART00000150862.2	797	547.000	0.000000	0.000
ENSDART00000150568.2	867	617.000	0.592646	12.430
ENSDART00000113724.3	977	727.000	9.144935	226.000
ENSDART00000102143.4	497	247.000	107.019994	898.577
ENSDART00000146764.3	654	404.000	1.987856	27.300
ENSDART00000191840.1	1697	1447.000	0.000000	0.000
ENSDART00000189127.1	1454	1204.000	2.094676	85.731
ENSDART00000100491.6	1776	1515.000	7.517448	387.148
ENSDART00000169043.2	1953	1703.000	0.000000	0.000
ENSDART00000144754.2	920	670.000	1.133573	25.818
ENSDART00000054410.5	1066	816.000	24.232794	672.182
ENSDART00000147442.2	336	86.025	0.000000	0.000
ENSDART00000135140.2	742	492.000	0.000000	0.000
ENSDART00000168969.2	1203	953.000	0.000000	0.000
ENSDART00000153970.2	2038	1788.000	0.098717	6.000
ENSDART00000180079.1	1513	1263.000	0.000000	0.000
ENSDART00000141849.2	615	365.000	0.000000	0.000
ENSDART00000005879.8	829	579.000	724.781660	14265.243
ENSDART00000142453.3	745	495.000	0.579860	9.757
ENSDART00000142699.3	1158	908.000	1.536824	47.435
ENSDART00000146653.2	908	658.000	0.056482	1.263
ENSDART00000138805.2	495	245.000	0.000000	0.000
ENSDART00000131302.3	827	577.000	0.000000	0.000
ENSDART00000139758.3	918	668.000	0.000000	0.000
ENSDART00000147982.3	694	444.000	0.000000	0.000
ENSDART00000140861.3	1824	1574.000	14.731871	788.236
ENSDART00000060718.6	2736	2486.000	0.583876	49.342
ENSDART00000142743.3	624	374.000	0.000000	0.000
ENSDART00000143659.2	893	643.000	0.000000	0.000
ENSDART00000135477.2	1081	831.000	0.000000	0.000
ENSDART00000132089.3	1192	942.000	1.904959	61.000
ENSDART00000142208.2	1767	1517.000	2.462775	127.000
ENSDART00000136114.2	1155	905.000	0.000000	0.000
ENSDART00000145983.2	834	584.000	10.978912	217.954
ENSDART00000136722.2	1029	779.000	39.766405	1053.046
ENSDART00000153177.3	4134	3884.000	1.416345	187.000
ENSDART00000049992.5	2294	2044.000	0.590078	41.000
ENSDART00000133876.2	643	393.000	0.481067	6.427
ENSDART00000098643.6	650	400.000	109.286220	1486.000
ENSDART00000079131.4	3970	3720.000	0.197176	24.934
ENSDART00000143075.3	1125	875.000	0.067255	2.000
ENSDART00000173303.2	1499	1249.000	0.000000	0.000
ENSDART00000173094.2	506	256.000	0.000000	0.000
ENSDART00000057103.6	1389	1139.000	0.000000	0.000
ENSDART00000044276.8	5378	5128.000	0.000000	0.000
ENSDART00000179059.2	4605	4355.000	0.000000	0.000
ENSDART00000052366.6	2880	2630.000	37.459846	3349.000
ENSDART00000103475.5	1128	878.000	108.062397	3225.244
ENSDART00000181841.1	2242	1992.000	0.425402	28.806
ENSDART00000134224.3	2928	2678.000	0.000000	0.000
ENSDART00000189888.1	2817	2567.000	0.000000	0.000
ENSDART00000073634.3	2735	2485.000	10.559541	892.000
ENSDART00000150087.2	748	498.000	0.000000	0.000
ENSDART00000113862.5	1288	1038.000	0.000000	0.000
ENSDART00000166610.2	765	515.000	0.520108	9.105
ENSDART00000109759.5	1607	1357.000	0.288322	13.300
ENSDART00000033411.8	1744	1494.000	27.223655	1382.581
ENSDART00000159676.2	671	421.000	0.000000	0.000
ENSDART00000051833.7	1379	1129.000	0.390844	15.000
ENSDART00000160666.2	1240	990.000	0.000000	0.000
ENSDART00000138236.2	599	349.000	447.669453	5311.000
ENSDART00000155345.2	1729	1479.000	1.191730	59.916
ENSDART00000133098.2	1397	1147.000	0.000000	0.000
ENSDART00000185901.1	1872	1622.000	0.000000	0.000
ENSDART00000135342.2	1438	1188.000	0.000000	0.000
ENSDART00000079698.4	1212	962.000	0.220691	7.217
ENSDART00000111392.5	2341	2091.000	0.801913	57.000
ENSDART00000163232.2	1992	1742.000	0.000000	0.000
ENSDART00000047073.8	7037	6787.000	2.735005	631.000
ENSDART00000153918.3	870	620.000	0.000000	0.000
ENSDART00000012479.7	1372	1122.000	3.749296	143.000
ENSDART00000150867.2	3165	2915.000	0.050459	5.000
ENSDART00000136237.2	813	563.000	0.000000	0.000
ENSDART00000077887.6	2608	2358.000	1.472566	118.035
ENSDART00000134150.3	810	560.000	0.000000	0.000
ENSDART00000022325.8	1704	1454.000	19.604960	969.000
ENSDART00000063285.6	1007	757.000	50.493749	1299.352
ENSDART00000177869.2	2465	2215.000	2.700344	203.323
ENSDART00000168910.3	2128	1878.000	0.000000	0.000
ENSDART00000134249.2	606	356.000	0.306437	3.708
ENSDART00000147084.2	581	331.000	0.204268	2.298
ENSDART00000150358.2	865	615.000	0.180279	3.769
ENSDART00000141157.5	3959	3709.000	0.490713	61.870
ENSDART00000160598.2	2055	1805.000	0.000000	0.000
ENSDART00000150413.3	1899	1649.000	0.000000	0.000
ENSDART00000059344.5	1226	976.000	0.271268	9.000
ENSDART00000060363.5	1422	1172.000	899.902074	35852.238
ENSDART00000141224.2	813	563.000	1.855004	35.502
ENSDART00000134636.2	831	581.000	0.772645	15.260
ENSDART00000149547.3	6818	6568.000	0.011172	2.494
ENSDART00000093166.3	7191	6941.000	0.292422	68.996
ENSDART00000166622.2	405	155.000	3.606023	19.000
ENSDART00000159148.2	228	13.360	0.000000	0.000
ENSDART00000169677.2	2234	1984.000	0.000000	0.000
ENSDART00000184321.1	3130	2880.000	0.643509	63.000
ENSDART00000170772.2	2646	2396.000	0.000000	0.000
ENSDART00000077720.6	2053	1803.000	0.146843	9.000
ENSDART00000109561.4	1671	1421.000	0.000000	0.000
ENSDART00000137542.2	809	559.000	0.000000	0.000
ENSDART00000016575.8	2382	2132.000	0.331154	24.000
ENSDART00000049589.9	8491	8241.000	2.787956	781.015
ENSDART00000132668.2	1541	1291.000	1.436354	63.035
ENSDART00000128759.3	2763	2513.000	1.541630	131.694
ENSDART00000137704.3	1779	1529.000	0.000000	0.000
ENSDART00000144160.2	2301	2051.000	0.000000	0.000
ENSDART00000099142.4	2916	2666.000	0.000000	0.000
ENSDART00000134333.2	832	582.000	1.451826	28.723
ENSDART00000152533.3	986	736.000	8.291953	207.457
ENSDART00000152342.3	741	491.000	0.000000	0.000
ENSDART00000137766.2	754	504.000	4.759267	81.539
ENSDART00000019476.9	2090	1840.000	44.687878	2795.123
ENSDART00000152332.2	846	596.000	3.415655	69.201
ENSDART00000185605.1	4391	4141.000	0.997422	140.403
ENSDART00000181188.1	1982	1732.000	13.288229	782.363
ENSDART00000191070.1	1620	1370.000	0.000000	0.000
ENSDART00000122639.3	1419	1169.000	0.335517	13.333
ENSDART00000128313.3	1519	1269.000	0.000000	0.000
ENSDART00000134705.2	584	334.000	0.000000	0.000
ENSDART00000126248.3	1604	1354.000	0.209171	9.628
ENSDART00000063013.7	1680	1430.000	0.418140	20.326
ENSDART00000155717.3	1693	1443.000	0.754985	37.034
ENSDART00000154429.3	2618	2368.000	3.130584	252.000
ENSDART00000079694.5	1044	794.000	0.000000	0.000
ENSDART00000097525.5	2472	2222.000	6.174742	466.398
ENSDART00000093152.5	2776	2526.000	13.603378	1168.083
ENSDART00000149007.2	4392	4142.000	0.071023	10.000
ENSDART00000136423.2	852	602.000	0.000000	0.000
ENSDART00000141590.2	538	288.000	0.000000	0.000
ENSDART00000098627.5	2617	2367.000	3.479897	280.000
ENSDART00000011987.9	1994	1744.000	0.118075	7.000
ENSDART00000137768.2	4129	3879.000	1.407885	185.644
ENSDART00000139829.2	740	490.000	0.000000	0.000
ENSDART00000134308.2	813	563.000	0.000000	0.000
ENSDART00000114471.4	6385	6135.000	0.317579	66.231
ENSDART00000130157.3	815	565.000	0.000000	0.000
ENSDART00000154862.2	787	537.000	0.000000	0.000
ENSDART00000109937.4	1011	761.000	41.625157	1076.797
ENSDART00000168849.2	1867	1617.000	64.552361	3548.261
ENSDART00000150366.3	945	695.000	0.000000	0.000
ENSDART00000067378.5	1688	1438.000	44.105877	2156.000
ENSDART00000112290.4	3452	3202.000	3.665710	399.000
ENSDART00000155037.3	2417	2167.000	1.180365	86.950
ENSDART00000098952.5	1545	1295.000	0.685149	30.161
ENSDART00000075780.6	2172	1922.000	0.015306	1.000
ENSDART00000054175.6	2551	2301.000	1.214564	95.001
ENSDART00000145625.2	894	644.000	0.000000	0.000
ENSDART00000187280.1	2059	1809.000	3.529985	217.073
ENSDART00000191084.1	2834	2584.000	0.000000	0.000
ENSDART00000183347.1	2477	2227.000	1.887933	142.922
ENSDART00000191143.1	2763	2513.000	0.643880	55.004
ENSDART00000164117.2	465	215.000	0.410478	3.000
ENSDART00000157612.2	330	80.056	0.000000	0.000
ENSDART00000181611.1	1716	1466.000	0.027234	1.357
ENSDART00000190946.1	3351	3101.000	0.000000	0.000
ENSDART00000165427.2	3435	3185.000	0.126009	13.643
ENSDART00000155298.2	866	616.000	17.383101	364.000
ENSDART00000136020.2	501	251.000	0.351554	3.000
ENSDART00000099281.4	1299	1049.000	1.121737	40.000
ENSDART00000133027.2	1435	1185.000	0.224736	9.053
ENSDART00000193160.1	147	5.040	0.000000	0.000
ENSDART00000037846.8	5811	5561.000	0.682407	129.000
ENSDART00000173645.2	544	294.000	0.000000	0.000
ENSDART00000111284.4	859	609.000	3.072649	63.610
ENSDART00000160681.2	510	260.000	1.500613	13.263
ENSDART00000157703.2	2134	1884.000	1.778250	113.885
ENSDART00000111537.4	2524	2274.000	0.880892	68.094
ENSDART00000147563.2	523	273.000	0.959716	8.906
ENSDART00000182878.1	2261	2011.000	0.000000	0.000
ENSDART00000100181.6	6395	6145.000	0.183867	38.408
ENSDART00000012413.8	2657	2407.000	2.447531	200.262
ENSDART00000192611.1	6141	5891.000	0.175486	35.142
ENSDART00000144285.2	1271	1021.000	1.584687	55.000
ENSDART00000037501.8	1481	1231.000	10.308389	431.362
ENSDART00000141667.2	532	282.000	6.458161	61.909
ENSDART00000145161.2	954	704.000	0.000000	0.000
ENSDART00000146258.3	2033	1783.000	1.408577	85.374
ENSDART00000181078.1	1815	1565.000	0.000000	0.000
ENSDART00000076735.6	3542	3292.000	12.001147	1343.000
ENSDART00000123652.3	1414	1164.000	70.443596	2787.327
ENSDART00000144334.2	821	571.000	6.533331	126.813
ENSDART00000060693.5	1745	1495.000	0.027506	1.398
ENSDART00000091570.6	3113	2863.000	1.858347	180.860
ENSDART00000123912.3	2794	2544.000	0.104072	9.000
ENSDART00000133432.2	5467	5217.000	1.535164	272.251
ENSDART00000086443.7	5899	5649.000	2.541066	487.956
ENSDART00000192271.1	5870	5620.000	0.000000	0.000
ENSDART00000142035.2	858	608.000	0.000000	0.000
ENSDART00000131957.2	2583	2333.000	1.995016	158.217
ENSDART00000168272.2	384	134.000	0.000000	0.000
ENSDART00000170639.2	1633	1383.000	0.406555	19.113
ENSDART00000134471.3	1290	1040.000	0.000000	0.000
ENSDART00000168591.2	1026	776.000	0.000000	0.000
ENSDART00000160036.2	591	341.000	0.790771	9.166
ENSDART00000171072.2	1752	1502.000	0.623480	31.834
ENSDART00000133182.3	817	567.000	0.157034	3.027
ENSDART00000138684.3	906	656.000	0.299964	6.689
ENSDART00000146758.3	1761	1511.000	4.523184	232.328
ENSDART00000137921.2	661	411.000	0.162016	2.264
ENSDART00000132113.3	904	654.000	0.635733	14.133
ENSDART00000138965.2	764	514.000	0.000000	0.000
ENSDART00000166549.2	1038	788.000	0.000000	0.000
ENSDART00000126240.3	1782	1532.000	3.379563	176.000
ENSDART00000174188.2	540	290.000	0.000000	0.000
ENSDART00000163123.2	455	205.000	1.578503	11.000
ENSDART00000133190.2	1112	862.000	0.000000	0.000
ENSDART00000012889.6	835	585.000	0.955442	19.000
ENSDART00000028887.7	5064	4814.000	5.364179	877.815
ENSDART00000173927.2	862	612.000	15.967460	332.185
ENSDART00000056767.6	1900	1650.000	160.507771	9002.713
ENSDART00000021942.5	1375	1125.000	4.494539	171.882
ENSDART00000149650.2	803	553.000	0.114503	2.152
ENSDART00000030665.7	1434	1184.000	28.992163	1166.879
ENSDART00000171482.2	569	319.000	0.147999	1.605
ENSDART00000168540.2	1882	1632.000	3.305782	183.395
ENSDART00000162920.2	556	306.000	0.000000	0.000
ENSDART00000113196.3	3962	3712.000	1.767272	223.000
ENSDART00000113135.5	2070	1820.000	2.271355	140.524
ENSDART00000166068.2	4706	4456.000	0.155744	23.591
ENSDART00000110075.4	2026	1776.000	0.455533	27.502
ENSDART00000087002.5	2128	1878.000	0.101794	6.498
ENSDART00000087918.7	5314	5064.000	1.589052	273.543
ENSDART00000172809.2	807	557.000	0.056472	1.069
ENSDART00000182958.1	5201	4951.000	0.320486	53.938
ENSDART00000152738.2	783	533.000	0.283921	5.144
ENSDART00000113148.6	8751	8501.000	2.965134	856.856
ENSDART00000180785.1	7575	7325.000	0.000000	0.000
ENSDART00000137064.3	1357	1107.000	1.857223	69.888
ENSDART00000124451.3	1149	899.000	0.000000	0.000
ENSDART00000155775.2	604	354.000	0.000000	0.000
ENSDART00000156936.3	1675	1425.000	1.135414	55.000
ENSDART00000007972.9	2829	2579.000	0.000000	0.000
ENSDART00000046159.6	1727	1477.000	0.000000	0.000
ENSDART00000035859.8	1487	1237.000	1.947469	81.891
ENSDART00000141965.2	854	604.000	0.438131	8.996
ENSDART00000179244.2	2036	1786.000	0.000000	0.000
ENSDART00000192744.1	1693	1443.000	0.083865	4.114
ENSDART00000190457.1	2475	2225.000	0.000000	0.000
ENSDART00000147810.2	469	219.000	3.486312	25.954
ENSDART00000101208.4	1067	817.000	2.342100	65.046
ENSDART00000166730.2	4819	4569.000	0.022858	3.550
ENSDART00000006998.10	3472	3222.000	0.000000	0.000
ENSDART00000182381.1	2493	2243.000	0.268206	20.450
ENSDART00000111403.4	1976	1726.000	0.749926	44.000
ENSDART00000156189.2	1432	1182.000	0.057285	2.302
ENSDART00000021502.9	2520	2270.000	0.707993	54.632
ENSDART00000113593.6	758	508.000	0.303785	5.246
ENSDART00000146181.2	827	577.000	0.057204	1.122
ENSDART00000099950.4	998	748.000	46.564144	1183.986
ENSDART00000146278.2	798	548.000	0.000000	0.000
ENSDART00000145016.3	714	464.000	0.194742	3.072
ENSDART00000114699.4	1698	1448.000	0.000000	0.000
ENSDART00000159760.2	2029	1779.000	0.000000	0.000
ENSDART00000159545.2	875	625.000	1.797465	38.189
ENSDART00000158059.2	2479	2229.000	12.060160	913.811
ENSDART00000105917.4	759	509.000	185.405736	3208.000
ENSDART00000158221.2	537	287.000	0.000000	0.000
ENSDART00000193577.1	592	342.000	0.000000	0.000
ENSDART00000182467.1	565	315.000	0.000000	0.000
ENSDART00000183370.1	565	315.000	0.151597	1.623
ENSDART00000159948.2	2558	2308.000	63.117737	4952.000
ENSDART00000170013.2	764	514.000	0.000000	0.000
ENSDART00000156544.2	875	625.000	4.848013	103.000
ENSDART00000055440.6	1270	1020.000	0.000000	0.000
ENSDART00000137073.2	735	485.000	0.000000	0.000
ENSDART00000048350.7	2372	2122.000	2.467637	178.000
ENSDART00000103236.5	1076	826.000	0.498603	14.000
ENSDART00000088358.6	2044	1794.000	2.950609	179.940
ENSDART00000143313.2	3357	3107.000	0.000000	0.000
ENSDART00000144879.3	1027	777.000	14.954871	395.000
ENSDART00000123139.4	2446	2196.000	0.295733	22.076
ENSDART00000144250.3	903	653.000	4.100249	91.016
ENSDART00000028623.8	3244	2994.000	2.692282	274.010
ENSDART00000162363.2	801	551.000	0.528464	9.898
ENSDART00000014696.8	1117	867.000	1.696514	50.000
ENSDART00000157777.2	1298	1048.000	2.050988	73.066
ENSDART00000161672.2	1663	1413.000	3.777436	181.440
ENSDART00000152712.2	911	661.000	0.555970	12.492
ENSDART00000152772.3	3100	2850.000	1.263536	122.413
ENSDART00000145679.3	536	286.000	0.000000	0.000
ENSDART00000142157.2	1047	797.000	0.000000	0.000
ENSDART00000149276.2	2880	2630.000	0.022371	2.000
ENSDART00000139310.3	3281	3031.000	4.866436	501.407
ENSDART00000136819.3	3252	3002.000	7.539944	769.436
ENSDART00000077119.3	3447	3197.000	1.666942	181.158
ENSDART00000168748.2	1376	1126.000	21.057327	806.000
ENSDART00000079207.5	3239	2989.000	2.096333	213.000
ENSDART00000172077.2	505	255.000	2.750775	23.845
ENSDART00000122670.4	1802	1552.000	14.670904	774.002
ENSDART00000145162.2	815	565.000	2.647140	50.842
ENSDART00000148322.3	1835	1585.000	1.231186	66.336
ENSDART00000078848.6	1636	1386.000	0.000000	0.000
ENSDART00000173164.2	539	289.000	0.000000	0.000
ENSDART00000113376.3	5224	4974.000	4.739083	801.297
ENSDART00000172784.2	6089	5839.000	0.111341	22.100
ENSDART00000126894.3	5498	5248.000	0.505487	90.177
ENSDART00000024768.6	718	468.000	265.022066	4216.201
ENSDART00000191488.1	639	389.000	28.948620	382.799
ENSDART00000151504.2	577	327.000	0.194325	2.160
ENSDART00000127297.4	3693	3443.000	4.612481	539.840
ENSDART00000033436.9	4259	4009.000	0.644966	87.895
ENSDART00000185772.1	3425	3175.000	0.000000	0.000
ENSDART00000121585.4	3536	3286.000	0.126270	14.105
ENSDART00000138012.2	598	348.000	0.000000	0.000
ENSDART00000144773.2	626	376.000	0.000000	0.000
ENSDART00000037286.7	533	283.000	0.000000	0.000
ENSDART00000172430.2	533	283.000	2.488918	23.944
ENSDART00000079692.4	1592	1342.000	0.000000	0.000
ENSDART00000190317.1	793	543.000	0.000000	0.000
ENSDART00000172989.2	619	369.000	0.000000	0.000
ENSDART00000109753.5	11090	10840.000	0.080878	29.803
ENSDART00000127184.3	10697	10447.000	0.009004	3.197
ENSDART00000111494.5	5823	5573.000	0.523897	99.249
ENSDART00000037017.9	9940	9690.000	1.040183	342.631
ENSDART00000103157.4	1453	1203.000	0.049853	2.039
ENSDART00000146944.3	1920	1670.000	1.327570	75.365
ENSDART00000131220.3	1013	763.000	0.000000	0.000
ENSDART00000140416.2	942	692.000	0.128144	3.014
ENSDART00000185392.1	1282	1032.000	7.301878	256.158
ENSDART00000183105.1	1299	1049.000	0.000000	0.000
ENSDART00000183409.1	1358	1108.000	0.000000	0.000
ENSDART00000100207.3	999	749.000	0.000000	0.000
ENSDART00000009507.9	3197	2947.000	8.045997	806.034
ENSDART00000146776.3	1594	1344.000	0.586745	26.807
ENSDART00000192106.1	684	434.000	1.369725	20.208
ENSDART00000135353.3	5113	4863.000	0.024197	4.000
ENSDART00000142436.2	574	324.000	0.000000	0.000
ENSDART00000144221.2	621	371.000	0.000000	0.000
ENSDART00000148318.2	847	597.000	0.000000	0.000
ENSDART00000147187.3	1452	1202.000	2.443858	99.856
ENSDART00000148910.3	836	586.000	1.062989	21.175
ENSDART00000140432.4	1031	781.000	1.996920	53.016
ENSDART00000025612.6	1341	1091.000	163.238404	6053.973
ENSDART00000057101.5	1651	1401.000	101.978413	4856.683
ENSDART00000144149.3	2397	2147.000	63.861739	4660.862
ENSDART00000156759.3	492	242.000	0.138396	1.138
ENSDART00000135685.2	224	12.535	0.000000	0.000
ENSDART00000097526.4	453	203.000	0.579656	4.000
ENSDART00000169309.2	543	293.000	1.653094	16.465
ENSDART00000193093.1	671	421.000	0.000000	0.000
ENSDART00000183447.1	1086	836.000	1.730267	49.171
ENSDART00000139860.3	637	387.000	0.000000	0.000
ENSDART00000145231.3	898	648.000	0.000000	0.000
ENSDART00000141721.2	849	599.000	0.000000	0.000
ENSDART00000066307.6	1491	1241.000	4.141150	174.697
ENSDART00000149986.2	756	506.000	0.000000	0.000
ENSDART00000148663.2	916	666.000	0.380094	8.605
ENSDART00000152193.3	3499	3249.000	2.471835	273.000
ENSDART00000105120.5	1343	1093.000	0.511376	19.000
ENSDART00000155711.3	2531	2281.000	0.000000	0.000
ENSDART00000154228.3	9258	9008.000	0.861082	263.673
ENSDART00000157246.2	2690	2440.000	0.887681	73.628
ENSDART00000077787.4	1959	1709.000	0.899624	52.263
ENSDART00000132046.2	560	310.000	0.000000	0.000
ENSDART00000169559.2	716	466.000	5.059344	80.144
ENSDART00000158150.2	3885	3635.000	3.613783	446.540
ENSDART00000143018.2	764	514.000	0.000000	0.000
ENSDART00000104222.7	1528	1278.000	1.114695	48.426
ENSDART00000063750.7	1605	1355.000	1.554462	71.600
ENSDART00000143347.3	1791	1541.000	1.875436	98.242
ENSDART00000102236.5	1092	842.000	0.375850	10.758
ENSDART00000098138.4	1136	886.000	0.298824	9.000
ENSDART00000158784.2	912	662.000	0.000000	0.000
ENSDART00000026969.10	6072	5822.000	3.729330	738.068
ENSDART00000137605.3	593	343.000	1.242724	14.490
ENSDART00000179912.1	6850	6600.000	0.886144	198.812
ENSDART00000187200.1	6739	6489.000	0.000000	0.000
ENSDART00000160481.2	6871	6621.000	0.000000	0.000
ENSDART00000161625.2	545	295.000	1.663985	16.686
ENSDART00000112267.4	1895	1645.000	0.000000	0.000
ENSDART00000188942.1	6172	5922.000	0.475933	95.809
ENSDART00000161008.2	4422	4172.000	0.062075	8.803
ENSDART00000093312.5	1519	1269.000	0.191131	8.245
ENSDART00000093310.7	1699	1449.000	0.502577	24.755
ENSDART00000173959.2	230	13.802	0.000000	0.000
ENSDART00000173817.2	303	54.027	0.000000	0.000
ENSDART00000173639.2	535	285.000	0.000000	0.000
ENSDART00000173784.2	5712	5462.000	1.085356	201.520
ENSDART00000191814.1	540	290.000	0.454484	4.480
ENSDART00000073447.6	2477	2227.000	0.000000	0.000
ENSDART00000019442.9	2153	1903.000	13.758079	890.000
ENSDART00000146951.2	963	713.000	0.000000	0.000
ENSDART00000178855.2	2086	1836.000	0.000000	0.000
ENSDART00000149956.3	9187	8937.000	1.556955	473.000
ENSDART00000158897.2	8265	8015.000	0.000000	0.000
ENSDART00000112492.2	1108	858.000	7.158280	208.780
ENSDART00000149195.2	1032	782.000	8.976180	238.612
ENSDART00000150216.2	782	532.000	0.076769	1.388
ENSDART00000081431.5	2873	2623.000	1.737883	154.957
ENSDART00000101192.7	2814	2564.000	4.233650	369.000
ENSDART00000155227.2	1072	822.000	0.322090	9.000
ENSDART00000132025.3	1493	1243.000	2.114325	89.338
ENSDART00000147778.2	5123	4873.000	0.725022	120.099
ENSDART00000189562.1	4437	4187.000	0.000000	0.000
ENSDART00000112840.5	4311	4061.000	0.735711	101.563
ENSDART00000146598.4	4492	4242.000	0.000000	0.000
ENSDART00000106026.5	2642	2392.000	0.015805	1.285
ENSDART00000173828.2	5054	4804.000	3.555968	580.703
ENSDART00000173775.2	3119	2869.000	0.000000	0.000
ENSDART00000173789.2	3231	2981.000	0.770633	78.091
ENSDART00000111626.4	3147	2897.000	0.113785	11.205
ENSDART00000166046.2	3144	2894.000	0.000000	0.000
ENSDART00000005903.8	895	645.000	139.385577	3056.124
ENSDART00000135065.2	752	502.000	1074.454363	18335.177
ENSDART00000133700.2	266	26.763	2.966938	2.699
ENSDART00000173046.2	1337	1087.000	2.783815	102.864
ENSDART00000181857.1	948	698.000	0.000000	0.000
ENSDART00000157476.2	888	638.000	0.000000	0.000
ENSDART00000164685.2	955	705.000	1.336253	32.024
ENSDART00000006085.8	4069	3819.000	1.941143	252.000
ENSDART00000085675.8	9327	9077.000	0.042132	13.000
ENSDART00000064471.6	1605	1355.000	0.000000	0.000
ENSDART00000181357.1	2796	2546.000	0.000000	0.000
ENSDART00000135624.3	1028	778.000	0.000000	0.000
ENSDART00000132384.2	2396	2146.000	0.000000	0.000
ENSDART00000174834.2	4461	4211.000	0.000000	0.000
ENSDART00000153387.3	1108	858.000	0.000000	0.000
ENSDART00000112768.5	1900	1650.000	12.979382	728.000
ENSDART00000158412.2	1768	1518.000	0.000000	0.000
ENSDART00000137958.3	3564	3314.000	0.000000	0.000
ENSDART00000125835.3	3618	3368.000	0.000000	0.000
ENSDART00000166896.2	6302	6052.000	0.062342	12.825
ENSDART00000192513.1	678	428.000	0.149465	2.175
ENSDART00000180818.1	642	392.000	0.000000	0.000
ENSDART00000183457.1	261	24.250	0.000000	0.000
ENSDART00000132899.3	2224	1974.000	0.000000	0.000
ENSDART00000139972.2	2547	2297.000	0.000000	0.000
ENSDART00000089971.6	5382	5132.000	0.000000	0.000
ENSDART00000143195.2	562	312.000	0.123897	1.314
ENSDART00000060633.6	3335	3085.000	1.430825	150.050
ENSDART00000140778.2	872	622.000	0.000000	0.000
ENSDART00000178209.2	7672	7422.000	1.809737	456.594
ENSDART00000143632.2	827	577.000	0.096499	1.893
ENSDART00000062569.6	1873	1623.000	8.402983	463.602
ENSDART00000154660.2	3526	3276.000	2.173853	242.085
ENSDART00000189067.1	6333	6083.000	0.115655	23.915
ENSDART00000167375.2	785	535.000	1.157251	21.046
ENSDART00000164103.3	2443	2193.000	14.285607	1064.954
ENSDART00000131934.3	3985	3735.000	0.370181	47.000
ENSDART00000048182.7	2568	2318.000	0.000000	0.000
ENSDART00000156665.3	2589	2339.000	0.000000	0.000
ENSDART00000130967.3	1407	1157.000	19.526952	768.000
ENSDART00000148957.4	883	633.000	0.000000	0.000
ENSDART00000154304.2	2560	2310.000	0.227405	17.857
ENSDART00000181772.1	2691	2441.000	0.000000	0.000
ENSDART00000085472.6	3358	3108.000	0.105471	11.143
ENSDART00000109440.4	10402	10152.000	0.144886	50.000
ENSDART00000138964.3	4386	4136.000	0.000000	0.000
ENSDART00000103850.4	3267	3017.000	6.731999	690.419
ENSDART00000140210.2	824	574.000	0.563751	11.000
ENSDART00000152115.2	2741	2491.000	0.336972	28.534
ENSDART00000135750.3	2908	2658.000	2.502803	226.139
ENSDART00000014956.8	1249	999.000	6.360553	216.000
ENSDART00000159730.2	639	389.000	0.000000	0.000
ENSDART00000149527.3	2218	1968.000	0.433490	29.000
ENSDART00000191729.1	1710	1460.000	0.000000	0.000
ENSDART00000019620.10	3139	2889.000	7.687869	755.000
ENSDART00000085846.6	3319	3069.000	0.027022	2.819
ENSDART00000077476.7	3008	2758.000	4.762300	446.483
ENSDART00000167292.2	2814	2564.000	7.257067	632.517
ENSDART00000014608.7	1857	1607.000	6.590118	360.000
ENSDART00000041394.9	971	721.000	10.659075	261.245
ENSDART00000152201.2	810	560.000	0.459906	8.755
ENSDART00000172981.2	5782	5532.000	0.000000	0.000
ENSDART00000136448.3	1637	1387.000	0.000000	0.000
ENSDART00000143178.2	945	695.000	0.000000	0.000
ENSDART00000008174.8	2601	2351.000	2.177224	174.000
ENSDART00000168985.2	3629	3379.000	0.478815	54.998
ENSDART00000159749.2	3369	3119.000	0.000000	0.000
ENSDART00000146962.2	1697	1447.000	0.081606	4.014
ENSDART00000142091.3	1443	1193.000	0.000000	0.000
ENSDART00000162200.2	978	728.000	0.000000	0.000
ENSDART00000113097.4	1786	1536.000	2.432311	127.000
ENSDART00000132146.2	512	262.000	0.000000	0.000
ENSDART00000145693.3	718	468.000	0.000000	0.000
ENSDART00000153702.3	2190	1940.000	1.213095	80.000
ENSDART00000154810.2	1638	1388.000	0.000000	0.000
ENSDART00000157113.3	2093	1843.000	0.000000	0.000
ENSDART00000131586.3	1520	1270.000	0.000000	0.000
ENSDART00000114754.4	3341	3091.000	0.019034	2.000
ENSDART00000168637.2	793	543.000	0.000000	0.000
ENSDART00000179843.1	1044	794.000	0.000000	0.000
ENSDART00000102893.6	3053	2803.000	2.260897	215.426
ENSDART00000154399.2	853	603.000	1.247658	25.574
ENSDART00000075381.4	1311	1061.000	2.935024	105.857
ENSDART00000132224.3	1759	1509.000	0.185990	9.541
ENSDART00000043148.8	2003	1753.000	0.041262	2.459
ENSDART00000111368.3	661	411.000	0.516280	7.213
ENSDART00000144269.2	864	614.000	0.229348	4.787
ENSDART00000159159.3	1922	1672.000	42.594019	2420.908
ENSDART00000146960.3	5550	5300.000	0.000000	0.000
ENSDART00000142740.3	1145	895.000	0.000000	0.000
ENSDART00000177989.2	11193	10943.000	3.229787	1201.445
ENSDART00000148242.4	835	585.000	0.000000	0.000
ENSDART00000062441.5	1281	1031.000	6.272396	219.829
ENSDART00000153019.2	535	285.000	0.000000	0.000
ENSDART00000169140.3	1117	867.000	8.929458	263.171
ENSDART00000134167.2	2572	2322.000	0.000000	0.000
ENSDART00000059311.8	2275	2025.000	3.824895	263.292
ENSDART00000142580.2	713	463.000	0.205248	3.230
ENSDART00000145925.2	1401	1151.000	0.076675	3.000
ENSDART00000043984.7	1495	1245.000	0.195830	8.288
ENSDART00000147287.3	11061	10811.000	0.023332	8.575
ENSDART00000138803.2	294	46.126	0.000000	0.000
ENSDART00000172082.2	6814	6564.000	0.178850	39.907
ENSDART00000086617.7	2808	2558.000	0.126502	11.000
ENSDART00000138235.3	894	644.000	1.082355	23.695
ENSDART00000016488.9	1287	1037.000	27.636950	974.232
ENSDART00000193925.1	5798	5548.000	0.147842	27.882
ENSDART00000146985.2	807	557.000	0.000000	0.000
ENSDART00000113214.4	906	656.000	3.337798	74.432
ENSDART00000054876.7	3431	3181.000	3.741623	404.592
ENSDART00000183859.1	897	647.000	0.000000	0.000
ENSDART00000135838.2	816	566.000	0.000000	0.000
ENSDART00000131786.2	497	247.000	0.134816	1.132
ENSDART00000051745.5	2222	1972.000	40.600915	2721.674
ENSDART00000177052.2	5641	5391.000	0.672106	123.169
ENSDART00000006290.6	2772	2522.000	10.937373	937.673
ENSDART00000193335.1	2534	2284.000	0.263137	20.430
ENSDART00000125900.4	5335	5085.000	4.096230	708.058
ENSDART00000102525.5	4224	3974.000	24.259511	3277.203
ENSDART00000191330.1	6022	5772.000	0.151495	29.725
ENSDART00000146471.2	1501	1251.000	1.194467	50.795
ENSDART00000193066.1	1291	1041.000	0.000000	0.000
ENSDART00000063943.5	883	633.000	46.426759	999.000
ENSDART00000173054.2	1347	1097.000	0.045099	1.682
ENSDART00000164468.2	787	537.000	0.000000	0.000
ENSDART00000184452.1	3423	3173.000	0.211714	22.836
ENSDART00000108793.4	2581	2331.000	1.399707	110.911
ENSDART00000074294.5	4778	4528.000	24.980235	3845.000
ENSDART00000125116.2	1795	1545.000	1.204664	63.269
ENSDART00000110224.4	3809	3559.000	2.231734	270.000
ENSDART00000151137.3	4065	3815.000	0.655298	84.982
ENSDART00000092375.6	954	704.000	0.460403	11.018
ENSDART00000092379.6	3660	3410.000	0.000000	0.000
ENSDART00000064032.5	1385	1135.000	143.613191	5540.942
ENSDART00000132091.2	527	277.000	1.157111	10.896
ENSDART00000066721.6	3262	3012.000	1.873615	191.835
ENSDART00000135646.3	890	640.000	6.580779	143.170
ENSDART00000135325.2	623	373.000	0.000000	0.000
ENSDART00000139335.2	682	432.000	0.000000	0.000
ENSDART00000005738.9	3032	2782.000	0.264356	25.000
ENSDART00000187087.1	2547	2297.000	0.000000	0.000
ENSDART00000172612.2	1354	1104.000	0.191163	7.174
ENSDART00000172830.2	3917	3667.000	5.019196	625.660
ENSDART00000177863.2	8455	8205.000	0.000000	0.000
ENSDART00000190525.1	195	8.348	0.000000	0.000
ENSDART00000126840.3	8455	8205.000	0.421941	117.686
ENSDART00000112328.4	3825	3575.000	0.569177	69.170
ENSDART00000161821.2	5235	4985.000	0.193738	32.830
ENSDART00000193152.1	5082	4832.000	0.000000	0.000
ENSDART00000018261.8	1293	1043.000	132.116949	4684.209
ENSDART00000187456.1	5581	5331.000	4.208374	762.634
ENSDART00000149774.2	990	740.000	0.000000	0.000
ENSDART00000101528.6	4412	4162.000	2.360755	334.000
ENSDART00000148532.3	1592	1342.000	0.066210	3.020
ENSDART00000114640.4	1131	881.000	0.000000	0.000
ENSDART00000042875.6	2410	2160.000	0.149812	11.000
ENSDART00000155902.3	10488	10238.000	0.277590	96.608
ENSDART00000156706.2	634	384.000	0.328261	4.285
ENSDART00000155315.2	758	508.000	0.816929	14.107
ENSDART00000193032.1	8787	8537.000	0.000000	0.000
ENSDART00000192525.1	8814	8564.000	0.000000	0.000
ENSDART00000186634.1	8754	8504.000	0.000000	0.000
ENSDART00000045921.7	8844	8594.000	0.000000	0.000
ENSDART00000180401.1	8820	8570.000	0.000000	0.000
ENSDART00000189658.1	8832	8582.000	0.000000	0.000
ENSDART00000159987.2	2227	1977.000	0.000000	0.000
ENSDART00000136761.3	4857	4607.000	2.573318	403.000
ENSDART00000030213.6	1641	1391.000	4.206778	198.916
ENSDART00000149700.2	1411	1151.000	7.181410	280.982
ENSDART00000150095.2	607	357.000	0.100791	1.223
ENSDART00000149440.2	904	654.000	0.579295	12.879
ENSDART00000150279.3	739	489.000	0.000000	0.000
ENSDART00000147804.2	786	536.000	0.000000	0.000
ENSDART00000150694.2	711	461.000	4.395641	68.884
ENSDART00000103316.5	934	684.000	0.342497	7.964
ENSDART00000135352.3	817	567.000	0.145312	2.801
ENSDART00000026559.8	859	609.000	0.000000	0.000
ENSDART00000103319.5	1125	875.000	96.770378	2878.352
ENSDART00000151279.2	641	391.000	0.000000	0.000
ENSDART00000151166.2	1226	976.000	4.692930	155.700
ENSDART00000084454.6	1620	1370.000	4.644548	216.300
ENSDART00000137199.2	295	46.972	0.000000	0.000
ENSDART00000142767.2	702	452.000	0.000000	0.000
ENSDART00000142433.2	632	382.000	1.154105	14.987
ENSDART00000133672.2	814	564.000	0.415399	7.964
ENSDART00000150786.2	710	460.000	0.000000	0.000
ENSDART00000131244.2	501	251.000	0.000000	0.000
ENSDART00000061070.8	2383	2133.000	5.806958	421.049
ENSDART00000038828.7	2713	2463.000	0.055086	4.612
ENSDART00000014350.7	1789	1539.000	0.000000	0.000
ENSDART00000173619.2	1432	1182.000	1.411291	56.706
ENSDART00000127699.4	1174	924.000	26.497902	832.294
ENSDART00000167243.2	17239	16989.000	0.355774	205.464
ENSDART00000159930.2	14022	13772.000	0.000000	0.000
ENSDART00000133739.3	1086	836.000	0.000000	0.000
ENSDART00000183708.1	3867	3617.000	0.999629	122.908
ENSDART00000163299.2	4006	3756.000	0.200821	25.641
ENSDART00000135737.3	3066	2816.000	0.000000	0.000
ENSDART00000143903.2	2046	1796.000	2.424097	147.996
ENSDART00000135381.3	2358	2108.000	0.460579	33.004
ENSDART00000137468.3	1166	916.000	0.276819	8.620
ENSDART00000054386.5	1025	775.000	4.653914	122.606
ENSDART00000142288.2	912	662.000	0.200695	4.516
ENSDART00000077404.5	2993	2743.000	8.874810	827.520
ENSDART00000139229.3	619	369.000	2.748861	34.480
ENSDART00000134666.2	547	297.000	0.000000	0.000
ENSDART00000137483.2	896	646.000	0.000000	0.000
ENSDART00000121509.4	8462	8212.000	0.149733	41.798
ENSDART00000141801.2	2711	2461.000	9.839538	823.151
ENSDART00000043823.8	6568	6318.000	0.666842	143.217
ENSDART00000137089.4	16015	15765.000	0.498163	266.968
ENSDART00000167208.2	705	455.000	0.515834	7.978
ENSDART00000164858.2	779	529.000	0.521826	9.384
ENSDART00000162411.2	1986	1736.000	22.176536	1308.690
ENSDART00000160608.2	751	501.000	5.964019	101.571
ENSDART00000165847.2	612	362.000	11.326297	139.377
ENSDART00000142377.2	1816	1566.000	0.131496	7.000
ENSDART00000057432.4	1573	1323.000	2.201314	99.000
ENSDART00000126641.3	1370	1120.000	0.513055	19.533
ENSDART00000144723.3	2466	2216.000	4.103284	309.097
ENSDART00000140047.2	597	347.000	1.031806	12.171
ENSDART00000191581.1	5395	5145.000	0.062895	11.000
ENSDART00000089035.6	5505	5255.000	0.527327	94.199
ENSDART00000133476.2	546	296.000	0.000000	0.000
ENSDART00000139756.3	3313	3063.000	0.794929	82.769
ENSDART00000152879.3	3234	2984.000	0.255838	25.951
ENSDART00000077548.6	1677	1427.000	0.000000	0.000
ENSDART00000183993.1	1560	1310.000	0.000000	0.000
ENSDART00000181024.1	1413	1163.000	0.000000	0.000
ENSDART00000135358.2	715	465.000	0.000000	0.000
ENSDART00000179722.1	1008	758.000	0.000000	0.000
ENSDART00000159033.2	2811	2561.000	5.639992	491.000
ENSDART00000083567.7	3304	3054.000	0.086692	9.000
ENSDART00000049331.7	1575	1325.000	6.784112	305.564
ENSDART00000131665.2	792	542.000	1.163455	21.436
ENSDART00000153868.2	1236	986.000	0.115769	3.880
ENSDART00000144621.2	738	488.000	35.092205	582.135
ENSDART00000151961.2	286	39.703	0.000000	0.000
ENSDART00000151955.2	592	342.000	0.000000	0.000
ENSDART00000152097.3	13622	13372.000	0.110751	50.343
ENSDART00000079342.6	8058	7808.000	0.232301	61.657
ENSDART00000111763.4	974	711.000	0.041375	1.000
ENSDART00000030646.5	1255	1005.000	0.000000	0.000
ENSDART00000139622.2	643	393.000	1.530102	20.441
ENSDART00000021997.10	2751	2501.000	1.876781	159.559
ENSDART00000140129.2	489	239.000	0.000000	0.000
ENSDART00000153355.3	4940	4690.000	0.006272	1.000
ENSDART00000112881.4	3987	3737.000	0.000000	0.000
ENSDART00000165716.2	374	124.000	0.339682	1.432
ENSDART00000132919.2	2038	1788.000	0.148075	9.000
ENSDART00000152593.2	1275	1025.000	0.000000	0.000
ENSDART00000065228.6	1449	1187.000	0.000000	0.000
ENSDART00000146961.2	610	360.000	0.000000	0.000
ENSDART00000131355.3	3389	3139.000	0.037487	4.000
ENSDART00000091416.7	3709	3459.000	0.000000	0.000
ENSDART00000079840.6	2051	1801.000	3.136130	192.000
ENSDART00000035101.7	2454	2204.000	0.059509	4.458
ENSDART00000188187.1	5122	4872.000	0.873477	144.661
ENSDART00000148790.3	743	493.000	0.000000	0.000
ENSDART00000149809.2	432	182.000	0.000000	0.000
ENSDART00000148572.2	206	9.634	0.000000	0.000
ENSDART00000075230.7	1546	1296.000	3.104258	136.759
ENSDART00000149080.3	853	603.000	0.987460	20.241
ENSDART00000148917.3	744	494.000	0.000000	0.000
ENSDART00000146371.3	1799	1549.000	36.657126	1930.204
ENSDART00000140478.2	1683	1433.000	0.000000	0.000
ENSDART00000139493.3	903	653.000	11.116570	246.762
ENSDART00000135914.3	769	519.000	47.648236	840.635
ENSDART00000037265.9	1275	1025.000	25.037903	872.399
ENSDART00000089916.6	1887	1637.000	0.539112	30.000
ENSDART00000087023.6	3697	3447.000	2.139773	250.728
ENSDART00000140893.2	699	449.000	0.082287	1.256
ENSDART00000152037.2	400	150.000	0.000000	0.000
ENSDART00000166450.2	5468	5218.000	0.615871	109.241
ENSDART00000101211.4	2018	1768.000	41.863462	2516.001
ENSDART00000181756.1	652	402.000	0.000000	0.000
ENSDART00000139727.3	2800	2550.000	0.000000	0.000
ENSDART00000181669.1	2562	2312.000	0.000000	0.000
ENSDART00000067040.6	1592	1342.000	16.258958	741.718
ENSDART00000149375.2	784	534.000	0.000000	0.000
ENSDART00000148687.3	2371	2121.000	0.031424	2.266
ENSDART00000149839.2	783	533.000	0.000000	0.000
ENSDART00000041988.8	4823	4573.000	1.120140	174.127
ENSDART00000003195.8	1212	962.000	6.605189	216.000
ENSDART00000079401.4	5341	5091.000	2.933242	507.627
ENSDART00000162947.2	4654	4404.000	0.086837	13.000
ENSDART00000135648.3	678	428.000	0.000000	0.000
ENSDART00000089547.6	1245	995.000	16.366396	553.566
ENSDART00000140857.3	775	525.000	14.900478	265.921
ENSDART00000136716.3	592	342.000	7.447957	86.588
ENSDART00000147391.2	700	450.000	0.125832	1.925
ENSDART00000041429.5	1787	1537.000	0.267954	14.000
ENSDART00000084859.6	1595	1345.000	2.055948	94.000
ENSDART00000139412.3	918	668.000	1.373737	31.194
ENSDART00000125673.3	2909	2659.000	2.865418	259.000
ENSDART00000134115.2	912	662.000	21.507700	484.000
ENSDART00000132556.3	2460	2210.000	0.109562	8.231
ENSDART00000160827.2	754	504.000	0.000000	0.000
ENSDART00000134217.2	733	483.000	11.947206	196.158
ENSDART00000137361.2	855	605.000	0.000000	0.000
ENSDART00000146836.2	649	399.000	0.000000	0.000
ENSDART00000144837.3	2975	2725.000	0.000000	0.000
ENSDART00000139769.2	395	145.000	0.000000	0.000
ENSDART00000056795.7	2973	2723.000	13.385366	1239.000
ENSDART00000123953.3	4001	3751.000	0.007844	1.000
ENSDART00000168536.2	1605	1355.000	1.176991	54.213
ENSDART00000140332.2	4659	4409.000	0.127901	19.169
ENSDART00000128127.4	5834	5584.000	11.715322	2223.786
ENSDART00000160955.3	1542	1292.000	9.029349	396.563
ENSDART00000134373.2	433	183.000	0.201838	1.256
ENSDART00000005641.6	2402	2152.000	0.803028	58.744
ENSDART00000123395.4	3132	2882.000	0.352983	34.581
ENSDART00000019035.7	2263	2013.000	0.000000	0.000
ENSDART00000138310.3	2014	1764.000	1.020884	61.217
ENSDART00000155948.3	1254	1004.000	0.989868	33.783
ENSDART00000129844.3	1137	887.000	0.000000	0.000
ENSDART00000169885.3	7453	7203.000	1.989113	487.042
ENSDART00000164647.2	3390	3140.000	0.000000	0.000
ENSDART00000169703.2	1539	1289.000	0.000000	0.000
ENSDART00000137807.3	2312	2062.000	3.988321	279.558
ENSDART00000074873.4	2174	1924.000	51.984971	3399.979
ENSDART00000185727.1	1535	1285.000	9.213588	402.462
ENSDART00000124544.4	3757	3507.000	3.445608	410.766
ENSDART00000132957.2	709	459.000	0.000000	0.000
ENSDART00000134612.2	641	391.000	1.589693	21.129
ENSDART00000145583.2	673	423.000	0.387249	5.568
ENSDART00000162030.2	3814	3564.000	6.170225	747.536
ENSDART00000144387.2	619	369.000	0.159445	2.000
ENSDART00000035011.8	405	155.000	0.379581	2.000
ENSDART00000143807.2	1797	1547.000	4.280880	225.121
ENSDART00000134928.3	3663	3413.000	0.543014	63.000
ENSDART00000134497.2	746	496.000	0.000000	0.000
ENSDART00000015232.10	1773	1523.000	0.000000	0.000
ENSDART00000131765.2	728	478.000	0.000000	0.000
ENSDART00000126282.4	2926	2676.000	6.562885	597.000
ENSDART00000061829.5	2384	2134.000	0.013785	1.000
ENSDART00000081445.5	1602	1352.000	2.698060	124.000
ENSDART00000167788.2	525	275.000	0.870096	8.134
ENSDART00000159973.2	1521	1271.000	0.347398	15.009
ENSDART00000167640.2	7565	7315.000	2.035779	506.219
ENSDART00000104891.4	1835	1585.000	0.000000	0.000
ENSDART00000141913.3	710	460.000	0.000000	0.000
ENSDART00000150957.2	726	476.000	0.000000	0.000
ENSDART00000145741.3	536	286.000	0.000000	0.000
ENSDART00000132340.3	2962	2712.000	0.122466	11.290
ENSDART00000139989.3	532	282.000	0.138026	1.323
ENSDART00000192909.1	5157	4907.000	0.000000	0.000
ENSDART00000112349.3	2776	2526.000	0.000000	0.000
ENSDART00000168751.3	5070	4820.000	3.035665	497.387
ENSDART00000156517.2	4072	3822.000	0.153938	20.000
ENSDART00000141659.2	638	388.000	0.586921	7.741
ENSDART00000130519.4	3439	3189.000	2.183751	236.729
ENSDART00000137143.2	596	346.000	0.000000	0.000
ENSDART00000147567.2	1362	1112.000	0.000000	0.000
ENSDART00000144131.3	738	488.000	0.000000	0.000
ENSDART00000133396.2	806	556.000	0.000000	0.000
ENSDART00000017937.7	3386	3136.000	0.000000	0.000
ENSDART00000190175.1	3635	3385.000	0.000000	0.000
ENSDART00000191546.1	3386	3136.000	0.000000	0.000
ENSDART00000160185.3	3398	3148.000	0.079402	8.497
ENSDART00000105903.5	739	489.000	27.942813	464.486
ENSDART00000134356.3	516	266.000	0.000000	0.000
ENSDART00000139786.2	478	228.000	16.369412	126.871
ENSDART00000138363.2	758	508.000	0.000000	0.000
ENSDART00000173113.2	1841	1591.000	0.000000	0.000
ENSDART00000147666.2	1461	1211.000	0.000000	0.000
ENSDART00000088687.4	1264	1014.000	0.000000	0.000
ENSDART00000002341.6	1852	1602.000	56.209200	3061.000
ENSDART00000168016.2	1413	1163.000	0.607069	24.000
ENSDART00000161627.2	447	197.000	0.000000	0.000
ENSDART00000122407.3	1367	1117.000	30.233979	1148.000
ENSDART00000171122.2	441	191.000	0.000000	0.000
ENSDART00000177429.2	1866	1616.000	0.091028	5.000
ENSDART00000149151.3	7436	7186.000	1.774284	433.415
ENSDART00000097723.4	7176	6926.000	0.219104	51.585
ENSDART00000170961.2	5559	5309.000	0.000000	0.000
ENSDART00000167395.2	859	609.000	0.590278	12.220
ENSDART00000165211.2	647	397.000	0.000000	0.000
ENSDART00000167336.2	240	16.366	0.000000	0.000
ENSDART00000031992.7	2495	2245.000	1.058509	80.780
ENSDART00000027667.9	2669	2419.000	0.245345	20.175
ENSDART00000010792.10	1996	1746.000	8.727545	518.000
ENSDART00000123434.3	4413	4163.000	5.483551	776.000
ENSDART00000167843.2	524	274.000	0.846006	7.880
ENSDART00000165036.2	1084	834.000	0.731370	20.735
ENSDART00000170084.2	2323	2073.000	0.516789	36.417
ENSDART00000157621.2	2499	2249.000	3.076629	235.211
ENSDART00000172615.2	1319	1069.000	0.708804	25.757
ENSDART00000021664.7	1107	857.000	199.641162	5815.999
ENSDART00000151243.2	515	265.000	0.000000	0.000
ENSDART00000087242.6	530	280.000	142.885271	1360.000
ENSDART00000020425.9	3597	3347.000	1.133811	129.000
ENSDART00000131540.2	533	283.000	0.000000	0.000
ENSDART00000132413.2	503	253.000	0.000000	0.000
ENSDART00000041787.9	3735	3485.000	10.560077	1251.017
ENSDART00000143073.2	814	564.000	0.000000	0.000
ENSDART00000162350.2	3397	3147.000	2.757604	295.000
ENSDART00000164814.2	408	158.000	0.000000	0.000
ENSDART00000153916.2	2159	1909.000	3.795974	246.333
ENSDART00000179962.1	1776	1526.000	0.032135	1.667
ENSDART00000184007.1	1455	1205.000	0.000000	0.000
ENSDART00000078156.5	2959	2709.000	13.888909	1279.000
ENSDART00000134076.3	493	243.000	0.969901	8.012
ENSDART00000146216.2	604	354.000	0.000000	0.000
ENSDART00000147685.2	738	488.000	0.000000	0.000
ENSDART00000136406.3	2062	1797.000	0.056100	3.427
ENSDART00000005004.10	1747	1482.000	7.971187	401.573
ENSDART00000151873.2	664	414.000	0.000000	0.000
ENSDART00000141838.2	2604	2354.000	0.000000	0.000
ENSDART00000048753.7	2780	2530.000	12.069337	1038.000
ENSDART00000111485.4	1266	1016.000	0.492223	17.000
ENSDART00000087062.5	3120	2870.000	0.403528	39.369
ENSDART00000174773.2	2004	1754.000	0.161536	9.631
ENSDART00000136788.2	376	126.000	4.902925	21.000
ENSDART00000002128.7	1076	826.000	0.284916	8.000
ENSDART00000029649.8	581	331.000	0.000000	0.000
ENSDART00000146240.2	235	15.007	5.880919	3.000
ENSDART00000157437.3	1429	1179.000	1.422222	57.000
ENSDART00000144265.3	3961	3711.000	0.864438	109.048
ENSDART00000144121.2	3723	3473.000	0.548936	64.807
ENSDART00000193899.1	5467	5217.000	0.364032	64.559
ENSDART00000043554.4	4234	3984.000	5.403061	731.733
ENSDART00000073735.3	1747	1497.000	0.275114	14.000
ENSDART00000082083.7	2350	2100.000	0.813437	58.068
ENSDART00000082086.4	1724	1474.000	2.966773	148.654
ENSDART00000169448.2	1034	784.000	0.776497	20.694
ENSDART00000128859.4	6237	5987.000	1.757090	357.599
ENSDART00000193105.1	1995	1745.000	0.000000	0.000
ENSDART00000152620.2	549	299.000	0.000000	0.000
ENSDART00000060304.6	1615	1347.000	9.911808	453.852
ENSDART00000192239.1	5517	5267.000	0.080438	14.402
ENSDART00000172523.2	2654	2404.000	0.501563	40.988
ENSDART00000158874.3	2883	2633.000	0.869784	77.849
ENSDART00000173520.2	398	148.000	0.000000	0.000
ENSDART00000142946.4	1224	974.000	60.040645	1987.915
ENSDART00000173748.2	754	504.000	35.306031	604.885
ENSDART00000141049.2	831	581.000	1.283997	25.359
ENSDART00000173971.2	750	500.000	0.883451	15.016
ENSDART00000141750.3	1061	811.000	99.006632	2729.471
ENSDART00000103056.6	1050	800.000	105.843333	2878.372
ENSDART00000144075.3	771	521.000	0.000000	0.000
ENSDART00000138192.4	1068	818.000	5.332316	148.273
ENSDART00000145457.4	727	477.000	0.000000	0.000
ENSDART00000173554.2	829	579.000	41.915511	824.986
ENSDART00000173698.2	479	229.000	4.528815	35.254
ENSDART00000173754.2	885	635.000	5.703665	123.118
ENSDART00000143999.3	822	572.000	17.349698	337.350
ENSDART00000033610.7	855	605.000	0.000000	0.000
ENSDART00000099015.5	687	437.000	0.000000	0.000
ENSDART00000140469.3	2019	1769.000	5.965652	358.739
ENSDART00000133566.2	679	429.000	0.000000	0.000
ENSDART00000059984.6	2648	2398.000	5.351842	436.261
ENSDART00000078545.5	2610	2360.000	0.024930	2.000
ENSDART00000059102.7	4238	3988.000	2.065425	280.000
ENSDART00000149470.2	1674	1424.000	1.076565	52.113
ENSDART00000158841.2	2118	1868.000	0.399839	25.390
ENSDART00000166678.2	410	160.000	0.000000	0.000
ENSDART00000169431.2	2078	1828.000	0.444328	27.610
ENSDART00000149095.3	2519	2269.000	0.000000	0.000
ENSDART00000148772.3	2787	2537.000	0.000000	0.000
ENSDART00000149334.3	2856	2606.000	0.000000	0.000
ENSDART00000105384.5	2103	1853.000	0.000000	0.000
ENSDART00000125262.3	2067	1817.000	0.000000	0.000
ENSDART00000121729.3	2151	1901.000	0.000000	0.000
ENSDART00000021620.7	777	527.000	0.000000	0.000
ENSDART00000143130.3	777	527.000	3.160033	56.610
ENSDART00000150947.2	346	96.006	1.249306	4.077
ENSDART00000062850.6	1890	1640.000	4.292676	239.313
ENSDART00000140749.5	8250	8000.000	0.353067	96.015
ENSDART00000139904.3	2790	2540.000	0.000000	0.000
ENSDART00000146230.3	518	268.000	0.000000	0.000
ENSDART00000102232.5	3353	3103.000	0.047745	5.036
ENSDART00000187472.1	1353	1103.000	0.000000	0.000
ENSDART00000146755.3	703	453.000	0.549510	8.462
ENSDART00000036871.7	741	491.000	0.211981	3.538
ENSDART00000160910.2	576	326.000	0.000000	0.000
ENSDART00000110834.5	2210	1960.000	0.015009	1.000
ENSDART00000167321.2	1645	1395.000	0.000000	0.000
ENSDART00000058739.5	2207	1957.000	0.000000	0.000
ENSDART00000165531.2	967	717.000	0.000000	0.000
ENSDART00000165624.2	590	340.000	0.000000	0.000
ENSDART00000160661.2	839	589.000	0.000000	0.000
ENSDART00000160704.2	6941	6691.000	6.202712	1410.802
ENSDART00000169853.2	536	286.000	11.657191	113.332
ENSDART00000076650.5	2611	2361.000	0.000000	0.000
ENSDART00000191086.1	2544	2294.000	4.545552	354.465
ENSDART00000104444.4	2425	2175.000	2.031033	150.165
ENSDART00000165903.2	2488	2238.000	0.000000	0.000
ENSDART00000005944.8	1039	789.000	304.391544	8164.000
ENSDART00000153062.2	1202	952.000	0.000000	0.000
ENSDART00000168256.2	6564	6314.000	0.205106	44.023
ENSDART00000162471.2	1790	1540.000	8.177780	428.104
ENSDART00000168388.2	2088	1838.000	0.094362	5.896
ENSDART00000169566.2	824	574.000	0.000000	0.000
ENSDART00000162851.2	525	275.000	0.000000	0.000
ENSDART00000165913.2	190	7.853	0.000000	0.000
ENSDART00000169665.2	447	197.000	0.000000	0.000
ENSDART00000166312.2	1752	1502.000	0.450469	23.000
ENSDART00000161090.2	847	597.000	0.000000	0.000
ENSDART00000164030.2	857	607.000	0.000000	0.000
ENSDART00000064472.5	808	558.000	0.632636	12.000
ENSDART00000137297.2	425	175.000	0.000000	0.000
ENSDART00000143488.2	462	212.000	0.000000	0.000
ENSDART00000136076.3	3318	3068.000	3.475571	362.472
ENSDART00000104042.4	2035	1785.000	0.293161	17.788
ENSDART00000167064.2	813	563.000	0.313509	6.000
ENSDART00000167863.2	801	551.000	0.000000	0.000
ENSDART00000028634.7	3205	2955.000	3.819167	383.636
ENSDART00000125265.3	947	697.000	1.596660	37.830
ENSDART00000181359.1	2965	2715.000	0.000000	0.000
ENSDART00000183294.1	3010	2760.000	0.282809	26.534
ENSDART00000005464.8	2222	1972.000	34.609556	2320.045
ENSDART00000132035.2	1154	904.000	23.775449	730.618
ENSDART00000184742.1	2906	2656.000	0.282123	25.472
ENSDART00000180763.1	1243	993.000	0.317098	10.704
ENSDART00000105677.4	2081	1831.000	0.766339	47.698
ENSDART00000076575.6	1448	1198.000	3.265889	133.000
ENSDART00000141222.2	779	529.000	0.000000	0.000
ENSDART00000170161.2	899	649.000	0.770568	17.000
ENSDART00000171935.2	5553	5303.000	0.255178	46.000
ENSDART00000191612.1	2253	2003.000	0.000000	0.000
ENSDART00000103570.6	2790	2540.000	0.000000	0.000
ENSDART00000008010.10	3727	3477.000	42.346155	5005.092
ENSDART00000134689.2	464	214.000	0.341014	2.481
ENSDART00000045816.7	3241	2991.000	556.257739	56556.939
ENSDART00000142594.2	3171	2921.000	0.000000	0.000
ENSDART00000111948.4	2697	2447.000	0.000000	0.000
ENSDART00000085684.6	2327	2077.000	1.686405	119.067
ENSDART00000142557.2	968	718.000	0.000000	0.000
ENSDART00000113511.4	5543	5293.000	1.083775	195.000
ENSDART00000138688.2	2158	1908.000	23.113858	1499.147
ENSDART00000049167.4	1706	1456.000	13.549927	670.644
ENSDART00000168155.2	1205	955.000	0.000000	0.000
ENSDART00000167198.2	844	594.000	0.000000	0.000
ENSDART00000192451.1	1447	1197.000	1.731705	70.463
ENSDART00000168146.2	796	546.000	0.000000	0.000
ENSDART00000159633.2	890	640.000	0.321755	7.000
ENSDART00000160257.2	672	422.000	0.000000	0.000
ENSDART00000163554.2	614	364.000	0.000000	0.000
ENSDART00000163728.2	6958	6708.000	2.834441	646.329
ENSDART00000164506.2	2964	2714.000	0.038333	3.537
ENSDART00000166069.2	2598	2348.000	0.000000	0.000
ENSDART00000185036.1	183	7.236	4.067754	1.001
ENSDART00000139589.3	2715	2465.000	2.611157	218.798
ENSDART00000102901.5	1185	935.000	0.065175	2.072
ENSDART00000133374.2	1060	810.000	13.219741	364.000
ENSDART00000064176.8	1599	1349.000	2.355149	108.000
ENSDART00000169961.3	1213	963.000	0.000000	0.000
ENSDART00000016608.8	609	359.000	44.394521	541.773
ENSDART00000133402.2	511	261.000	1.828978	16.227
ENSDART00000146503.2	850	600.000	0.000000	0.000
ENSDART00000158770.2	843	593.000	0.248040	5.000
ENSDART00000163656.2	1458	1208.000	1.071500	44.000
ENSDART00000138395.2	990	740.000	0.000000	0.000
ENSDART00000134253.2	437	187.000	0.000000	0.000
ENSDART00000134265.3	783	533.000	1.418214	25.696
ENSDART00000100698.4	1863	1613.000	4.525900	248.161
ENSDART00000172632.2	4083	3833.000	10.145312	1321.897
ENSDART00000157885.2	650	400.000	0.000000	0.000
ENSDART00000184734.1	1797	1547.000	3.794323	199.534
ENSDART00000159769.2	2100	1850.000	0.000000	0.000
ENSDART00000183217.1	1928	1678.000	1.096908	62.568
ENSDART00000127679.3	959	709.000	1.001731	24.143
ENSDART00000137331.2	851	601.000	0.203373	4.155
ENSDART00000036318.9	888	638.000	36.485200	791.281
ENSDART00000062515.6	2957	2707.000	0.021869	2.012
ENSDART00000190257.1	3018	2768.000	0.000000	0.000
ENSDART00000135600.2	709	459.000	0.448634	7.000
ENSDART00000181144.1	471	221.000	0.000000	0.000
ENSDART00000165249.2	387	137.000	1350.201364	6288.000
ENSDART00000134934.3	1663	1413.000	0.000000	0.000
ENSDART00000151407.2	418	168.000	0.000000	0.000
ENSDART00000181780.1	4477	4227.000	1.179662	169.505
ENSDART00000186410.1	4452	4202.000	1.179601	168.494
ENSDART00000055742.5	2636	2386.000	17.236271	1398.000
ENSDART00000133565.2	663	413.000	7.407811	104.000
ENSDART00000145829.2	503	253.000	56.649220	487.201
ENSDART00000137420.2	383	133.000	23.617115	106.776
ENSDART00000165760.3	1488	1238.000	2.448067	103.024
ENSDART00000144811.2	771	521.000	0.000000	0.000
ENSDART00000106300.4	2027	1777.000	0.215973	13.046
ENSDART00000136585.3	4108	3858.000	0.000000	0.000
ENSDART00000187756.1	1422	1172.000	0.000000	0.000
ENSDART00000039934.8	4105	3855.000	1.236224	162.000
ENSDART00000173587.2	696	446.000	4.561345	69.155
ENSDART00000173519.2	1744	1494.000	7.641999	388.107
ENSDART00000081188.7	884	634.000	76.931085	1658.000
ENSDART00000186542.1	848	598.000	0.000000	0.000
ENSDART00000133314.3	788	538.000	0.991987	18.142
ENSDART00000146046.2	766	516.000	0.000000	0.000
ENSDART00000145198.2	3949	3699.000	17.734834	2230.000
ENSDART00000140526.4	1776	1513.000	1.227023	63.108
ENSDART00000138436.2	675	425.000	1.376874	19.892
ENSDART00000173533.2	1116	866.000	0.000000	0.000
ENSDART00000052541.6	1603	1353.000	2.130762	98.000
ENSDART00000147170.2	729	479.000	0.000000	0.000
ENSDART00000033429.10	2196	1946.000	0.080163	5.303
ENSDART00000154145.3	1101	851.000	0.196939	5.697
ENSDART00000114936.5	2668	2418.000	0.182491	15.000
ENSDART00000029133.7	761	511.000	81.920122	1423.000
ENSDART00000125371.3	2665	2415.000	3.769612	309.462
ENSDART00000123257.3	524	274.000	0.659185	6.140
ENSDART00000172720.2	789	539.000	0.567519	10.398
ENSDART00000139596.3	2458	2208.000	0.000000	0.000
ENSDART00000158354.2	2731	2481.000	0.000000	0.000
ENSDART00000151897.2	368	118.000	0.000000	0.000
ENSDART00000156303.2	2601	2351.000	0.000000	0.000
ENSDART00000113644.4	6807	6557.000	2.711442	604.364
ENSDART00000136492.3	955	705.000	0.810298	19.419
ENSDART00000138799.2	728	478.000	0.000000	0.000
ENSDART00000134404.2	882	632.000	2.354381	50.581
ENSDART00000043067.8	878	628.000	0.000000	0.000
ENSDART00000143683.2	1121	871.000	0.000000	0.000
ENSDART00000193911.1	1107	857.000	0.000000	0.000
ENSDART00000053661.6	1932	1682.000	0.000000	0.000
ENSDART00000173607.2	985	735.000	0.000000	0.000
ENSDART00000149144.4	3131	2881.000	0.262532	25.711
ENSDART00000035325.9	1461	1211.000	0.000000	0.000
ENSDART00000148709.3	4037	3787.000	0.185167	23.837
ENSDART00000150121.3	1447	1197.000	0.177667	7.229
ENSDART00000049051.7	1230	980.000	0.000000	0.000
ENSDART00000060166.5	2573	2323.000	121.126824	9564.955
ENSDART00000144195.4	6363	6113.000	0.553414	115.000
ENSDART00000173666.2	2311	2061.000	0.909772	63.739
ENSDART00000156503.2	750	500.000	0.000000	0.000
ENSDART00000137821.4	3808	3558.000	0.495232	59.897
ENSDART00000008682.10	3553	3303.000	0.303728	34.103
ENSDART00000157814.2	1804	1554.000	0.000000	0.000
ENSDART00000150048.2	434	184.000	0.000000	0.000
ENSDART00000006908.9	2957	2707.000	1.467074	135.000
ENSDART00000142997.2	3970	3720.000	1.670413	211.232
ENSDART00000146474.2	580	330.000	0.000000	0.000
ENSDART00000089501.5	1675	1425.000	2.935431	142.194
ENSDART00000136195.4	1207	957.000	0.000000	0.000
ENSDART00000143777.4	1135	885.000	0.000000	0.000
ENSDART00000187693.1	1577	1327.000	0.000000	0.000
ENSDART00000089680.6	2772	2522.000	3.801926	325.943
ENSDART00000148716.2	653	403.000	0.000000	0.000
ENSDART00000136291.2	649	399.000	0.284896	3.864
ENSDART00000143734.2	605	355.000	0.000000	0.000
ENSDART00000136472.3	4088	3838.000	0.583567	76.136
ENSDART00000174797.2	5635	5385.000	0.000000	0.000
ENSDART00000133514.2	1810	1560.000	21.603085	1145.602
ENSDART00000142504.2	403	153.000	0.000000	0.000
ENSDART00000133375.3	2351	2101.000	2.408291	172.000
ENSDART00000135003.2	1393	1143.000	54.237643	2107.368
ENSDART00000134792.2	773	523.000	22.478368	399.632
ENSDART00000076943.4	1121	871.000	0.000000	0.000
ENSDART00000134828.2	962	712.000	1.813855	43.901
ENSDART00000137264.2	793	543.000	1.699378	31.368
ENSDART00000135829.3	811	561.000	0.112598	2.147
ENSDART00000145685.3	1229	979.000	15.471467	514.882
ENSDART00000144309.3	985	735.000	41.249339	1030.618
ENSDART00000144737.2	867	617.000	2.062370	43.256
ENSDART00000192778.1	917	667.000	10.268714	232.828
ENSDART00000106636.5	1067	817.000	0.000000	0.000
ENSDART00000154794.2	877	627.000	0.055681	1.187
ENSDART00000162776.2	802	552.000	0.110563	2.075
ENSDART00000167672.2	790	540.000	0.000000	0.000
ENSDART00000122262.3	2035	1785.000	10.223342	620.332
ENSDART00000008980.8	1888	1638.000	0.136364	7.593
ENSDART00000155106.2	1213	963.000	0.000000	0.000
ENSDART00000153245.3	3145	2895.000	0.569044	56.000
ENSDART00000153268.3	668	418.000	0.000000	0.000
ENSDART00000152924.3	950	700.000	0.000000	0.000
ENSDART00000152957.2	540	290.000	0.000000	0.000
ENSDART00000060175.6	1238	988.000	0.506173	17.000
ENSDART00000101217.4	1999	1749.000	4.440386	264.000
ENSDART00000147221.2	610	360.000	0.632753	7.743
ENSDART00000140371.2	2684	2434.000	6.943744	574.523
ENSDART00000141134.2	868	618.000	0.596198	12.525
ENSDART00000043345.7	1535	1285.000	8.910163	389.208
ENSDART00000159151.2	772	522.000	1.981947	35.169
ENSDART00000170200.2	2404	2154.000	2.455988	179.831
ENSDART00000048890.7	2849	2599.000	9.736053	860.167
ENSDART00000136182.2	1088	838.000	0.000000	0.000
ENSDART00000147199.2	763	513.000	0.000000	0.000
ENSDART00000035062.8	2154	1904.000	0.410016	26.538
ENSDART00000136146.3	1630	1380.000	0.000000	0.000
ENSDART00000128987.4	5239	4989.000	1.519794	257.746
ENSDART00000155329.2	2570	2320.000	0.583279	46.000
ENSDART00000047378.7	795	545.000	0.323863	6.000
ENSDART00000153568.2	6265	6015.000	0.000000	0.000
ENSDART00000109679.4	6455	6205.000	0.638266	134.629
ENSDART00000191165.1	7295	7045.000	0.428493	102.617
ENSDART00000187502.1	6124	5874.000	0.000000	0.000
ENSDART00000187544.1	6281	6031.000	0.344819	70.693
ENSDART00000156128.2	1474	1224.000	0.144204	6.000
ENSDART00000141069.2	455	205.000	0.000000	0.000
ENSDART00000101238.3	2131	1881.000	0.000000	0.000
ENSDART00000178284.2	1824	1574.000	0.000000	0.000
ENSDART00000146517.2	2087	1837.000	2.402087	150.000
ENSDART00000152930.2	903	653.000	0.000000	0.000
ENSDART00000153321.3	400	150.000	0.187574	0.956
ENSDART00000123808.4	865	615.000	0.000000	0.000
ENSDART00000153254.3	980	730.000	0.082073	2.037
ENSDART00000159864.2	921	671.000	0.044390	1.013
ENSDART00000153127.2	874	624.000	0.000000	0.000
ENSDART00000037904.7	2155	1905.000	22.576623	1462.000
ENSDART00000133504.2	3330	3080.000	0.626883	65.634
ENSDART00000110645.4	4456	4206.000	0.401278	57.373
ENSDART00000159058.2	3459	3209.000	0.000000	0.000
ENSDART00000162081.2	3485	3235.000	2.622697	288.414
ENSDART00000165906.2	530	280.000	0.639906	6.091
ENSDART00000181679.1	6253	6003.000	0.090392	18.446
ENSDART00000190559.1	6018	5768.000	0.000000	0.000
ENSDART00000186154.1	6425	6175.000	0.038756	8.135
ENSDART00000097395.4	1812	1562.000	6.600608	350.476
ENSDART00000151066.2	623	373.000	0.000000	0.000
ENSDART00000150925.2	663	413.000	0.000000	0.000
ENSDART00000151734.2	507	257.000	1.403149	12.258
ENSDART00000151024.3	315	65.324	0.000000	0.000
ENSDART00000142841.3	3303	3053.000	4.516618	468.742
ENSDART00000134628.3	598	348.000	0.000000	0.000
ENSDART00000145717.2	597	347.000	0.000000	0.000
ENSDART00000143573.2	8232	7982.000	1.816569	492.898
ENSDART00000189535.1	810	560.000	2.294027	43.670
ENSDART00000097574.4	7571	7321.000	2.834531	705.416
ENSDART00000149707.2	703	453.000	1.989935	30.643
ENSDART00000150236.2	725	475.000	1.186122	19.152
ENSDART00000149471.3	1802	1552.000	27.886117	1471.205
ENSDART00000127154.3	775	525.000	0.000000	0.000
ENSDART00000102379.5	3579	3329.000	1.113431	126.000
ENSDART00000103566.5	2765	2515.000	0.339208	29.000
ENSDART00000131832.3	795	545.000	0.000000	0.000
ENSDART00000147280.3	544	294.000	0.000000	0.000
ENSDART00000162215.2	940	690.000	0.428657	10.054
ENSDART00000147568.3	767	517.000	0.000000	0.000
ENSDART00000144218.2	698	448.000	1.641605	25.000
ENSDART00000167708.2	509	259.000	0.000000	0.000
ENSDART00000131805.4	4644	4394.000	0.000000	0.000
ENSDART00000158383.2	292	44.461	0.000000	0.000
ENSDART00000121513.5	715	465.000	0.000000	0.000
ENSDART00000100063.6	5579	5329.000	0.209771	38.000
ENSDART00000181805.1	5495	5245.000	0.000000	0.000
ENSDART00000114638.4	887	637.000	0.000000	0.000
ENSDART00000084174.6	3561	3311.000	3.111583	350.214
ENSDART00000139326.4	1204	954.000	0.000000	0.000
ENSDART00000146915.3	1022	772.000	0.000000	0.000
ENSDART00000143881.2	1418	1168.000	1.108196	44.000
ENSDART00000167513.2	1774	1524.000	0.250937	13.000
ENSDART00000173472.2	2324	2074.000	1.109929	78.252
ENSDART00000100706.5	1835	1585.000	12.044440	648.947
ENSDART00000036283.8	1427	1177.000	0.118003	4.721
ENSDART00000160154.2	5153	4903.000	0.269996	45.000
ENSDART00000156211.2	2674	2424.000	0.000000	0.000
ENSDART00000154592.2	535	285.000	0.000000	0.000
ENSDART00000159510.2	1338	1088.000	0.000000	0.000
ENSDART00000158041.2	2189	1939.000	0.000000	0.000
ENSDART00000162395.2	546	296.000	0.000000	0.000
ENSDART00000140860.3	1169	919.000	0.000000	0.000
ENSDART00000143778.3	739	489.000	0.000000	0.000
ENSDART00000170319.2	1383	1133.000	0.077893	3.000
ENSDART00000135520.4	3165	2915.000	20.373977	2018.867
ENSDART00000086961.5	2518	2268.000	3.644768	281.000
ENSDART00000151440.2	645	395.000	0.000000	0.000
ENSDART00000133578.2	1277	1027.000	0.085932	3.000
ENSDART00000165052.2	7663	7413.000	14.554673	3667.667
ENSDART00000018792.7	1851	1601.000	1.190016	64.765
ENSDART00000131053.4	2290	2040.000	5.990891	415.446
ENSDART00000138450.4	1440	1190.000	0.674904	27.301
ENSDART00000135653.2	773	523.000	0.000000	0.000
ENSDART00000181206.1	1428	1178.000	0.000000	0.000
ENSDART00000137491.2	1077	827.000	0.000000	0.000
ENSDART00000165633.2	927	677.000	0.000000	0.000
ENSDART00000074101.6	864	614.000	0.000000	0.000
ENSDART00000146662.3	1723	1473.000	0.000000	0.000
ENSDART00000186398.1	4549	4299.000	0.724066	105.813
ENSDART00000041335.7	1382	1120.000	1.392081	53.000
ENSDART00000147875.3	1074	824.000	0.392710	11.000
ENSDART00000142776.2	730	480.000	0.061287	1.000
ENSDART00000151886.3	733	483.000	0.000000	0.000
ENSDART00000073907.5	1546	1296.000	1.770501	78.000
ENSDART00000154539.3	1603	1353.000	0.086970	4.000
ENSDART00000099869.6	1743	1493.000	0.000000	0.000
ENSDART00000133439.2	823	573.000	0.785550	15.301
ENSDART00000134259.2	1495	1245.000	0.000000	0.000
ENSDART00000011863.10	5109	4859.000	143.114374	23638.699
ENSDART00000141293.3	590	340.000	0.000000	0.000
ENSDART00000102721.5	1809	1559.000	0.150956	8.000
ENSDART00000133718.2	744	494.000	0.730838	12.273
ENSDART00000147965.2	372	122.000	13.106578	54.355
ENSDART00000055492.7	2513	2263.000	72.461179	5574.210
ENSDART00000145420.3	2230	1980.000	41.094675	2765.949
ENSDART00000145315.2	1965	1715.000	0.000000	0.000
ENSDART00000163782.2	3060	2810.000	24.153933	2307.212
ENSDART00000173722.2	767	517.000	0.000000	0.000
ENSDART00000062135.6	1641	1391.000	7.972982	377.000
ENSDART00000101219.5	1327	1077.000	1.391187	50.932
ENSDART00000122344.3	900	650.000	0.184088	4.068
ENSDART00000137830.4	1210	960.000	0.000000	0.000
ENSDART00000077897.6	1169	919.000	30.936562	966.454
ENSDART00000144170.3	532	282.000	0.627567	6.016
ENSDART00000135683.2	566	316.000	0.887233	9.531
ENSDART00000140229.2	792	542.000	0.000000	0.000
ENSDART00000139393.2	517	267.000	0.000000	0.000
ENSDART00000142672.2	793	543.000	0.431618	7.967
ENSDART00000104476.3	2903	2653.000	7.792009	702.716
ENSDART00000098593.5	847	597.000	0.000000	0.000
ENSDART00000173499.2	1182	932.000	0.252349	7.995
ENSDART00000163867.2	2049	1799.000	9.148753	559.482
ENSDART00000172465.2	3891	3641.000	24.965165	3089.929
ENSDART00000191740.1	1050	800.000	23.114415	628.588
ENSDART00000135823.3	2683	2433.000	0.000000	0.000
ENSDART00000148092.2	442	192.000	0.766082	5.000
ENSDART00000137627.2	812	562.000	0.314066	6.000
ENSDART00000156566.3	1510	1260.000	0.726459	31.115
ENSDART00000129016.3	1521	1271.000	0.321362	13.885
ENSDART00000040033.9	2953	2703.000	5.300166	487.000
ENSDART00000019555.5	1084	834.000	0.176364	5.000
ENSDART00000079842.5	1655	1405.000	5.943468	283.864
ENSDART00000134747.2	799	549.000	0.000000	0.000
ENSDART00000138279.2	2146	1896.000	7.083975	456.571
ENSDART00000139856.2	874	624.000	0.828075	17.565
ENSDART00000148717.2	630	380.000	0.000000	0.000
ENSDART00000129277.3	2935	2685.000	1.220121	111.363
ENSDART00000115396.4	1104	854.000	1.274531	37.000
ENSDART00000048201.8	669	419.000	0.631881	9.000
ENSDART00000148375.2	1172	922.000	0.389381	12.204
ENSDART00000149389.2	875	625.000	0.000000	0.000
ENSDART00000172610.2	1021	771.000	0.182995	4.796
ENSDART00000147286.2	1152	902.000	0.793674	24.336
ENSDART00000007914.8	1394	1144.000	2.523583	98.138
ENSDART00000135356.2	1684	1434.000	9.324308	454.526
ENSDART00000149116.2	3872	3622.000	0.000000	0.000
ENSDART00000143363.4	7673	7423.000	0.108273	27.321
ENSDART00000145551.4	4081	3831.000	0.199379	25.965
ENSDART00000045303.7	2367	2117.000	0.000000	0.000
ENSDART00000132118.3	800	550.000	0.000000	0.000
ENSDART00000074113.6	1608	1358.000	0.000000	0.000
ENSDART00000148651.2	517	267.000	0.000000	0.000
ENSDART00000143686.2	790	540.000	4.355647	79.954
ENSDART00000149580.2	5399	5149.000	3.153717	552.000
ENSDART00000149841.2	195	8.348	0.000000	0.000
ENSDART00000128748.3	1440	1190.000	2.250182	91.024
ENSDART00000148125.3	4446	4196.000	3.047864	434.735
ENSDART00000143223.2	1069	819.000	0.000000	0.000
ENSDART00000090475.6	2840	2590.000	0.000000	0.000
ENSDART00000166401.2	4249	3999.000	0.117700	16.000
ENSDART00000171718.2	2709	2459.000	0.000000	0.000
ENSDART00000168305.2	2742	2492.000	0.000000	0.000
ENSDART00000041770.8	627	377.000	0.000000	0.000
ENSDART00000150113.3	1199	949.000	0.000000	0.000
ENSDART00000148765.2	600	350.000	0.431798	5.137
ENSDART00000149173.3	5138	4888.000	0.000000	0.000
ENSDART00000005583.9	6670	6420.000	0.288479	62.957
ENSDART00000108508.4	5461	5211.000	3.318893	587.906
ENSDART00000128636.3	2178	1928.000	8.775298	575.125
ENSDART00000089679.7	2083	1833.000	5.197822	323.875
ENSDART00000139832.3	609	359.000	3.017829	36.828
ENSDART00000142225.3	869	619.000	0.049119	1.034
ENSDART00000103645.6	2431	2181.000	3.873740	287.197
ENSDART00000163436.2	2800	2550.000	5.917443	512.941
ENSDART00000123298.4	12958	12708.000	0.351927	152.028
ENSDART00000187493.1	885	635.000	0.000000	0.000
ENSDART00000136363.3	3814	3564.000	0.140319	17.000
ENSDART00000143636.2	821	571.000	0.000000	0.000
ENSDART00000097695.6	3747	3497.000	0.000000	0.000
ENSDART00000099426.5	2130	1880.000	2.309163	147.573
ENSDART00000144416.3	434	184.000	0.000000	0.000
ENSDART00000137087.3	1602	1352.000	0.000000	0.000
ENSDART00000110457.4	2109	1859.000	0.070060	4.427
ENSDART00000143618.2	1063	813.000	0.000000	0.000
ENSDART00000144501.2	992	742.000	0.000000	0.000
ENSDART00000147101.2	495	245.000	0.000000	0.000
ENSDART00000038740.9	6124	5874.000	0.207154	41.364
ENSDART00000152456.2	604	354.000	0.000000	0.000
ENSDART00000130089.3	795	545.000	0.000000	0.000
ENSDART00000133696.2	268	27.847	0.000000	0.000
ENSDART00000018939.7	1469	1219.000	16.361856	678.000
ENSDART00000139958.2	537	287.000	0.000000	0.000
ENSDART00000136913.2	535	285.000	0.103219	1.000
ENSDART00000131553.3	405	155.000	0.466136	2.456
ENSDART00000189841.1	1008	758.000	0.000000	0.000
ENSDART00000018737.9	990	740.000	0.101131	2.544
ENSDART00000183554.1	1044	794.000	0.000000	0.000
ENSDART00000101410.6	1870	1620.000	0.000000	0.000
ENSDART00000133979.4	1110	860.000	0.000000	0.000
ENSDART00000141756.3	608	358.000	0.000000	0.000
ENSDART00000033566.8	3022	2772.000	4.716683	444.450
ENSDART00000184424.1	3589	3339.000	0.153792	17.456
ENSDART00000181541.1	3813	3563.000	0.102934	12.467
ENSDART00000185002.1	3383	3133.000	0.484751	51.626
ENSDART00000154004.2	1716	1466.000	0.000000	0.000
ENSDART00000133094.3	1356	1106.000	0.026598	1.000
ENSDART00000140220.2	1697	1447.000	0.420669	20.692
ENSDART00000137137.2	735	485.000	0.082114	1.354
ENSDART00000145882.2	913	663.000	3.926595	88.496
ENSDART00000135073.3	2736	2486.000	7.199772	608.434
ENSDART00000143525.3	872	622.000	0.000000	0.000
ENSDART00000136277.2	331	81.049	0.000000	0.000
ENSDART00000158165.2	3099	2849.000	0.000000	0.000
ENSDART00000109525.4	3075	2825.000	0.000000	0.000
ENSDART00000184167.1	3084	2834.000	0.260236	25.070
ENSDART00000123300.3	1502	1252.000	8.518508	362.544
ENSDART00000140617.2	856	606.000	0.264832	5.456
ENSDART00000153369.2	816	566.000	0.311655	5.996
ENSDART00000086531.7	1342	1092.000	15.730017	583.909
ENSDART00000137151.2	2831	2581.000	0.000000	0.000
ENSDART00000140435.3	1007	757.000	0.000000	0.000
ENSDART00000113486.4	10252	10002.000	0.263689	89.655
ENSDART00000064312.4	998	748.000	4.835492	122.952
ENSDART00000155450.2	705	455.000	0.295410	4.569
ENSDART00000133996.3	1072	822.000	0.787331	22.000
ENSDART00000150170.2	1064	814.000	0.000000	0.000
ENSDART00000150218.3	1965	1715.000	0.000000	0.000
ENSDART00000111309.4	1749	1499.000	0.000000	0.000
ENSDART00000152824.2	1419	1169.000	2.974393	118.197
ENSDART00000152254.2	505	255.000	0.438731	3.803
ENSDART00000148411.2	250	19.633	0.000000	0.000
ENSDART00000148464.2	540	290.000	0.126902	1.251
ENSDART00000149599.3	513	263.000	0.146038	1.306
ENSDART00000144156.2	612	362.000	0.000000	0.000
ENSDART00000150027.2	456	206.000	0.212226	1.486
ENSDART00000092087.7	3517	3267.000	2.133671	236.957
ENSDART00000135257.2	554	304.000	0.096768	1.000
ENSDART00000154712.2	2384	2134.000	0.000000	0.000
ENSDART00000109723.4	3946	3696.000	1.683315	211.491
ENSDART00000183118.1	3868	3618.000	0.000000	0.000
ENSDART00000039629.7	2786	2536.000	2.111197	182.000
ENSDART00000151315.2	695	445.000	0.000000	0.000
ENSDART00000193951.1	2589	2339.000	0.000000	0.000
ENSDART00000015891.10	2118	1868.000	10.774087	684.149
ENSDART00000146989.2	505	255.000	0.182702	1.584
ENSDART00000187089.1	2430	2180.000	0.502894	37.267
ENSDART00000142629.2	1216	966.000	30.997214	1017.872
ENSDART00000169831.2	1086	836.000	0.000000	0.000
ENSDART00000148463.3	3131	2881.000	16.347625	1601.000
ENSDART00000162893.3	1221	971.000	0.000000	0.000
ENSDART00000154017.2	1205	955.000	0.000000	0.000
ENSDART00000157993.2	681	431.000	0.000000	0.000
ENSDART00000077496.6	2664	2414.000	15.775129	1294.505
ENSDART00000172899.2	5096	4846.000	4.290063	706.709
ENSDART00000031270.5	2135	1885.000	0.000000	0.000
ENSDART00000122098.3	2174	1924.000	13.072770	855.000
ENSDART00000065361.5	2837	2587.000	2.521178	221.714
ENSDART00000184609.1	3996	3746.000	0.000000	0.000
ENSDART00000179765.1	2867	2617.000	1.668743	148.452
ENSDART00000184606.1	3856	3606.000	0.225290	27.616
ENSDART00000139520.3	579	329.000	0.000000	0.000
ENSDART00000137298.3	748	498.000	0.230939	3.909
ENSDART00000135083.2	802	552.000	0.858613	16.111
ENSDART00000135934.3	2204	1954.000	7.456128	495.258
ENSDART00000051549.5	2211	1961.000	3.798063	253.182
ENSDART00000183748.1	1956	1706.000	7.335880	425.427
ENSDART00000177458.2	2208	1958.000	0.000000	0.000
ENSDART00000183644.1	1195	945.000	0.000000	0.000
ENSDART00000173336.2	471	221.000	0.000000	0.000
ENSDART00000135540.2	4573	4323.000	0.823392	121.000
ENSDART00000099956.5	3243	2993.000	0.000000	0.000
ENSDART00000167079.2	904	654.000	0.359848	8.000
ENSDART00000180660.1	504	254.000	0.000000	0.000
ENSDART00000040409.6	1331	1081.000	223.891195	8227.277
ENSDART00000141946.2	800	550.000	0.680609	12.725
ENSDART00000011183.9	2483	2233.000	9.167825	695.903
ENSDART00000158112.3	1458	1208.000	0.051631	2.120
ENSDART00000141467.2	2743	2493.000	0.259601	22.000
ENSDART00000090767.3	1266	1016.000	0.000000	0.000
ENSDART00000061886.6	2652	2402.000	1.667900	136.187
ENSDART00000187025.1	2556	2306.000	0.000000	0.000
ENSDART00000166114.2	2704	2454.000	0.000000	0.000
ENSDART00000077111.4	2174	1924.000	25.607893	1674.836
ENSDART00000137509.2	695	445.000	0.675221	10.214
ENSDART00000138588.3	1305	1055.000	0.176213	6.320
ENSDART00000158699.2	2178	1928.000	0.065316	4.281
ENSDART00000163920.2	2168	1918.000	0.000000	0.000
ENSDART00000163504.2	4616	4366.000	0.107806	16.000
ENSDART00000162260.2	746	496.000	0.118709	2.002
ENSDART00000170609.2	1530	1280.000	0.515144	22.415
ENSDART00000137995.2	2861	2611.000	0.000000	0.000
ENSDART00000147070.3	1848	1598.000	4.611828	250.521
ENSDART00000139911.2	880	630.000	1.035623	22.179
ENSDART00000012336.10	4268	4018.000	1.730063	236.301
ENSDART00000062185.6	2047	1797.000	4.148218	253.398
ENSDART00000140685.2	772	522.000	0.202998	3.602
ENSDART00000139514.2	2197	1947.000	0.090655	6.000
ENSDART00000145489.2	803	553.000	0.000000	0.000
ENSDART00000180377.1	2793	2543.000	0.000000	0.000
ENSDART00000112370.4	2685	2435.000	0.000000	0.000
ENSDART00000041443.8	3198	2948.000	0.486839	48.787
ENSDART00000168493.2	836	586.000	0.000000	0.000
ENSDART00000123245.3	2235	1985.000	0.047612	3.213
ENSDART00000113951.4	1183	933.000	23.403286	742.253
ENSDART00000151293.3	900	650.000	1.065722	23.548
ENSDART00000134074.2	819	569.000	1.003334	19.407
ENSDART00000163344.2	1993	1743.000	0.637846	37.793
ENSDART00000162283.2	775	525.000	0.000000	0.000
ENSDART00000162319.2	699	449.000	0.000000	0.000
ENSDART00000138000.3	1838	1588.000	0.149764	8.084
ENSDART00000141082.2	742	492.000	0.000000	0.000
ENSDART00000148313.2	809	559.000	0.000000	0.000
ENSDART00000156132.3	1176	926.000	0.000000	0.000
ENSDART00000153867.3	1316	1066.000	0.859162	31.133
ENSDART00000162132.2	2043	1793.000	0.391653	23.871
ENSDART00000170301.2	1656	1406.000	0.000000	0.000
ENSDART00000046218.9	9453	9203.000	0.246132	77.000
ENSDART00000158016.3	8109	7859.000	0.000000	0.000
ENSDART00000152071.2	3160	2910.000	0.012114	1.198
ENSDART00000151171.2	721	471.000	0.112527	1.802
ENSDART00000151786.2	447	197.000	0.000000	0.000
ENSDART00000016960.9	3095	2845.000	0.155101	15.000
ENSDART00000081338.4	4528	4278.000	0.110024	16.000
ENSDART00000055430.4	827	577.000	100.131854	1964.000
ENSDART00000146431.3	2271	2021.000	0.771465	53.000
ENSDART00000144539.3	855	605.000	0.862762	17.744
ENSDART00000012116.8	1718	1468.000	2.302972	114.923
ENSDART00000182156.1	3740	3490.000	0.664365	78.818
ENSDART00000168433.2	1990	1740.000	0.829760	49.079
ENSDART00000150337.2	384	134.000	0.000000	0.000
ENSDART00000132480.2	1094	844.000	0.000000	0.000
ENSDART00000105914.5	1364	1114.000	17.845961	675.801
ENSDART00000105916.3	1171	921.000	0.217127	6.798
ENSDART00000142431.2	2069	1819.000	1.129047	69.813
ENSDART00000163432.2	2206	1956.000	1.251099	83.187
ENSDART00000146414.3	3170	2920.000	0.530167	52.625
ENSDART00000186314.1	3230	2980.000	0.023450	2.375
ENSDART00000134208.3	1560	1310.000	0.000000	0.000
ENSDART00000034373.6	1767	1517.000	99.926609	5153.000
ENSDART00000166517.2	2475	2225.000	0.728102	55.070
ENSDART00000162239.2	2507	2257.000	0.481377	36.933
ENSDART00000160009.2	819	569.000	0.000000	0.000
ENSDART00000170155.2	284	38.201	0.000000	0.000
ENSDART00000160241.2	470	220.000	0.000000	0.000
ENSDART00000081878.4	1170	920.000	0.191854	6.000
ENSDART00000144310.2	1399	1149.000	0.076808	3.000
ENSDART00000141395.3	3426	3176.000	0.000000	0.000
ENSDART00000089777.5	1746	1496.000	0.000000	0.000
ENSDART00000143522.2	1562	1312.000	0.000000	0.000
ENSDART00000171310.2	600	350.000	0.000000	0.000
ENSDART00000161523.2	609	359.000	15.297308	186.682
ENSDART00000181132.1	1694	1444.000	11.659412	572.318
ENSDART00000164453.2	3228	2978.000	0.000000	0.000
ENSDART00000165202.2	399	149.000	0.000000	0.000
ENSDART00000157961.2	721	471.000	0.219623	3.516
ENSDART00000161961.2	660	410.000	1.397259	19.474
ENSDART00000168263.2	3560	3310.000	4.819525	542.283
ENSDART00000184771.1	1969	1719.000	3.657550	213.727
ENSDART00000136294.4	3532	3282.000	0.160245	17.878
ENSDART00000185636.1	3387	3137.000	0.000000	0.000
ENSDART00000090476.7	3477	3227.000	0.411336	45.122
ENSDART00000143120.2	776	515.000	3.508409	61.420
ENSDART00000138635.2	375	125.000	3.207825	13.631
ENSDART00000162292.2	1058	808.000	10.376357	285.003
ENSDART00000080625.6	909	659.000	2.125042	47.604
ENSDART00000152656.3	1278	1028.000	0.000000	0.000
ENSDART00000171417.2	808	558.000	0.369037	7.000
ENSDART00000139087.3	2358	2108.000	219.180497	15706.012
ENSDART00000134955.2	822	572.000	0.183303	3.564
ENSDART00000189978.1	3991	3741.000	0.921974	117.246
ENSDART00000145997.2	655	405.000	1.489364	20.504
ENSDART00000132788.2	1086	836.000	0.000000	0.000
ENSDART00000143649.2	963	713.000	5.928918	143.701
ENSDART00000073970.6	2247	1997.000	12.551053	852.024
ENSDART00000170116.3	5269	5019.000	0.092440	15.771
ENSDART00000181000.1	5854	5604.000	0.000000	0.000
ENSDART00000185790.1	5696	5446.000	0.000000	0.000
ENSDART00000136735.2	769	519.000	0.958830	16.916
ENSDART00000135970.3	817	567.000	0.265162	5.111
ENSDART00000131365.2	546	296.000	2.141088	21.544
ENSDART00000134009.2	826	576.000	0.000000	0.000
ENSDART00000147746.3	720	470.000	0.000000	0.000
ENSDART00000017973.7	2366	2116.000	12.338428	887.501
ENSDART00000137251.2	843	593.000	0.873786	17.614
ENSDART00000135435.3	2280	2030.000	3.437483	237.208
ENSDART00000148153.3	1818	1568.000	2.471170	131.717
ENSDART00000138314.4	2591	2341.000	0.277498	22.083
ENSDART00000139298.3	2848	2598.000	0.692267	61.137
ENSDART00000133679.3	790	540.000	0.792437	14.546
ENSDART00000188719.1	1604	1354.000	0.000000	0.000
ENSDART00000186418.1	5601	5351.000	0.092984	16.914
ENSDART00000132235.2	2147	1897.000	1.700090	109.631
ENSDART00000015628.9	6208	5958.000	9.571499	1938.536
ENSDART00000170431.2	2013	1763.000	0.951941	57.050
ENSDART00000168463.2	1572	1322.000	0.000000	0.000
ENSDART00000024354.8	1984	1734.000	15.624896	921.000
ENSDART00000187907.1	1468	1218.000	0.000000	0.000
ENSDART00000126824.3	1409	1159.000	0.431491	17.000
ENSDART00000190988.1	870	620.000	0.000000	0.000
ENSDART00000189626.1	849	599.000	0.000000	0.000
ENSDART00000183557.1	849	599.000	0.000000	0.000
ENSDART00000081357.4	3849	3599.000	0.000000	0.000
ENSDART00000155483.3	5217	4967.000	3.214555	542.761
ENSDART00000167689.2	709	459.000	0.000000	0.000
ENSDART00000167153.2	1288	1038.000	26.725198	943.000
ENSDART00000077108.4	1449	1199.000	2.743922	111.837
ENSDART00000123757.3	829	579.000	0.000000	0.000
ENSDART00000161738.2	1215	965.000	45.025627	1477.000
ENSDART00000153116.3	819	569.000	0.000000	0.000
ENSDART00000152900.2	1908	1658.000	3.708944	209.039
ENSDART00000190718.1	2784	2534.000	0.277318	23.888
ENSDART00000154690.2	4892	4642.000	2.113202	333.457
ENSDART00000080401.7	4371	4121.000	0.146647	20.543
ENSDART00000147821.2	2346	2096.000	2.105264	150.000
ENSDART00000172880.2	1375	1125.000	0.265284	10.145
ENSDART00000172415.2	2041	1791.000	0.000000	0.000
ENSDART00000165917.2	2029	1779.000	0.745814	45.102
ENSDART00000139423.2	2063	1813.000	0.616584	38.000
ENSDART00000075602.5	962	712.000	2.641717	63.938
ENSDART00000174283.2	719	469.000	0.161013	2.567
ENSDART00000135601.2	750	500.000	0.000000	0.000
ENSDART00000144996.3	842	592.000	0.000000	0.000
ENSDART00000140661.3	1216	966.000	0.517700	17.000
ENSDART00000087382.7	5615	5365.000	6.782221	1236.901
ENSDART00000185638.1	6780	6530.000	0.320298	71.099
ENSDART00000132465.2	1749	1499.000	0.843866	43.000
ENSDART00000131910.2	5553	5303.000	1.499557	270.320
ENSDART00000147046.2	432	170.000	0.290733	1.680
ENSDART00000180786.1	513	263.000	0.000000	0.000
ENSDART00000078256.5	3417	3167.000	0.000000	0.000
ENSDART00000097427.6	2176	1926.000	0.316207	20.702
ENSDART00000138380.2	719	469.000	0.000000	0.000
ENSDART00000134822.3	644	394.000	0.000000	0.000
ENSDART00000144293.2	807	557.000	0.174158	3.298
ENSDART00000143867.3	7300	7050.000	0.031691	7.595
ENSDART00000093365.7	7229	6979.000	0.048948	11.613
ENSDART00000154327.3	4463	4213.000	0.139651	20.000
ENSDART00000061712.6	3323	3073.000	0.000000	0.000
ENSDART00000089748.4	1594	1344.000	0.503425	23.000
ENSDART00000122657.3	3495	3245.000	0.820987	90.562
ENSDART00000180568.1	3178	2928.000	1.390888	138.438
ENSDART00000141974.3	5022	4772.000	1.779108	288.600
ENSDART00000074968.6	4613	4363.000	0.000000	0.000
ENSDART00000184199.1	6680	6430.000	0.331158	72.383
ENSDART00000157076.3	7715	7465.000	1.141651	289.705
ENSDART00000128099.3	7216	6966.000	0.000000	0.000
ENSDART00000050178.8	2604	2354.000	0.000000	0.000
ENSDART00000161938.2	6455	6205.000	0.284457	60.000
ENSDART00000161505.2	2861	2611.000	2.530749	224.620
ENSDART00000162481.2	730	480.000	0.000000	0.000
ENSDART00000184411.1	2107	1857.000	0.354524	22.380
ENSDART00000168364.2	4827	4577.000	0.000000	0.000
ENSDART00000153150.3	4144	3894.000	0.045328	6.000
ENSDART00000184871.1	3803	3553.000	0.000000	0.000
ENSDART00000099121.7	3207	2957.000	3.008337	302.393
ENSDART00000174232.2	603	353.000	0.000000	0.000
ENSDART00000058466.6	1497	1247.000	1.509231	63.976
ENSDART00000085201.5	3161	2911.000	17.074623	1689.611
ENSDART00000146142.2	682	432.000	0.000000	0.000
ENSDART00000149020.2	651	401.000	0.000000	0.000
ENSDART00000020743.8	1054	804.000	8.231924	224.984
ENSDART00000188199.1	1804	1554.000	1.368838	72.310
ENSDART00000031047.7	1294	1044.000	277.437985	9846.000
ENSDART00000160358.2	266	26.763	0.000000	0.000
ENSDART00000160510.2	507	257.000	0.000000	0.000
ENSDART00000011724.7	2525	2253.000	2.834871	217.114
ENSDART00000122889.3	5961	5711.000	0.330762	64.213
ENSDART00000181242.1	5814	5564.000	0.000000	0.000
ENSDART00000042123.5	2114	1864.000	0.000000	0.000
ENSDART00000143641.3	3825	3575.000	1.217446	147.951
ENSDART00000187770.1	492	242.000	0.000000	0.000
ENSDART00000162791.2	2430	2180.000	56.379151	4178.000
ENSDART00000138959.2	2442	2192.000	2.230250	166.183
ENSDART00000156295.3	5998	5748.000	3.103855	606.473
ENSDART00000026257.8	6204	5954.000	2.062919	417.527
ENSDART00000039399.7	2002	1752.000	9.532572	567.724
ENSDART00000182407.1	5425	5175.000	0.431459	75.900
ENSDART00000130881.4	1559	1309.000	0.000000	0.000
ENSDART00000074936.5	1623	1373.000	0.000000	0.000
ENSDART00000164124.2	1130	880.000	0.033432	1.000
ENSDART00000152386.2	1960	1710.000	0.106734	6.204
ENSDART00000137959.3	1617	1367.000	1.119029	52.000
ENSDART00000125019.4	1828	1578.000	0.922382	49.478
ENSDART00000012247.10	1286	1036.000	0.213592	7.522
ENSDART00000002778.10	2669	2419.000	8.868794	729.279
ENSDART00000163514.3	1390	1140.000	0.000000	0.000
ENSDART00000014222.9	1730	1480.000	3.915715	197.000
ENSDART00000022768.8	2559	2309.000	0.382212	30.000
ENSDART00000136239.2	1821	1571.000	0.018725	1.000
ENSDART00000113279.4	2208	1958.000	3.110028	207.000
ENSDART00000145312.2	812	562.000	0.359442	6.867
ENSDART00000145674.3	3189	2939.000	0.000000	0.000
ENSDART00000141792.2	535	285.000	0.000000	0.000
ENSDART00000148337.2	363	113.000	0.000000	0.000
ENSDART00000000280.11	4113	3863.000	0.512416	67.288
ENSDART00000148240.2	2697	2447.000	3.810938	317.000
ENSDART00000000042.11	2585	2335.000	0.000000	0.000
ENSDART00000147117.2	712	462.000	0.000000	0.000
ENSDART00000012447.8	4583	4333.000	4.861467	716.060
ENSDART00000133688.3	584	334.000	0.000000	0.000
ENSDART00000044658.5	1403	1153.000	2.704476	106.000
ENSDART00000146320.2	538	288.000	0.000000	0.000
ENSDART00000002463.5	1524	1274.000	31.398248	1359.779
ENSDART00000164761.2	2304	2054.000	3.068094	214.221
ENSDART00000077305.6	1640	1390.000	0.159656	7.544
ENSDART00000191015.1	756	506.000	0.433534	7.457
ENSDART00000045329.6	1158	908.000	423.217549	13063.000
ENSDART00000144846.2	903	653.000	0.000000	0.000
ENSDART00000135519.2	1070	820.000	0.000000	0.000
ENSDART00000152285.3	4370	4120.000	0.069827	9.779
ENSDART00000102125.5	3785	3535.000	0.518594	62.317
ENSDART00000144022.2	552	302.000	0.194818	2.000
ENSDART00000137117.2	1888	1638.000	1.275120	71.000
ENSDART00000131512.2	783	533.000	0.000000	0.000
ENSDART00000137043.3	924	674.000	2.051373	47.000
ENSDART00000150086.2	1659	1409.000	4.533268	217.128
ENSDART00000062591.7	1362	1112.000	1.663257	62.872
ENSDART00000132665.2	1155	905.000	0.000000	0.000
ENSDART00000154779.3	5016	4766.000	0.103658	16.794
ENSDART00000142367.4	959	709.000	0.263067	6.340
ENSDART00000062560.6	5265	5015.000	0.034409	5.866
ENSDART00000035685.8	1112	862.000	15.510993	454.507
ENSDART00000134157.3	4080	3830.000	2.355784	306.710
ENSDART00000138574.3	1647	1397.000	0.000000	0.000
ENSDART00000174308.2	4447	4197.000	0.000000	0.000
ENSDART00000021605.7	1896	1646.000	0.000000	0.000
ENSDART00000157455.2	1869	1619.000	31.997724	1761.000
ENSDART00000141911.3	1877	1627.000	15.422972	853.000
ENSDART00000121671.3	939	689.000	0.000000	0.000
ENSDART00000144225.4	1400	1150.000	0.000000	0.000
ENSDART00000067375.5	1339	1089.000	9.292598	344.000
ENSDART00000088322.6	6189	5939.000	1.651357	333.386
ENSDART00000158685.2	1833	1583.000	0.000000	0.000
ENSDART00000158403.2	3437	3187.000	9.808752	1062.648
ENSDART00000136747.3	551	301.000	0.140031	1.433
ENSDART00000140824.2	2458	2208.000	0.353959	26.567
ENSDART00000145062.3	6264	6014.000	2.233628	456.633
ENSDART00000125729.4	7594	7344.000	0.586294	146.367
ENSDART00000085361.6	7462	7212.000	0.000000	0.000
ENSDART00000162861.2	370	120.000	0.000000	0.000
ENSDART00000172732.2	317	67.261	2.005108	4.585
ENSDART00000158906.2	817	567.000	0.000000	0.000
ENSDART00000052434.7	1303	1053.000	3.838961	137.415
ENSDART00000103276.4	785	535.000	10.537729	191.644
ENSDART00000146777.2	819	569.000	0.690534	13.356
ENSDART00000168665.2	2307	2045.000	80.513477	5597.000
ENSDART00000142678.4	1456	1206.000	0.146356	6.000
ENSDART00000187274.1	1620	1370.000	0.000000	0.000
ENSDART00000047826.7	1061	811.000	0.000000	0.000
ENSDART00000062894.5	2140	1890.000	59.418330	3817.470
ENSDART00000133468.2	575	325.000	0.395527	4.370
ENSDART00000135445.2	752	502.000	0.000000	0.000
ENSDART00000134686.2	553	303.000	0.000000	0.000
ENSDART00000012450.11	4848	4598.000	2.441129	381.552
ENSDART00000143789.2	1230	980.000	0.000000	0.000
ENSDART00000187143.1	5835	5585.000	0.084791	16.098
ENSDART00000190626.1	1404	1154.000	0.000000	0.000
ENSDART00000182634.1	1401	1151.000	0.000000	0.000
ENSDART00000113502.4	6025	5775.000	0.000000	0.000
ENSDART00000073734.5	424	174.000	0.000000	0.000
ENSDART00000124342.4	2121	1871.000	15.813166	1005.741
ENSDART00000144591.2	597	347.000	4.941628	58.290
ENSDART00000191291.1	480	230.000	0.000000	0.000
ENSDART00000147940.2	2121	1871.000	0.186859	11.885
ENSDART00000144838.2	3625	3375.000	0.877290	100.649
ENSDART00000139719.2	734	484.000	0.000000	0.000
ENSDART00000026965.11	5661	5411.000	0.399526	73.488
ENSDART00000140431.2	1041	791.000	1.226552	32.980
ENSDART00000139977.2	684	434.000	0.719717	10.618
ENSDART00000150364.2	1248	998.000	0.000000	0.000
ENSDART00000161369.2	2783	2533.000	0.174206	15.000
ENSDART00000077245.6	1722	1472.000	0.000000	0.000
ENSDART00000183196.1	3924	3674.000	0.151903	18.971
ENSDART00000161554.2	779	529.000	0.778536	14.000
ENSDART00000136355.4	5451	5201.000	0.000000	0.000
ENSDART00000133422.2	680	430.000	0.000000	0.000
ENSDART00000186134.1	10054	9804.000	0.000000	0.000
ENSDART00000161329.2	10118	9868.000	0.433750	145.500
ENSDART00000165179.2	10177	9927.000	0.000000	0.000
ENSDART00000036646.9	6111	5861.000	0.000000	0.000
ENSDART00000174507.2	10150	9900.000	0.000000	0.000
ENSDART00000092524.6	2894	2644.000	1.335139	120.000
ENSDART00000081457.4	500	250.000	0.000000	0.000
ENSDART00000164116.3	505	255.000	0.000000	0.000
ENSDART00000130292.3	1031	781.000	28.957628	768.789
ENSDART00000186680.1	5590	5340.000	3.221538	584.787
ENSDART00000155883.3	1054	804.000	5.664124	154.804
ENSDART00000075607.6	192	8.045	0.000000	0.000
ENSDART00000142837.3	4153	3903.000	0.067834	9.000
ENSDART00000183893.1	1422	1172.000	0.000000	0.000
ENSDART00000147657.2	3741	3491.000	0.000000	0.000
ENSDART00000081064.6	4971	4721.000	0.969903	155.652
ENSDART00000183869.1	5073	4823.000	0.075314	12.348
ENSDART00000168497.2	2845	2595.000	334.147158	29476.000
ENSDART00000010550.7	1593	1343.000	6.549404	299.000
ENSDART00000132901.2	641	391.000	2.333562	31.016
ENSDART00000138695.3	695	445.000	0.053601	0.811
ENSDART00000144361.4	5534	5284.000	0.008691	1.561
ENSDART00000137889.2	746	496.000	0.000000	0.000
ENSDART00000065998.8	5211	4961.000	0.000000	0.000
ENSDART00000184364.1	4527	4277.000	0.079979	11.628
ENSDART00000180680.1	5304	5054.000	0.000000	0.000
ENSDART00000186552.1	3999	3749.000	0.000000	0.000
ENSDART00000190191.1	5157	4907.000	0.000000	0.000
ENSDART00000169710.2	1052	802.000	13.168208	359.000
ENSDART00000154181.3	7057	6807.000	1.465044	339.000
ENSDART00000122625.3	2749	2499.000	0.000000	0.000
ENSDART00000175621.2	2703	2453.000	2.266579	189.000
ENSDART00000140022.3	547	297.000	0.000000	0.000
ENSDART00000141523.2	811	561.000	0.000000	0.000
ENSDART00000079390.6	2735	2485.000	0.360509	30.453
ENSDART00000144038.2	608	358.000	0.552870	6.728
ENSDART00000188644.1	5010	4760.000	0.061531	9.956
ENSDART00000032306.7	1777	1527.000	90.836582	4715.125
ENSDART00000146107.2	755	505.000	4.637895	79.617
ENSDART00000146284.2	2743	2493.000	0.011800	1.000
ENSDART00000149382.4	4779	4529.000	2.812498	433.000
ENSDART00000145145.2	868	618.000	0.669195	14.058
ENSDART00000052061.6	2282	2032.000	53.652260	3705.998
ENSDART00000142687.3	710	460.000	0.124322	1.944
ENSDART00000155595.2	4382	4132.000	1.269244	178.278
ENSDART00000133301.3	660	410.000	0.596848	8.318
ENSDART00000064665.5	1481	1231.000	3.099037	129.682
ENSDART00000138934.2	2025	1775.000	0.091392	5.514
ENSDART00000100322.5	2889	2639.000	0.027707	2.486
ENSDART00000192888.1	2934	2684.000	0.000000	0.000
ENSDART00000103983.5	1845	1595.000	0.000000	0.000
ENSDART00000158328.2	1326	1076.000	0.000000	0.000
ENSDART00000130007.3	1530	1280.000	0.000000	0.000
ENSDART00000079443.6	1356	1106.000	0.079794	3.000
ENSDART00000006648.8	1243	993.000	3.791991	128.000
ENSDART00000150519.3	3581	3331.000	0.441572	50.000
ENSDART00000137527.2	1004	754.000	0.000000	0.000
ENSDART00000132339.3	1001	751.000	0.000000	0.000
ENSDART00000180047.1	1461	1211.000	0.000000	0.000
ENSDART00000113655.4	1335	1085.000	1.220083	45.000
ENSDART00000153281.2	1783	1533.000	0.134327	7.000
ENSDART00000186396.1	1467	1217.000	0.000000	0.000
ENSDART00000183030.1	1422	1172.000	0.000000	0.000
ENSDART00000135292.3	540	290.000	0.000000	0.000
ENSDART00000153464.2	543	293.000	0.000000	0.000
ENSDART00000131857.3	4693	4443.000	0.125801	19.000
ENSDART00000183346.1	2322	2072.000	0.000000	0.000
ENSDART00000133413.2	491	241.000	0.000000	0.000
ENSDART00000124167.4	4069	3819.000	0.357557	46.418
ENSDART00000039828.6	3756	3506.000	0.063616	7.582
ENSDART00000098529.5	1052	802.000	0.899467	24.522
ENSDART00000183277.1	788	538.000	0.000000	0.000
ENSDART00000168939.2	949	699.000	0.440976	10.478
ENSDART00000143118.4	5165	4915.000	0.101749	17.000
ENSDART00000141359.2	925	675.000	0.000000	0.000
ENSDART00000179342.2	897	647.000	0.000000	0.000
ENSDART00000160000.2	2049	1799.000	1.299815	79.489
ENSDART00000183629.1	3529	3279.000	0.000000	0.000
ENSDART00000187633.1	3667	3417.000	0.233898	27.168
ENSDART00000186088.1	4228	3978.000	0.033045	4.468
ENSDART00000149392.2	325	75.104	1.109783	2.833
ENSDART00000149104.2	4067	3817.000	0.026942	3.496
ENSDART00000073604.6	8283	8033.000	0.152246	41.574
ENSDART00000152270.2	679	429.000	0.000000	0.000
ENSDART00000142041.3	710	460.000	0.000000	0.000
ENSDART00000146657.3	961	711.000	0.000000	0.000
ENSDART00000048720.8	967	717.000	0.000000	0.000
ENSDART00000132153.3	750	500.000	0.000000	0.000
ENSDART00000191490.1	1631	1381.000	0.000000	0.000
ENSDART00000167129.2	1649	1399.000	0.000000	0.000
ENSDART00000161897.2	6178	5928.000	1.655216	333.546
ENSDART00000170707.2	530	280.000	0.000000	0.000
ENSDART00000189952.1	4497	4247.000	0.000000	0.000
ENSDART00000181105.1	4125	3875.000	0.000000	0.000
ENSDART00000060160.5	1365	1115.000	10.362466	392.764
ENSDART00000153327.2	828	578.000	0.000000	0.000
ENSDART00000181942.1	1343	1093.000	0.000000	0.000
ENSDART00000126676.2	2316	2066.000	0.000000	0.000
ENSDART00000089747.7	2194	1944.000	7.304586	482.709
ENSDART00000148175.4	2044	1794.000	3.281155	200.098
ENSDART00000190608.1	1308	1058.000	0.154189	5.545
ENSDART00000021628.9	1816	1566.000	32.047478	1706.000
ENSDART00000142196.3	3241	2991.000	0.000000	0.000
ENSDART00000183218.1	2660	2410.000	0.000000	0.000
ENSDART00000174532.2	5631	5381.000	0.084699	15.493
ENSDART00000149709.2	480	230.000	6.523023	51.000
ENSDART00000180343.1	192	8.045	0.000000	0.000
ENSDART00000064969.5	1928	1678.000	15.287312	872.000
ENSDART00000089024.5	1947	1697.000	0.271282	15.649
ENSDART00000003789.8	3213	2963.000	8.738628	880.174
ENSDART00000042727.7	960	710.000	0.290032	7.000
ENSDART00000154090.3	868	618.000	0.000000	0.000
ENSDART00000143843.2	1181	931.000	0.000000	0.000
ENSDART00000142262.2	854	604.000	21.610589	443.708
ENSDART00000138387.2	770	520.000	1.198715	21.189
ENSDART00000165225.2	1829	1579.000	10.561734	566.906
ENSDART00000167937.2	2852	2602.000	57.989998	5129.249
ENSDART00000128070.3	2592	2342.000	37.695169	3001.000
ENSDART00000154013.3	5351	5101.000	1.832104	317.687
ENSDART00000124505.3	3332	3082.000	0.098441	10.313
ENSDART00000067073.2	973	723.000	0.610323	15.000
ENSDART00000172924.2	581	331.000	0.000000	0.000
ENSDART00000173266.2	452	202.000	0.000000	0.000
ENSDART00000166377.3	4511	4261.000	1.945017	281.727
ENSDART00000173371.2	400	150.000	0.000000	0.000
ENSDART00000130469.3	5418	5168.000	0.175958	30.912
ENSDART00000188806.1	5856	5606.000	0.127836	24.361
ENSDART00000106072.5	1288	1038.000	0.000000	0.000
ENSDART00000088786.6	2528	2278.000	0.000000	0.000
ENSDART00000098842.5	2297	2047.000	16.699169	1162.000
ENSDART00000171507.2	843	593.000	0.049608	1.000
ENSDART00000110164.4	807	557.000	0.000000	0.000
ENSDART00000062854.6	4739	4489.000	37.274907	5688.000
ENSDART00000098980.5	3581	3331.000	2.657852	300.953
ENSDART00000125657.3	650	400.000	0.000000	0.000
ENSDART00000132179.3	2369	2119.000	29.666528	2136.934
ENSDART00000142273.2	1166	916.000	0.000000	0.000
ENSDART00000147626.2	816	566.000	1.978466	38.066
ENSDART00000152295.2	1510	1260.000	3.891012	166.658
ENSDART00000091508.6	5881	5631.000	1.463392	280.117
ENSDART00000104051.4	1563	1313.000	13.801382	616.000
ENSDART00000005255.9	396	146.000	83.618395	415.000
ENSDART00000149404.3	1827	1577.000	0.000000	0.000
ENSDART00000081422.6	1798	1548.000	1.189786	62.608
ENSDART00000081418.7	1771	1521.000	0.000000	0.000
ENSDART00000184895.1	3020	2770.000	1.138997	107.250
ENSDART00000142099.2	1866	1616.000	0.109224	6.000
ENSDART00000158299.2	267	27.299	0.000000	0.000
ENSDART00000043466.7	1791	1541.000	0.381798	20.000
ENSDART00000077804.5	2416	2166.000	6.162765	453.761
ENSDART00000154756.2	914	664.000	0.763735	17.239
ENSDART00000172793.2	1402	1152.000	0.203836	7.982
ENSDART00000152192.2	1542	1292.000	0.000000	0.000
ENSDART00000112160.4	1914	1664.000	3.824098	216.310
ENSDART00000146106.2	4331	4081.000	11.317217	1570.000
ENSDART00000193308.1	3449	3199.000	0.000000	0.000
ENSDART00000156958.2	1921	1671.000	0.510538	29.000
ENSDART00000063115.7	1119	869.000	0.000000	0.000
ENSDART00000134198.3	624	374.000	0.000000	0.000
ENSDART00000131575.2	1217	967.000	0.195076	6.412
ENSDART00000138330.2	268	27.847	0.000000	0.000
ENSDART00000011166.8	2403	2153.000	0.964474	70.588
ENSDART00000171841.2	2334	2084.000	4.291237	304.000
ENSDART00000167537.2	1686	1436.000	5.264833	257.000
ENSDART00000172252.2	326	76.092	0.000000	0.000
ENSDART00000180118.1	940	690.000	0.000000	0.000
ENSDART00000168712.2	919	669.000	5.514214	125.402
ENSDART00000103833.5	2978	2728.000	1.306026	121.113
ENSDART00000132508.2	534	284.000	0.000000	0.000
ENSDART00000008058.9	2106	1856.000	0.191553	12.085
ENSDART00000165425.2	2550	2300.000	0.114021	8.915
ENSDART00000170008.2	2492	2242.000	0.000000	0.000
ENSDART00000148032.2	1113	863.000	4.763360	139.739
ENSDART00000134854.2	1083	833.000	0.000000	0.000
ENSDART00000127825.4	2758	2508.000	2.877757	245.344
ENSDART00000192905.1	5314	5064.000	0.133260	22.940
ENSDART00000143878.4	3022	2772.000	0.095512	9.000
ENSDART00000142199.2	679	429.000	0.000000	0.000
ENSDART00000134393.2	890	640.000	0.000000	0.000
ENSDART00000182907.1	1548	1298.000	0.000000	0.000
ENSDART00000158465.2	685	435.000	1.280952	18.942
ENSDART00000156843.2	379	129.000	48.345125	212.000
ENSDART00000155044.2	278	33.967	0.000000	0.000
ENSDART00000189889.1	204	9.377	0.000000	0.000
ENSDART00000121972.4	3061	2811.000	0.560832	53.590
ENSDART00000184425.1	1206	956.000	0.597263	19.410
ENSDART00000149903.3	7855	7605.000	1.178484	304.661
ENSDART00000020859.10	2116	1866.000	0.047017	2.982
ENSDART00000192988.1	5599	5349.000	2.584926	470.018
ENSDART00000040926.5	2841	2591.000	100.968863	8893.000
ENSDART00000080604.6	875	625.000	60.335491	1281.877
ENSDART00000145240.2	1714	1464.000	0.000000	0.000
ENSDART00000156424.3	7372	7122.000	0.933137	225.913
ENSDART00000078035.6	4053	3803.000	0.012671	1.638
ENSDART00000052329.7	2474	2224.000	0.515865	39.000
ENSDART00000159062.2	1074	824.000	0.678317	19.000
ENSDART00000165067.2	2288	2038.000	31.316691	2169.569
ENSDART00000141530.3	2488	2238.000	4.161367	316.584
ENSDART00000150326.2	150	5.178	87.586282	15.416
ENSDART00000039746.6	5160	4910.000	1.983139	331.000
ENSDART00000136027.2	500	250.000	0.000000	0.000
ENSDART00000098545.4	1230	980.000	1.590949	53.000
ENSDART00000026378.8	1238	988.000	0.565722	19.000
ENSDART00000133574.2	875	625.000	36.239207	769.932
ENSDART00000146940.3	1141	891.000	1701.738115	51542.305
ENSDART00000024046.8	956	706.000	97.072647	2329.673
ENSDART00000098690.5	1635	1385.000	0.000000	0.000
ENSDART00000098688.6	1577	1327.000	0.000000	0.000
ENSDART00000174068.2	936	686.000	0.000000	0.000
ENSDART00000044738.7	2482	2232.000	0.619456	47.000
ENSDART00000130354.4	1832	1582.000	0.000000	0.000
ENSDART00000106172.5	1893	1643.000	58.870921	3288.000
ENSDART00000150094.2	798	548.000	0.000000	0.000
ENSDART00000139295.3	694	444.000	0.000000	0.000
ENSDART00000134651.3	1734	1484.000	0.000000	0.000
ENSDART00000086340.5	1614	1364.000	3.016706	139.875
ENSDART00000143879.3	855	605.000	0.000000	0.000
ENSDART00000145588.3	604	354.000	1.339976	16.125
ENSDART00000136330.3	762	512.000	0.000000	0.000
ENSDART00000177902.2	1339	1089.000	0.000000	0.000
ENSDART00000180008.1	2707	2457.000	0.480181	40.105
ENSDART00000187903.1	5466	5216.000	2.237134	396.664
ENSDART00000003891.9	3272	3022.000	23.916065	2456.844
ENSDART00000146512.2	771	521.000	28.369755	502.443
ENSDART00000180372.1	6556	6306.000	0.921033	197.434
ENSDART00000081018.5	3830	3580.000	0.000000	0.000
ENSDART00000143436.3	1523	1273.000	9.082903	393.049
ENSDART00000147115.2	758	508.000	1.715741	29.628
ENSDART00000157928.2	1213	963.000	0.000000	0.000
ENSDART00000100867.4	2193	1943.000	12.808673	846.000
ENSDART00000041728.7	1830	1580.000	6.218648	334.000
ENSDART00000141212.2	835	585.000	0.000000	0.000
ENSDART00000137024.3	1801	1551.000	2.463572	129.888
ENSDART00000132324.3	964	714.000	0.000000	0.000
ENSDART00000145943.2	856	606.000	0.000000	0.000
ENSDART00000181748.1	5604	5354.000	0.853031	155.252
ENSDART00000109968.4	1289	1039.000	0.064323	2.272
ENSDART00000130276.3	749	499.000	0.233209	3.956
ENSDART00000128433.3	1953	1703.000	46.847745	2712.044
ENSDART00000143027.2	885	635.000	0.000000	0.000
ENSDART00000143667.2	694	444.000	0.000000	0.000
ENSDART00000134190.2	4557	4307.000	3.463362	507.068
ENSDART00000128488.4	3651	3401.000	2.421910	280.000
ENSDART00000131726.2	708	458.000	0.000000	0.000
ENSDART00000134548.3	717	467.000	0.000000	0.000
ENSDART00000144118.3	743	493.000	0.000000	0.000
ENSDART00000147326.2	5462	5212.000	0.457180	81.000
ENSDART00000009104.6	1991	1741.000	1.182785	70.000
ENSDART00000166976.2	1308	1058.000	0.000000	0.000
ENSDART00000141655.2	677	427.000	0.000000	0.000
ENSDART00000137359.2	1556	1306.000	0.024291	1.078
ENSDART00000144972.2	403	153.000	0.000000	0.000
ENSDART00000174040.2	876	626.000	0.360358	7.668
ENSDART00000174029.2	966	716.000	0.000000	0.000
ENSDART00000075598.6	1066	816.000	5.376386	149.133
ENSDART00000142339.3	741	491.000	8.864172	147.949
ENSDART00000161680.2	553	303.000	0.000000	0.000
ENSDART00000024194.9	3677	3427.000	3.871409	451.000
ENSDART00000149484.2	799	549.000	0.000000	0.000
ENSDART00000079328.4	4553	4303.000	0.095711	14.000
ENSDART00000161301.2	2340	2090.000	0.000000	0.000
ENSDART00000141591.2	483	233.000	0.000000	0.000
ENSDART00000152561.3	1243	993.000	0.000000	0.000
ENSDART00000124800.3	1876	1626.000	2.150622	118.872
ENSDART00000103160.5	797	547.000	0.000000	0.000
ENSDART00000173116.2	2090	1840.000	0.000000	0.000
ENSDART00000165321.2	2084	1834.000	8.663714	540.128
ENSDART00000181763.1	6134	5884.000	0.216276	43.259
ENSDART00000126097.4	2212	1962.000	0.000000	0.000
ENSDART00000008816.8	2162	1912.000	0.276944	18.000
ENSDART00000156648.2	922	672.000	0.000000	0.000
ENSDART00000110871.4	1684	1418.000	0.248950	12.000
ENSDART00000155484.2	1350	1100.000	0.000000	0.000
ENSDART00000053841.4	3421	3171.000	0.213185	22.980
ENSDART00000145439.3	745	495.000	0.259072	4.359
ENSDART00000152403.2	557	307.000	0.309954	3.235
ENSDART00000152587.2	510	260.000	0.882123	7.796
ENSDART00000155148.2	475	225.000	32.947662	252.000
ENSDART00000053213.4	835	585.000	0.402291	8.000
ENSDART00000041191.6	1652	1402.000	0.737197	35.134
ENSDART00000178996.2	2527	2277.000	0.083496	6.463
ENSDART00000155228.2	733	483.000	0.000000	0.000
ENSDART00000139309.3	1296	1046.000	0.028124	1.000
ENSDART00000139819.3	1407	1157.000	0.000000	0.000
ENSDART00000022866.10	2485	2235.000	6.156471	467.738
ENSDART00000130320.3	857	607.000	0.527587	10.886
ENSDART00000081156.6	1178	928.000	53.034021	1673.000
ENSDART00000159012.3	1300	1050.000	0.120994	4.319
ENSDART00000101143.5	2047	1797.000	0.115755	7.071
ENSDART00000048445.7	960	710.000	0.000000	0.000
ENSDART00000159925.2	1020	770.000	1.465019	38.347
ENSDART00000176803.2	1138	888.000	0.901967	27.227
ENSDART00000158577.2	790	540.000	11.542044	211.870
ENSDART00000051849.4	1667	1417.000	76.733806	3696.154
ENSDART00000154363.2	2825	2575.000	0.971065	85.000
ENSDART00000020367.8	1742	1492.000	2.523758	128.000
ENSDART00000146176.2	538	288.000	0.000000	0.000
ENSDART00000062697.4	1488	1238.000	0.213859	9.000
ENSDART00000112457.3	1498	1248.000	0.848583	36.000
ENSDART00000139296.3	523	273.000	0.000000	0.000
ENSDART00000049196.7	2665	2415.000	39.954279	3280.000
ENSDART00000134935.3	642	392.000	0.098399	1.311
ENSDART00000063559.6	1914	1664.000	1.391125	78.689
ENSDART00000146859.2	1945	1695.000	1.666127	96.000
ENSDART00000105933.4	3037	2787.000	5.267083	499.000
ENSDART00000164862.2	951	701.000	0.000000	0.000
ENSDART00000164238.2	1859	1609.000	0.084625	4.629
ENSDART00000190014.1	2442	2192.000	0.045246	3.371
ENSDART00000007333.11	4657	4407.000	10.616818	1590.490
ENSDART00000138424.2	803	553.000	0.263909	4.961
ENSDART00000148135.3	730	480.000	0.287643	4.693
ENSDART00000085090.6	2133	1883.000	0.000000	0.000
ENSDART00000173295.2	1378	1128.000	0.000000	0.000
ENSDART00000161002.2	2100	1850.000	0.058885	3.703
ENSDART00000051055.6	629	379.000	215.314776	2774.000
ENSDART00000134012.3	12060	11810.000	0.000000	0.000
ENSDART00000179748.1	8904	8654.000	0.000000	0.000
ENSDART00000193127.1	8964	8714.000	0.000000	0.000
ENSDART00000084477.6	11637	11387.000	0.000000	0.000
ENSDART00000082121.5	1717	1467.000	6.682794	333.259
ENSDART00000156167.2	4655	4405.000	0.232470	34.810
ENSDART00000131268.2	1402	1152.000	2.834504	111.000
ENSDART00000100293.6	1293	1043.000	0.000000	0.000
ENSDART00000140092.2	784	534.000	0.000000	0.000
ENSDART00000139515.2	530	280.000	0.000000	0.000
ENSDART00000134895.2	667	417.000	0.000000	0.000
ENSDART00000140159.3	6350	6100.000	1.024531	212.446
ENSDART00000187160.1	1126	876.000	0.955283	28.447
ENSDART00000179866.1	3663	3413.000	0.000000	0.000
ENSDART00000129828.4	1862	1612.000	0.000000	0.000
ENSDART00000136383.3	1819	1569.000	29.390736	1567.570
ENSDART00000141347.2	987	737.000	0.000000	0.000
ENSDART00000146648.3	980	730.000	2.395744	59.451
ENSDART00000136097.3	835	585.000	0.478132	9.508
ENSDART00000138633.3	736	486.000	0.000000	0.000
ENSDART00000141107.2	606	356.000	0.000000	0.000
ENSDART00000181515.1	4419	4169.000	0.189669	26.879
ENSDART00000076200.5	2297	2047.000	63.793127	4439.000
ENSDART00000074845.6	1040	790.000	1.435478	38.549
ENSDART00000122331.3	2500	2250.000	0.986477	75.451
ENSDART00000090388.6	1271	1021.000	28.273637	981.298
ENSDART00000186071.1	3257	3007.000	2.726550	278.702
ENSDART00000152635.2	1237	987.000	0.116696	3.915
ENSDART00000136393.2	3152	2902.000	0.000000	0.000
ENSDART00000131394.2	682	432.000	0.000000	0.000
ENSDART00000182967.1	5810	5560.000	0.571420	108.000
ENSDART00000192925.1	2056	1806.000	0.000000	0.000
ENSDART00000172283.2	3378	3128.000	0.000000	0.000
ENSDART00000167458.2	709	459.000	0.235208	3.670
ENSDART00000168793.2	2117	1867.000	0.070965	4.504
ENSDART00000146470.2	2148	1898.000	8.657078	558.549
ENSDART00000143889.2	812	562.000	0.000000	0.000
ENSDART00000184668.1	1272	1022.000	62.114065	2157.915
ENSDART00000019845.9	504	254.000	0.000000	0.000
ENSDART00000139965.3	693	443.000	0.553089	8.329
ENSDART00000134072.2	566	316.000	0.000000	0.000
ENSDART00000148366.2	563	313.000	0.000000	0.000
ENSDART00000088383.7	2233	1983.000	7.397722	498.671
ENSDART00000141124.2	704	454.000	0.323982	5.000
ENSDART00000023580.7	559	309.000	0.000000	0.000
ENSDART00000075515.6	1707	1436.000	0.816554	39.860
ENSDART00000132127.3	835	585.000	0.000000	0.000
ENSDART00000135506.2	715	465.000	3.510894	55.496
ENSDART00000134564.3	2640	2390.000	12.086990	981.995
ENSDART00000113673.4	922	672.000	1.488388	34.000
ENSDART00000181915.1	507	257.000	0.000000	0.000
ENSDART00000134918.2	4118	3868.000	2.372874	312.000
ENSDART00000160406.2	548	298.000	2.359859	23.905
ENSDART00000172487.1	787	537.000	0.000000	0.000
ENSDART00000161190.1	1505	1255.000	0.000000	0.000
ENSDART00000168451.1	493	243.000	0.000000	0.000
ENSDART00000172454.1	1799	1549.000	4.731327	249.131
ENSDART00000112888.4	1859	1609.000	0.537992	29.426
ENSDART00000091638.6	1341	1091.000	7.113759	263.826
ENSDART00000138057.3	868	618.000	1.678147	35.254
ENSDART00000166379.2	700	450.000	0.719733	11.010
ENSDART00000058737.7	2372	2122.000	47.040530	3393.212
ENSDART00000173808.2	5053	4803.000	0.329652	53.822
ENSDART00000153307.2	2156	1906.000	0.450114	29.163
ENSDART00000139919.2	1805	1555.000	12.463523	658.817
ENSDART00000186785.1	4610	4360.000	3.476017	515.183
ENSDART00000056328.6	2533	2283.000	0.386564	30.000
ENSDART00000059574.8	2256	2006.000	6.071220	414.000
ENSDART00000115088.4	1471	1221.000	6.529204	271.000
ENSDART00000154019.3	4600	4350.000	3.494686	516.762
ENSDART00000144991.3	4320	4070.000	1.248168	172.687
ENSDART00000134261.3	2925	2675.000	0.283831	25.809
ENSDART00000140280.2	774	524.000	0.000000	0.000
ENSDART00000097330.5	2577	2327.000	0.179396	14.191
ENSDART00000149989.2	2971	2721.000	0.464886	43.000
ENSDART00000150100.2	1013	763.000	0.269886	7.000
ENSDART00000041707.8	1219	969.000	1.092912	36.000
ENSDART00000188366.1	534	284.000	0.000000	0.000
ENSDART00000185157.1	609	359.000	0.000000	0.000
ENSDART00000184290.1	603	353.000	0.000000	0.000
ENSDART00000187776.1	402	152.000	0.000000	0.000
ENSDART00000149586.3	2872	2622.000	3.525500	314.229
ENSDART00000173388.2	3275	3025.000	0.928015	95.428
ENSDART00000173186.2	483	233.000	3.518880	27.871
ENSDART00000184853.1	591	341.000	0.650116	7.536
ENSDART00000173067.2	1301	1051.000	0.061830	2.209
ENSDART00000131769.2	2355	2105.000	0.000000	0.000
ENSDART00000059447.6	2658	2408.000	0.000000	0.000
ENSDART00000126565.4	8311	8061.000	0.050742	13.904
ENSDART00000154916.2	3103	2853.000	0.000000	0.000
ENSDART00000186922.1	6560	6310.000	0.569228	122.098
ENSDART00000152229.2	1123	873.000	1.893394	56.189
ENSDART00000181077.1	873	623.000	0.888256	18.811
ENSDART00000033325.8	2254	2004.000	5.083938	346.331
ENSDART00000132545.2	627	377.000	0.130231	1.669
ENSDART00000003834.10	1886	1636.000	1.974508	109.808
ENSDART00000152753.2	720	470.000	2.958713	47.271
ENSDART00000182240.1	1350	1100.000	0.000000	0.000
ENSDART00000145802.2	387	137.000	0.000000	0.000
ENSDART00000129569.4	2186	1936.000	0.000000	0.000
ENSDART00000128227.4	2637	2387.000	2.390870	194.000
ENSDART00000142454.4	5608	5358.000	0.270452	49.259
ENSDART00000129501.3	1279	1029.000	0.343062	12.000
ENSDART00000143443.2	4225	3975.000	0.000000	0.000
ENSDART00000135588.2	876	626.000	0.000000	0.000
ENSDART00000135779.3	979	729.000	0.000000	0.000
ENSDART00000140928.2	818	568.000	0.000000	0.000
ENSDART00000157618.3	947	697.000	7.048396	167.000
ENSDART00000035152.7	8243	7993.000	0.327557	89.000
ENSDART00000155372.2	560	310.000	0.000000	0.000
ENSDART00000157326.2	777	527.000	0.000000	0.000
ENSDART00000154638.2	516	266.000	0.000000	0.000
ENSDART00000135357.3	1522	1272.000	0.634314	27.427
ENSDART00000131207.2	940	690.000	0.000000	0.000
ENSDART00000144562.4	6874	6624.000	0.815256	183.573
ENSDART00000162086.3	9626	9376.000	0.000000	0.000
ENSDART00000132992.3	1530	1280.000	3.447370	150.000
ENSDART00000163839.2	3728	3478.000	0.583615	69.000
ENSDART00000170299.2	759	509.000	0.000000	0.000
ENSDART00000079194.6	1749	1499.000	0.000000	0.000
ENSDART00000132019.2	639	389.000	0.151247	2.000
ENSDART00000180764.1	1096	846.000	0.000000	0.000
ENSDART00000154757.3	1925	1675.000	0.000000	0.000
ENSDART00000156884.2	2018	1768.000	0.000000	0.000
ENSDART00000102345.5	1922	1672.000	3.061396	174.000
ENSDART00000011163.7	2164	1914.000	42.354347	2755.709
ENSDART00000143984.2	547	297.000	0.411349	4.153
ENSDART00000074070.7	12460	12210.000	0.247729	102.822
ENSDART00000167637.2	480	230.000	0.000000	0.000
ENSDART00000060310.7	1866	1616.000	909.286459	49950.000
ENSDART00000144995.3	1997	1747.000	1.997441	118.621
ENSDART00000165147.2	1536	1286.000	1.266816	55.379
ENSDART00000169520.2	3611	3361.000	2.318673	264.912
ENSDART00000183326.1	1665	1415.000	0.056350	2.710
ENSDART00000015379.9	1464	1214.000	0.103440	4.269
ENSDART00000187782.1	1607	1357.000	0.059209	2.731
ENSDART00000135426.2	2289	2026.000	5.061253	348.571
ENSDART00000066722.8	1737	1487.000	11.980245	605.578
ENSDART00000140624.3	843	593.000	13.374868	269.611
ENSDART00000109088.4	2661	2411.000	7.194919	589.680
ENSDART00000136842.3	2639	2389.000	0.024628	2.000
ENSDART00000142766.2	1304	1036.000	0.000000	0.000
ENSDART00000153153.2	3500	3250.000	0.256779	28.369
ENSDART00000029206.4	1613	1363.000	0.000000	0.000
ENSDART00000172943.2	4934	4684.000	0.339784	54.102
ENSDART00000131340.3	4368	4118.000	0.000000	0.000
ENSDART00000185075.1	4326	4076.000	0.079826	11.060
ENSDART00000050898.5	2133	1883.000	12.357561	791.000
ENSDART00000129958.3	2493	2243.000	77.292346	5893.308
ENSDART00000052512.5	1293	1043.000	0.000000	0.000
ENSDART00000144599.2	745	495.000	0.275400	4.634
ENSDART00000151509.2	871	621.000	0.094743	2.000
ENSDART00000146882.2	260	23.780	0.000000	0.000
ENSDART00000142439.2	881	631.000	0.000000	0.000
ENSDART00000021577.11	3367	3117.000	0.753399	79.828
ENSDART00000126499.3	2328	2078.000	0.239944	16.949
ENSDART00000181858.1	3121	2871.000	0.237952	23.223
ENSDART00000179800.1	3028	2778.000	0.000000	0.000
ENSDART00000143026.3	1124	874.000	0.605854	18.000
ENSDART00000146080.2	608	358.000	0.000000	0.000
ENSDART00000184112.1	2016	1766.000	0.216551	13.000
ENSDART00000103987.3	1430	1180.000	49.212081	1974.000
ENSDART00000077910.7	838	588.000	21.343060	426.606
ENSDART00000144084.2	506	256.000	4.986453	43.394
ENSDART00000059035.7	2796	2546.000	2.437983	211.000
ENSDART00000021798.8	674	424.000	208.351227	3003.000
ENSDART00000055694.6	1429	1179.000	372.253941	14919.234
ENSDART00000161630.2	426	176.000	4.214203	25.213
ENSDART00000169238.2	1583	1333.000	0.717378	32.507
ENSDART00000179885.1	2100	1850.000	0.200602	12.615
ENSDART00000033394.9	3646	3396.000	2.651990	306.149
ENSDART00000131753.2	981	731.000	0.000000	0.000
ENSDART00000182959.1	4150	3900.000	0.000000	0.000
ENSDART00000167043.3	4228	3978.000	0.632984	85.596
ENSDART00000185926.1	4228	3978.000	0.000000	0.000
ENSDART00000123211.3	3929	3679.000	9.067548	1134.000
ENSDART00000067478.7	1017	767.000	0.000000	0.000
ENSDART00000139110.2	394	144.000	0.000000	0.000
ENSDART00000191181.1	3111	2861.000	0.000000	0.000
ENSDART00000131780.3	17074	16824.000	0.440634	252.000
ENSDART00000190164.1	3282	3032.000	0.000000	0.000
ENSDART00000135990.3	826	576.000	0.000000	0.000
ENSDART00000136738.2	721	471.000	1.119610	17.926
ENSDART00000143046.2	490	240.000	0.000000	0.000
ENSDART00000137354.2	520	270.000	0.491735	4.513
ENSDART00000139002.3	1942	1692.000	4.581246	263.498
ENSDART00000142887.2	629	379.000	0.321126	4.137
ENSDART00000179411.2	2294	2044.000	0.501353	34.835
ENSDART00000137388.3	2149	1899.000	0.965561	62.330
ENSDART00000169076.2	2475	2225.000	0.352612	26.670
ENSDART00000077042.6	1401	1151.000	0.460049	18.000
ENSDART00000163823.2	3774	3524.000	9.349507	1120.000
ENSDART00000006898.10	1221	971.000	0.299803	9.896
ENSDART00000145799.2	785	535.000	0.118846	2.161
ENSDART00000190118.1	699	449.000	1.386441	21.161
ENSDART00000135897.2	1905	1655.000	2.097445	118.000
ENSDART00000173278.2	757	507.000	0.000000	0.000
ENSDART00000141771.2	1387	1137.000	9.972691	385.448
ENSDART00000182543.1	4846	4596.000	0.389219	60.809
ENSDART00000131924.2	1584	1334.000	0.992346	45.000
ENSDART00000109885.4	7669	7419.000	1.872776	472.307
ENSDART00000143385.2	768	518.000	0.000000	0.000
ENSDART00000053125.7	3044	2794.000	2.716439	258.000
ENSDART00000063533.4	994	744.000	166.027309	4199.000
ENSDART00000152719.3	6700	6450.000	1.180492	258.831
ENSDART00000152446.2	542	292.000	0.000000	0.000
ENSDART00000074284.6	1245	995.000	0.888994	30.069
ENSDART00000168798.2	544	294.000	0.000000	0.000
ENSDART00000145596.3	3707	3457.000	0.505084	59.355
ENSDART00000170272.2	3543	3293.000	0.000000	0.000
ENSDART00000137624.3	3143	2893.000	0.093012	9.147
ENSDART00000090016.5	1925	1675.000	3.633791	206.904
ENSDART00000081089.4	2940	2690.000	4.375544	400.108
ENSDART00000170868.2	768	518.000	0.000000	0.000
ENSDART00000101250.4	766	516.000	6.321083	110.875
ENSDART00000181689.1	4209	3959.000	0.849977	114.390
ENSDART00000137008.2	388	138.000	0.000000	0.000
ENSDART00000139994.2	952	702.000	0.000000	0.000
ENSDART00000142476.3	900	650.000	3.501252	77.362
ENSDART00000137964.2	744	494.000	0.993907	16.690
ENSDART00000185923.1	3644	3394.000	0.372496	42.976
ENSDART00000177781.2	2795	2545.000	1.814422	156.971
ENSDART00000143404.2	810	560.000	1.050627	20.000
ENSDART00000131555.2	812	562.000	0.575788	11.000
ENSDART00000137506.2	1426	1176.000	0.300179	12.000
ENSDART00000090930.6	1218	968.000	10.818853	356.000
ENSDART00000138041.4	3818	3568.000	0.687245	83.355
ENSDART00000092011.7	2890	2640.000	0.000000	0.000
ENSDART00000172999.2	2889	2628.000	0.081616	7.291
ENSDART00000189249.1	563	313.000	0.000000	0.000
ENSDART00000172238.2	2362	2112.000	0.539167	38.709
ENSDART00000150647.2	1620	1370.000	0.752839	35.060
ENSDART00000082952.4	1725	1475.000	8.815295	442.000
ENSDART00000152518.2	4026	3776.000	0.045836	5.883
ENSDART00000114999.3	2346	2096.000	0.000000	0.000
ENSDART00000009473.7	967	717.000	13.528813	329.740
ENSDART00000136614.2	919	669.000	0.275246	6.260
ENSDART00000137463.3	1610	1360.000	1.239523	57.304
ENSDART00000142122.3	1846	1596.000	0.000000	0.000
ENSDART00000003825.7	1524	1274.000	1.609323	69.696
ENSDART00000139336.3	1632	1382.000	0.000000	0.000
ENSDART00000141764.2	1282	1032.000	0.000000	0.000
ENSDART00000167973.2	2067	1817.000	0.017246	1.065
ENSDART00000141260.2	618	368.000	0.000000	0.000
ENSDART00000133914.2	998	748.000	0.340522	8.658
ENSDART00000111234.4	5197	4947.000	0.119579	20.109
ENSDART00000182129.1	5284	5034.000	0.240649	41.180
ENSDART00000135024.3	1065	815.000	0.036095	1.000
ENSDART00000101242.5	1169	919.000	0.000000	0.000
ENSDART00000154523.3	4512	4262.000	11.938851	1729.694
ENSDART00000156235.3	1785	1535.000	0.065544	3.420
ENSDART00000155330.2	919	669.000	2.500962	56.876
ENSDART00000153851.2	494	244.000	0.121753	1.010
ENSDART00000028612.9	2088	1838.000	0.000000	0.000
ENSDART00000154076.2	1700	1450.000	3.063483	151.000
ENSDART00000099958.4	1627	1377.000	2.179478	102.019
ENSDART00000182006.1	3928	3678.000	2.135405	266.984
ENSDART00000077734.6	2425	2175.000	10.079696	745.247
ENSDART00000151223.2	553	303.000	0.000000	0.000
ENSDART00000188201.1	536	286.000	4.911829	47.753
ENSDART00000056303.7	1681	1431.000	8.088430	393.457
ENSDART00000146844.2	805	555.000	1.565914	29.543
ENSDART00000111896.3	1304	1054.000	0.320422	11.480
ENSDART00000156433.2	579	329.000	0.725992	8.119
ENSDART00000134652.2	1736	1486.000	0.277151	14.000
ENSDART00000147956.2	573	323.000	0.000000	0.000
ENSDART00000143481.2	2544	2294.000	0.641185	50.000
ENSDART00000110627.4	3036	2786.000	0.000000	0.000
ENSDART00000184528.1	3000	2750.000	0.000000	0.000
ENSDART00000193988.1	2973	2723.000	0.000000	0.000
ENSDART00000013117.7	1957	1707.000	0.738880	42.875
ENSDART00000186077.1	2155	1905.000	0.079147	5.125
ENSDART00000169830.2	1946	1696.000	6.192257	357.000
ENSDART00000080749.6	2061	1811.000	5.835826	359.264
ENSDART00000133907.3	783	533.000	0.672194	12.179
ENSDART00000133824.2	843	593.000	0.000000	0.000
ENSDART00000054366.8	3969	3719.000	0.577435	73.000
ENSDART00000149869.2	458	208.000	2.029774	14.352
ENSDART00000127252.3	897	647.000	3.682878	81.000
ENSDART00000193474.1	690	440.000	0.000000	0.000
ENSDART00000141831.2	1363	1113.000	0.000000	0.000
ENSDART00000169854.2	659	409.000	0.000000	0.000
ENSDART00000168398.2	2058	1808.000	26.842622	1649.745
ENSDART00000176799.2	2250	2000.000	0.121423	8.255
ENSDART00000034380.4	2276	2026.000	0.026461	1.822
ENSDART00000158554.2	1540	1290.000	0.946183	41.491
ENSDART00000169545.2	696	446.000	0.000000	0.000
ENSDART00000181174.1	330	80.056	0.000000	0.000
ENSDART00000126015.4	3408	3158.000	3.403296	365.347
ENSDART00000145005.3	745	495.000	1.074804	18.085
ENSDART00000139434.2	425	175.000	0.000000	0.000
ENSDART00000181822.1	1598	1348.000	0.000000	0.000
ENSDART00000101770.5	3793	3543.000	2.351312	283.188
ENSDART00000174167.2	841	591.000	9.497435	190.804
ENSDART00000143358.3	1654	1404.000	4.899511	233.837
ENSDART00000146051.2	745	495.000	0.000000	0.000
ENSDART00000142568.2	1512	1262.000	0.000000	0.000
ENSDART00000131631.3	3243	2993.000	0.000000	0.000
ENSDART00000141035.2	545	295.000	0.000000	0.000
ENSDART00000134494.2	168	6.156	0.000000	0.000
ENSDART00000112553.4	7576	7326.000	0.140543	35.000
ENSDART00000188651.1	4415	4165.000	0.000000	0.000
ENSDART00000189911.1	7591	7341.000	0.000000	0.000
ENSDART00000125923.3	1732	1482.000	18.356384	924.759
ENSDART00000170194.2	2816	2566.000	6.763974	590.000
ENSDART00000141089.3	1293	1043.000	0.089386	3.169
ENSDART00000134730.3	1687	1437.000	47.059386	2298.775
ENSDART00000133635.2	923	673.000	0.097264	2.225
ENSDART00000142381.2	582	332.000	0.000000	0.000
ENSDART00000188004.1	503	253.000	0.000000	0.000
ENSDART00000019774.7	1678	1428.000	0.000000	0.000
ENSDART00000136837.2	4225	3975.000	0.000000	0.000
ENSDART00000135433.3	840	590.000	0.000000	0.000
ENSDART00000144787.2	721	471.000	0.000000	0.000
ENSDART00000139171.2	756	506.000	0.000000	0.000
ENSDART00000080975.6	2181	1931.000	5.164449	339.000
ENSDART00000026808.6	1286	1036.000	1.817301	64.000
ENSDART00000139128.3	1401	1151.000	17.759131	694.849
ENSDART00000104747.4	1977	1727.000	10.019462	588.207
ENSDART00000075601.6	4762	4512.000	0.502028	77.000
ENSDART00000128777.3	4871	4621.000	0.000000	0.000
ENSDART00000110845.3	1350	1100.000	16.607460	620.997
ENSDART00000006173.10	2067	1817.000	49.137194	3035.000
ENSDART00000140679.3	348	98.004	0.000000	0.000
ENSDART00000091835.6	1856	1606.000	4.890714	267.000
ENSDART00000164960.2	1365	1115.000	10.922752	414.000
ENSDART00000168031.2	825	575.000	0.000000	0.000
ENSDART00000137983.2	1065	815.000	0.000000	0.000
ENSDART00000170978.2	2846	2596.000	2.592172	228.750
ENSDART00000037126.7	2328	2078.000	1.203317	85.000
ENSDART00000141559.3	698	448.000	0.000000	0.000
ENSDART00000151681.2	552	302.000	0.000000	0.000
ENSDART00000189990.1	1311	1061.000	0.000000	0.000
ENSDART00000160801.2	860	610.000	0.000000	0.000
ENSDART00000099463.4	1649	1399.000	9.679480	460.324
ENSDART00000171033.2	925	675.000	0.784468	18.000
ENSDART00000166427.2	490	240.000	0.122573	1.000
ENSDART00000102459.5	669	419.000	349.552720	4978.748
ENSDART00000022667.8	894	644.000	0.228397	5.000
ENSDART00000147122.3	1079	829.000	0.000000	0.000
ENSDART00000145760.3	957	707.000	0.000000	0.000
ENSDART00000141196.3	948	698.000	0.000000	0.000
ENSDART00000137578.3	1015	765.000	0.000000	0.000
ENSDART00000189456.1	788	538.000	0.000000	0.000
ENSDART00000169978.2	1238	988.000	0.000000	0.000
ENSDART00000105241.4	1021	771.000	0.000000	0.000
ENSDART00000055237.6	1880	1630.000	20.738852	1149.121
ENSDART00000154553.2	1885	1635.000	1.509186	83.879
ENSDART00000151358.3	3567	3317.000	1.206146	136.000
ENSDART00000151483.2	320	70.188	0.000000	0.000
ENSDART00000151061.2	740	490.000	0.000000	0.000
ENSDART00000020824.8	2959	2709.000	8.079240	744.000
ENSDART00000151000.3	5371	5121.000	1.272836	221.575
ENSDART00000151465.2	1774	1524.000	0.297747	15.425
ENSDART00000089646.6	3525	3275.000	2.108032	234.683
ENSDART00000171683.2	2088	1838.000	0.000000	0.000
ENSDART00000166053.2	1380	1130.000	0.286366	11.000
ENSDART00000133893.3	2428	2178.000	1.550782	114.816
ENSDART00000135454.2	693	443.000	0.000000	0.000
ENSDART00000164342.3	5218	4968.000	0.622738	105.167
ENSDART00000014521.9	5131	4881.000	0.000000	0.000
ENSDART00000012376.9	1548	1298.000	0.521253	22.999
ENSDART00000152675.2	578	328.000	0.000000	0.000
ENSDART00000134528.2	837	587.000	0.000000	0.000
ENSDART00000078587.4	2909	2659.000	0.165951	15.000
ENSDART00000164696.2	944	694.000	1.737925	41.000
ENSDART00000088093.6	6697	6447.000	0.000000	0.000
ENSDART00000185073.1	6342	6092.000	1.480644	306.622
ENSDART00000189937.1	9875	9625.000	0.000000	0.000
ENSDART00000180220.1	9692	9442.000	0.246231	79.031
ENSDART00000147357.3	4843	4593.000	2.231214	348.362
ENSDART00000135067.2	3806	3556.000	0.000000	0.000
ENSDART00000162779.2	5010	4760.000	0.084288	13.639
ENSDART00000097823.5	1498	1248.000	0.535246	22.707
ENSDART00000051531.4	1689	1439.000	0.000000	0.000
ENSDART00000155859.3	6833	6583.000	11.136685	2492.144
ENSDART00000190951.1	546	296.000	0.000000	0.000
ENSDART00000179960.1	534	284.000	0.000000	0.000
ENSDART00000173333.2	1253	1003.000	0.000000	0.000
ENSDART00000053656.7	1101	851.000	0.000000	0.000
ENSDART00000144520.2	1996	1746.000	0.000000	0.000
ENSDART00000143243.2	889	639.000	0.119910	2.605
ENSDART00000111021.4	5667	5417.000	0.092985	17.122
ENSDART00000133308.3	2638	2388.000	34.633300	2811.393
ENSDART00000099475.6	7214	6964.000	17.301494	4095.772
ENSDART00000112460.3	1869	1619.000	5.323869	293.000
ENSDART00000131820.2	1314	1064.000	2.749032	99.429
ENSDART00000161318.2	391	141.000	0.536317	2.571
ENSDART00000147424.2	820	570.000	0.000000	0.000
ENSDART00000131541.2	812	562.000	0.000000	0.000
ENSDART00000037600.7	1345	1095.000	2.028290	75.498
ENSDART00000135165.2	554	304.000	0.000000	0.000
ENSDART00000108928.4	2854	2604.000	2.651593	234.715
ENSDART00000155349.3	1295	1045.000	5.075155	180.285
ENSDART00000139824.4	4309	4059.000	6.269078	865.000
ENSDART00000149316.2	578	328.000	0.000000	0.000
ENSDART00000149716.2	667	417.000	0.000000	0.000
ENSDART00000051518.7	3033	2783.000	0.000000	0.000
ENSDART00000138282.2	519	269.000	0.000000	0.000
ENSDART00000111717.4	3389	3139.000	0.402980	43.000
ENSDART00000155550.2	7864	7614.000	1.629716	421.811
ENSDART00000175941.2	3417	3167.000	0.000000	0.000
ENSDART00000138500.4	1058	808.000	5.416434	148.771
ENSDART00000067482.6	342	92.011	2.976072	9.308
ENSDART00000148692.2	1389	1139.000	3.822474	148.000
ENSDART00000163223.2	147	5.040	0.000000	0.000
ENSDART00000140570.3	827	577.000	0.148494	2.913
ENSDART00000145286.2	743	493.000	0.000000	0.000
ENSDART00000092333.6	2566	2316.000	0.337232	26.550
ENSDART00000149268.3	2153	1903.000	0.063465	4.106
ENSDART00000149697.2	496	246.000	0.000000	0.000
ENSDART00000109954.4	3798	3548.000	0.000000	0.000
ENSDART00000179087.2	3656	3406.000	0.025000	2.894
ENSDART00000161563.2	451	201.000	0.000000	0.000
ENSDART00000189650.1	460	210.000	0.000000	0.000
ENSDART00000169338.2	1095	845.000	0.692969	19.905
ENSDART00000172104.2	231	14.032	5.655309	2.698
ENSDART00000183422.1	1944	1694.000	0.508787	29.298
ENSDART00000192088.1	5983	5733.000	0.450601	87.815
ENSDART00000006870.8	2135	1885.000	13.329418	854.114
ENSDART00000150051.2	673	423.000	0.339780	4.886
ENSDART00000080549.4	603	353.000	45.266268	543.179
ENSDART00000038924.7	1614	1364.000	65.762114	3049.183
ENSDART00000143604.3	3233	2983.000	0.631947	64.081
ENSDART00000145851.2	808	558.000	0.000000	0.000
ENSDART00000130870.4	648	398.000	0.193059	2.612
ENSDART00000149673.2	1251	1001.000	0.000000	0.000
ENSDART00000188697.1	775	525.000	0.000000	0.000
ENSDART00000139449.2	725	475.000	2.831082	45.713
ENSDART00000159729.2	545	295.000	2.423066	24.299
ENSDART00000081746.5	1307	1057.000	14.806187	532.000
ENSDART00000173077.2	850	600.000	0.000000	0.000
ENSDART00000154843.2	1162	912.000	3.171756	98.330
ENSDART00000156330.2	364	114.000	0.000000	0.000
ENSDART00000038674.6	1663	1413.000	2.206837	106.000
ENSDART00000156344.2	819	569.000	1.468242	28.399
ENSDART00000147574.3	285	38.947	0.000000	0.000
ENSDART00000150444.2	1475	1225.000	0.968183	40.317
ENSDART00000158001.2	726	476.000	0.000000	0.000
ENSDART00000166835.2	7698	7448.000	1.033852	261.753
ENSDART00000169659.2	854	604.000	2.974171	61.066
ENSDART00000162860.2	828	578.000	0.000000	0.000
ENSDART00000177084.2	8194	7944.000	0.781015	210.908
ENSDART00000089030.6	5661	5411.000	1.465574	269.574
ENSDART00000131566.2	3997	3747.000	0.000000	0.000
ENSDART00000061762.7	3888	3638.000	0.273256	33.793
ENSDART00000176989.2	4237	3987.000	0.000000	0.000
ENSDART00000042203.8	4201	3951.000	0.046215	6.207
ENSDART00000029051.5	1053	803.000	37.277047	1017.538
ENSDART00000164089.2	243	17.264	3.476211	2.040
ENSDART00000159126.2	888	638.000	2.024669	43.910
ENSDART00000140885.2	2568	2318.000	0.000000	0.000
ENSDART00000155210.2	2487	2237.000	0.000000	0.000
ENSDART00000113543.5	2178	1928.000	2.138124	140.131
ENSDART00000170859.3	1823	1573.000	1.044842	55.869
ENSDART00000142813.2	913	663.000	0.000000	0.000
ENSDART00000090514.6	6496	6246.000	0.143941	30.562
ENSDART00000132626.2	792	542.000	0.100520	1.852
ENSDART00000146290.2	461	211.000	0.000000	0.000
ENSDART00000140651.2	369	119.000	0.000000	0.000
ENSDART00000089428.7	1914	1664.000	7.653571	432.923
ENSDART00000132086.3	1551	1301.000	1.481578	65.523
ENSDART00000172298.2	831	581.000	0.086155	1.702
ENSDART00000133532.2	1340	1090.000	0.053977	2.000
ENSDART00000159050.2	109	3.722	0.000000	0.000
ENSDART00000150429.3	3147	2897.000	0.840815	82.802
ENSDART00000135040.2	857	607.000	0.000000	0.000
ENSDART00000005143.6	1718	1468.000	18.476149	922.000
ENSDART00000143079.3	594	344.000	0.000000	0.000
ENSDART00000136223.2	599	349.000	0.000000	0.000
ENSDART00000171851.2	522	272.000	0.000000	0.000
ENSDART00000073684.6	2895	2645.000	0.467122	42.000
ENSDART00000189942.1	5140	4890.000	0.000000	0.000
ENSDART00000184934.1	1923	1673.000	0.000000	0.000
ENSDART00000154679.2	805	555.000	0.053006	1.000
ENSDART00000186870.1	360	110.001	0.000000	0.000
ENSDART00000142691.2	1387	1137.000	0.078533	3.035
ENSDART00000184044.1	438	188.000	0.000000	0.000
ENSDART00000150773.2	1544	1294.000	1.197497	52.675
ENSDART00000131946.2	128	4.297	0.000000	0.000
ENSDART00000104667.5	1434	1184.000	0.521764	21.000
ENSDART00000193151.1	228	13.360	0.000000	0.000
ENSDART00000146237.3	2024	1774.000	1.375034	82.920
ENSDART00000051065.6	3529	3279.000	0.817122	91.080
ENSDART00000056213.6	5130	4880.000	16.963479	2814.026
ENSDART00000122829.3	1435	1185.000	1.749126	70.458
ENSDART00000058470.6	777	527.000	4.286797	76.796
ENSDART00000176835.2	6247	5997.000	0.072205	14.720
ENSDART00000160793.2	184	7.319	4.019342	1.000
ENSDART00000162867.2	968	718.000	0.000000	0.000
ENSDART00000112182.3	1781	1531.000	5.809075	302.326
ENSDART00000150851.2	1980	1730.000	1.220396	71.770
ENSDART00000083063.6	2643	2393.000	1.942827	158.041
ENSDART00000083880.6	2063	1813.000	0.308292	19.000
ENSDART00000190017.1	1395	1145.000	0.000000	0.000
ENSDART00000060059.6	2308	2058.000	3.616499	253.004
ENSDART00000155651.2	4149	3899.000	2.037123	270.000
ENSDART00000136285.2	491	241.000	0.000000	0.000
ENSDART00000060001.6	1829	1579.000	2.394095	128.504
ENSDART00000150269.2	1862	1612.000	1.225784	67.170
ENSDART00000183779.1	1080	830.000	0.000000	0.000
ENSDART00000058908.4	2019	1769.000	28.369898	1706.000
ENSDART00000139530.2	818	568.000	0.000000	0.000
ENSDART00000150319.2	1602	1352.000	0.745524	34.264
ENSDART00000110499.4	8377	8127.000	0.480373	132.710
ENSDART00000157847.2	541	291.000	0.724920	7.171
ENSDART00000165989.2	4842	4592.000	0.000000	0.000
ENSDART00000015170.8	2226	1976.000	5.678452	381.426
ENSDART00000075937.4	1364	1114.000	0.147194	5.574
ENSDART00000078570.5	1084	834.000	5.608383	159.000
ENSDART00000136974.3	1414	1164.000	0.000000	0.000
ENSDART00000189169.1	1397	1147.000	0.102590	4.000
ENSDART00000143395.2	2651	2401.000	9.299427	759.000
ENSDART00000109809.5	2007	1757.000	0.000000	0.000
ENSDART00000141387.4	4956	4706.000	0.000000	0.000
ENSDART00000090059.6	4453	4203.000	0.433949	62.000
ENSDART00000038514.8	1396	1146.000	0.000000	0.000
ENSDART00000126891.5	2260	2010.000	34.422931	2352.000
ENSDART00000130603.3	2299	2049.000	0.000000	0.000
ENSDART00000140430.2	1414	1164.000	0.000000	0.000
ENSDART00000088027.6	1558	1308.000	0.157433	7.000
ENSDART00000189054.1	1461	1211.000	0.000000	0.000
ENSDART00000162550.2	1720	1470.000	0.740442	37.000
ENSDART00000135972.2	583	333.000	0.000000	0.000
ENSDART00000052844.5	1606	1356.000	0.173555	8.000
ENSDART00000052511.6	1502	1252.000	181.801854	7737.418
ENSDART00000173417.2	601	351.000	0.000000	0.000
ENSDART00000173449.2	735	485.000	0.420396	6.931
ENSDART00000173429.2	831	581.000	0.000000	0.000
ENSDART00000173037.2	1044	794.000	0.000000	0.000
ENSDART00000173451.2	3120	2870.000	2.373592	231.570
ENSDART00000172925.2	534	284.000	0.000000	0.000
ENSDART00000172984.2	755	505.000	0.000000	0.000
ENSDART00000186441.1	4381	4131.000	0.000000	0.000
ENSDART00000183543.1	4471	4221.000	0.047208	6.774
ENSDART00000176631.2	3822	3572.000	0.846008	102.726
ENSDART00000161059.2	829	579.000	18.087478	356.000
ENSDART00000183970.1	350	100.003	0.000000	0.000
ENSDART00000166230.2	1740	1490.000	0.908193	46.000
ENSDART00000031761.5	1923	1673.000	0.756100	43.000
ENSDART00000147330.2	894	644.000	0.000000	0.000
ENSDART00000142008.2	724	474.000	0.000000	0.000
ENSDART00000136654.3	3206	2956.000	0.069825	7.016
ENSDART00000173821.2	468	218.000	0.000000	0.000
ENSDART00000132590.3	1023	773.000	4.306046	113.149
ENSDART00000169956.2	433	183.000	3.191044	19.851
ENSDART00000109756.4	1607	1357.000	2.449656	113.000
ENSDART00000098696.6	2148	1898.000	1.741805	112.380
ENSDART00000128237.3	1717	1467.000	0.275193	13.723
ENSDART00000125652.3	1497	1247.000	0.044742	1.897
ENSDART00000124826.2	1697	1447.000	0.000000	0.000
ENSDART00000009767.8	3287	3037.000	5.189969	535.800
ENSDART00000138038.2	684	434.000	0.000000	0.000
ENSDART00000167750.2	5230	4980.000	0.521008	88.200
ENSDART00000139674.2	722	472.000	0.000000	0.000
ENSDART00000142607.2	728	478.000	0.143632	2.334
ENSDART00000129882.3	1989	1739.000	12.212285	721.921
ENSDART00000180694.1	1475	1225.000	0.065914	2.745
ENSDART00000063152.5	1707	1457.000	0.908572	45.000
ENSDART00000049469.7	3410	3160.000	0.000000	0.000
ENSDART00000138151.2	563	313.000	0.000000	0.000
ENSDART00000184428.1	3258	3008.000	0.000000	0.000
ENSDART00000154266.3	3312	3062.000	0.000000	0.000
ENSDART00000053660.8	907	657.000	0.175971	3.930
ENSDART00000181965.1	1372	1122.000	0.054271	2.070
ENSDART00000169609.2	2014	1764.000	5.086369	305.000
ENSDART00000023684.10	3295	3045.000	3.002486	310.786
ENSDART00000136017.2	877	627.000	0.619965	13.214
ENSDART00000013085.9	2383	2133.000	35.669327	2586.302
ENSDART00000188460.1	1405	1155.000	0.985636	38.698
ENSDART00000033574.6	2003	1753.000	0.000000	0.000
ENSDART00000063725.5	2565	2315.000	0.000000	0.000
ENSDART00000140293.2	792	542.000	0.000000	0.000
ENSDART00000140502.2	530	280.000	0.000000	0.000
ENSDART00000148024.2	308	58.652	0.000000	0.000
ENSDART00000141234.3	923	673.000	0.000000	0.000
ENSDART00000131782.3	1979	1729.000	1.854043	108.970
ENSDART00000003211.10	2027	1777.000	0.364693	22.030
ENSDART00000184291.1	3809	3559.000	0.000000	0.000
ENSDART00000186384.1	3140	2890.000	0.000000	0.000
ENSDART00000078225.7	4210	3960.000	0.000000	0.000
ENSDART00000144619.3	977	727.000	0.000000	0.000
ENSDART00000145475.2	833	583.000	0.000000	0.000
ENSDART00000134511.2	813	563.000	0.000000	0.000
ENSDART00000145665.3	1285	1035.000	0.000000	0.000
ENSDART00000007057.5	1296	1046.000	5.737267	204.000
ENSDART00000057619.7	996	746.000	0.906976	23.000
ENSDART00000053282.6	3334	3084.000	5.432791	569.549
ENSDART00000179770.1	3429	3179.000	1.632831	176.451
ENSDART00000025621.10	4251	4001.000	0.170640	23.208
ENSDART00000130446.3	2858	2608.000	2.309996	204.792
ENSDART00000081687.6	1736	1486.000	0.435522	22.000
ENSDART00000006676.10	2859	2592.000	0.272385	24.000
ENSDART00000126075.3	1404	1154.000	0.000000	0.000
ENSDART00000133169.3	3377	3127.000	0.225733	23.995
ENSDART00000180753.1	5834	5584.000	0.101099	19.190
ENSDART00000091630.6	3002	2752.000	0.000000	0.000
ENSDART00000185905.1	5982	5732.000	0.000000	0.000
ENSDART00000185204.1	5766	5516.000	1.066113	199.904
ENSDART00000076596.6	1255	1005.000	0.000000	0.000
ENSDART00000153795.2	518	268.000	0.000000	0.000
ENSDART00000152650.2	1480	1230.000	0.207357	8.670
ENSDART00000181754.1	612	362.000	0.278384	3.426
ENSDART00000112472.4	777	527.000	0.000000	0.000
ENSDART00000169976.2	624	374.000	0.000000	0.000
ENSDART00000187223.1	763	513.000	0.159211	2.776
ENSDART00000122298.3	886	636.000	0.000000	0.000
ENSDART00000131744.2	676	426.000	0.000000	0.000
ENSDART00000144095.3	708	458.000	0.000000	0.000
ENSDART00000102923.5	696	446.000	0.000000	0.000
ENSDART00000009886.9	2163	1913.000	0.643203	41.827
ENSDART00000007013.10	3488	3238.000	0.000000	0.000
ENSDART00000135563.3	530	280.000	0.000000	0.000
ENSDART00000138275.2	780	530.000	0.000000	0.000
ENSDART00000141052.3	722	472.000	0.000000	0.000
ENSDART00000102903.6	11030	10780.000	0.000000	0.000
ENSDART00000148305.2	579	329.000	0.000000	0.000
ENSDART00000126518.3	1196	946.000	0.000000	0.000
ENSDART00000170290.2	11360	11110.000	0.056063	21.173
ENSDART00000157992.2	1003	753.000	0.000000	0.000
ENSDART00000164742.2	952	702.000	0.000000	0.000
ENSDART00000171309.2	2192	1942.000	0.287813	19.000
ENSDART00000146178.2	574	324.000	0.000000	0.000
ENSDART00000143316.3	2584	2334.000	0.340285	26.998
ENSDART00000106626.5	5492	5242.000	2.802953	499.466
ENSDART00000141138.2	352	102.002	0.846238	2.934
ENSDART00000126655.4	1063	813.000	4.295875	118.723
ENSDART00000054611.6	5471	5221.000	0.120335	21.357
ENSDART00000115408.5	5457	5207.000	2.564693	453.959
ENSDART00000129852.3	1010	760.000	1.393463	36.000
ENSDART00000075931.3	291	43.643	0.000000	0.000
ENSDART00000141752.2	1944	1694.000	0.017366	1.000
ENSDART00000182005.1	330	80.056	0.000000	0.000
ENSDART00000063010.6	1261	1011.000	0.615595	21.156
ENSDART00000074241.7	1196	946.000	20.002655	643.239
ENSDART00000142783.2	928	678.000	0.000000	0.000
ENSDART00000146811.2	588	338.000	0.000000	0.000
ENSDART00000129167.3	826	576.000	0.000000	0.000
ENSDART00000180950.1	3437	3187.000	6.033091	653.605
ENSDART00000073755.6	3428	3178.000	1.733575	187.279
ENSDART00000122242.3	790	540.000	0.000000	0.000
ENSDART00000137114.3	3276	3026.000	0.000000	0.000
ENSDART00000138326.2	227	13.146	0.000000	0.000
ENSDART00000181183.1	4333	4083.000	0.136893	19.000
ENSDART00000169917.3	4392	4142.000	0.000000	0.000
ENSDART00000182091.1	3655	3405.000	0.000000	0.000
ENSDART00000145094.2	800	550.000	0.000000	0.000
ENSDART00000133252.2	512	262.000	0.577604	5.144
ENSDART00000138798.3	3973	3723.000	1.081375	136.856
ENSDART00000084610.6	2103	1853.000	0.000000	0.000
ENSDART00000165765.2	409	159.000	5.486885	29.656
ENSDART00000188577.1	231	14.032	0.000000	0.000
ENSDART00000140136.2	2436	2186.000	0.013457	1.000
ENSDART00000113106.3	721	471.000	0.000000	0.000
ENSDART00000184223.1	1287	1037.000	0.000000	0.000
ENSDART00000184658.1	441	191.000	0.000000	0.000
ENSDART00000065864.7	4901	4651.000	0.291815	46.137
ENSDART00000174083.2	638	388.000	0.000000	0.000
ENSDART00000158743.2	1415	1165.000	1.338309	53.000
ENSDART00000038118.9	1849	1599.000	0.000000	0.000
ENSDART00000171085.3	1659	1409.000	0.000000	0.000
ENSDART00000169737.2	1569	1319.000	0.000000	0.000
ENSDART00000151550.1	4181	3931.000	3.569705	477.011
ENSDART00000155229.2	1212	962.000	0.366955	12.000
ENSDART00000060266.7	3793	3543.000	22.768429	2742.191
ENSDART00000108729.4	6772	6522.000	0.153682	34.072
ENSDART00000186601.1	396	146.000	0.000000	0.000
ENSDART00000154253.2	1060	810.000	0.472134	13.000
ENSDART00000060809.6	3764	3504.000	2.426277	289.000
ENSDART00000014296.7	1772	1522.000	6.494283	336.000
ENSDART00000112757.5	2685	2435.000	0.062296	5.156
ENSDART00000138083.3	1160	910.000	0.171960	5.319
ENSDART00000143763.2	639	389.000	0.000000	0.000
ENSDART00000185039.1	2184	1934.000	0.000000	0.000
ENSDART00000181761.1	4080	3830.000	0.382344	49.779
ENSDART00000157163.3	562	312.000	0.000000	0.000
ENSDART00000156532.3	548	298.000	0.000000	0.000
ENSDART00000156062.3	1254	1004.000	0.000000	0.000
ENSDART00000189175.1	2814	2564.000	0.000000	0.000
ENSDART00000082447.5	1835	1585.000	0.074240	4.000
ENSDART00000074306.6	669	419.000	0.000000	0.000
ENSDART00000149282.2	705	455.000	0.000000	0.000
ENSDART00000148043.2	794	544.000	0.000000	0.000
ENSDART00000022495.8	2023	1773.000	8.578046	517.000
ENSDART00000162115.2	1048	798.000	0.000000	0.000
ENSDART00000156554.2	614	364.000	0.000000	0.000
ENSDART00000154115.2	3877	3627.000	2.381531	293.628
ENSDART00000166332.2	485	235.000	0.000000	0.000
ENSDART00000160387.2	1574	1324.000	7.754326	349.000
ENSDART00000073679.6	1580	1330.000	0.000000	0.000
ENSDART00000146851.2	843	593.000	0.000000	0.000
ENSDART00000020654.9	1530	1280.000	17.742463	772.000
ENSDART00000131651.2	833	583.000	1.110096	22.000
ENSDART00000135809.2	564	314.000	0.000000	0.000
ENSDART00000134043.2	1315	1065.000	0.000000	0.000
ENSDART00000098282.4	1337	1087.000	0.243568	9.000
ENSDART00000063333.7	1224	974.000	0.241623	8.000
ENSDART00000082940.5	2140	1890.000	1.063772	68.345
ENSDART00000191090.1	1637	1387.000	0.141160	6.655
ENSDART00000138017.2	1131	881.000	0.420967	12.607
ENSDART00000097307.4	1096	846.000	5.751126	165.393
ENSDART00000148626.3	3291	3041.000	0.754544	78.000
ENSDART00000149910.2	3238	2988.000	0.000000	0.000
ENSDART00000137504.2	970	720.000	0.000000	0.000
ENSDART00000150967.2	742	492.000	16.314528	272.856
ENSDART00000151021.2	516	266.000	3.665504	33.144
ENSDART00000146614.3	1935	1685.000	0.019160	1.097
ENSDART00000004031.10	2494	2244.000	15.699996	1197.611
ENSDART00000143898.2	473	223.000	0.183227	1.389
ENSDART00000157205.2	760	510.000	0.000000	0.000
ENSDART00000156827.2	820	570.000	0.000000	0.000
ENSDART00000008322.7	1402	1152.000	0.000000	0.000
ENSDART00000169514.2	802	552.000	0.000000	0.000
ENSDART00000171525.2	5364	5114.000	0.276773	48.115
ENSDART00000159986.2	6274	6024.000	1.256696	257.341
ENSDART00000005639.9	777	527.000	19.090710	342.000
ENSDART00000061735.5	931	681.000	5.961267	138.000
ENSDART00000124260.3	996	746.000	0.457115	11.592
ENSDART00000044030.7	2903	2653.000	0.000000	0.000
ENSDART00000181888.1	2960	2710.000	0.242629	22.351
ENSDART00000051666.5	1924	1674.000	0.861087	49.000
ENSDART00000158781.2	3264	3014.000	0.768684	78.756
ENSDART00000051763.3	880	630.000	670.784299	14365.371
ENSDART00000137066.2	917	667.000	0.000000	0.000
ENSDART00000143428.2	839	589.000	1.821261	36.465
ENSDART00000138174.2	2322	2072.000	8.461807	596.000
ENSDART00000167025.2	521	271.000	0.232879	2.145
ENSDART00000147128.4	2509	2259.000	0.000000	0.000
ENSDART00000091695.5	855	605.000	0.000000	0.000
ENSDART00000172810.2	886	636.000	1.179532	25.501
ENSDART00000172985.2	4738	4488.000	5.678542	866.330
ENSDART00000166991.2	228	13.360	0.000000	0.000
ENSDART00000042599.7	1123	873.000	0.000000	0.000
ENSDART00000163780.2	4805	4555.000	1.840762	285.023
ENSDART00000181175.1	1578	1328.000	0.000000	0.000
ENSDART00000147336.2	746	496.000	5.258515	88.662
ENSDART00000100324.6	2989	2739.000	11.903830	1108.338
ENSDART00000139615.2	696	446.000	1.948546	29.542
ENSDART00000135700.4	1219	969.000	1.230371	40.528
ENSDART00000136442.3	1277	1027.000	21.992773	767.792
ENSDART00000137997.3	2779	2529.000	8.905109	765.564
ENSDART00000169281.2	1071	821.000	1.068633	29.824
ENSDART00000167128.2	2033	1783.000	2.032644	123.199
ENSDART00000169845.2	2399	2149.000	1.022341	74.684
ENSDART00000113945.4	746	496.000	0.000000	0.000
ENSDART00000026831.10	1333	1083.000	0.000000	0.000
ENSDART00000011657.7	2215	1965.000	2.183630	145.860
ENSDART00000180476.1	3559	3309.000	0.238421	26.819
ENSDART00000080702.5	1585	1335.000	3.160876	143.444
ENSDART00000123730.3	975	725.000	0.755232	18.613
ENSDART00000046678.8	2765	2515.000	4.699269	401.755
ENSDART00000178290.2	4221	3971.000	0.864020	116.632
ENSDART00000131506.3	4217	3967.000	7.846798	1058.152
ENSDART00000013638.9	3432	3182.000	0.784419	84.848
ENSDART00000165897.2	391	141.000	1.460446	7.000
ENSDART00000147629.2	2339	2089.000	0.000000	0.000
ENSDART00000110199.4	2758	2508.000	0.997006	85.000
ENSDART00000159732.2	410	160.000	2.637236	14.344
ENSDART00000144473.2	814	564.000	0.678064	13.000
ENSDART00000161284.3	1433	1183.000	0.074604	3.000
ENSDART00000138626.2	850	600.000	0.000000	0.000
ENSDART00000143760.2	457	207.000	0.000000	0.000
ENSDART00000142354.2	645	395.000	0.614633	8.253
ENSDART00000132254.2	615	365.000	0.602063	7.470
ENSDART00000138207.3	831	581.000	0.000000	0.000
ENSDART00000145454.3	1547	1297.000	5.030449	221.789
ENSDART00000180558.1	4253	4003.000	0.300787	40.930
ENSDART00000149283.2	2088	1838.000	0.319928	19.989
ENSDART00000161847.2	736	486.000	0.000000	0.000
ENSDART00000101965.6	1363	1113.000	0.244926	9.267
ENSDART00000149659.2	3711	3461.000	1.566060	184.248
ENSDART00000039170.8	2816	2566.000	0.000000	0.000
ENSDART00000130793.4	2460	2210.000	0.953445	71.628
ENSDART00000122847.3	642	392.000	0.000000	0.000
ENSDART00000172974.2	561	311.000	0.948913	10.032
ENSDART00000138897.2	505	255.000	0.000000	0.000
ENSDART00000079866.7	3259	3009.000	8.298360	848.805
ENSDART00000180361.1	4912	4662.000	1.578718	250.190
ENSDART00000019029.8	1755	1505.000	14.704861	752.300
ENSDART00000138122.3	564	314.000	0.206834	2.208
ENSDART00000145681.2	1496	1246.000	0.000000	0.000
ENSDART00000139697.2	717	467.000	0.000000	0.000
ENSDART00000189233.1	1851	1601.000	35.876054	1952.493
ENSDART00000114998.4	1284	1034.000	0.135678	4.769
ENSDART00000150500.2	2177	1927.000	0.075111	4.920
ENSDART00000172758.2	45657	45407.000	1.022488	1578.245
ENSDART00000055103.5	1116	866.000	0.000000	0.000
ENSDART00000180822.1	1116	866.000	0.000000	0.000
ENSDART00000191440.1	1116	866.000	0.000000	0.000
ENSDART00000187279.1	1116	866.000	8.778230	258.415
ENSDART00000189393.1	1116	866.000	1.323296	38.955
ENSDART00000186190.1	1116	866.000	3.683514	108.436
ENSDART00000189608.1	897	647.000	0.000000	0.000
ENSDART00000181481.1	1032	782.000	0.000000	0.000
ENSDART00000159609.2	729	479.000	0.000000	0.000
ENSDART00000183091.1	1032	782.000	0.000000	0.000
ENSDART00000013629.7	804	554.000	4.909248	92.452
ENSDART00000185908.1	729	479.000	0.000000	0.000
ENSDART00000182713.1	729	479.000	0.000000	0.000
ENSDART00000190917.1	1032	782.000	0.000000	0.000
ENSDART00000184958.1	651	401.000	0.000000	0.000
ENSDART00000190126.1	804	554.000	0.000000	0.000
ENSDART00000183763.1	1032	782.000	0.000000	0.000
ENSDART00000187356.1	729	479.000	0.000000	0.000
ENSDART00000187435.1	729	479.000	0.000000	0.000
ENSDART00000181050.1	1157	907.000	0.275555	8.496
ENSDART00000028906.9	1482	1232.000	2.698201	113.000
ENSDART00000024082.7	1259	1009.000	55.592008	1906.764
ENSDART00000126779.3	459	209.000	29.591529	210.236
ENSDART00000155170.2	836	586.000	0.000000	0.000
ENSDART00000122589.3	1117	867.000	2.578702	76.000
ENSDART00000138186.2	2741	2491.000	0.980192	83.000
ENSDART00000045600.8	1811	1561.000	6.332030	336.000
ENSDART00000149317.2	520	270.000	0.000000	0.000
ENSDART00000135238.3	1591	1341.000	1.267897	57.797
ENSDART00000140126.2	491	241.000	0.000000	0.000
ENSDART00000147395.2	898	648.000	0.371290	8.179
ENSDART00000189792.1	4817	4567.000	0.000000	0.000
ENSDART00000192764.1	4636	4386.000	0.594698	88.666
ENSDART00000030215.6	1206	956.000	304.482715	9894.958
ENSDART00000148933.2	675	425.000	710.384983	10263.042
ENSDART00000044574.9	5959	5709.000	0.143990	27.944
ENSDART00000129768.4	5944	5694.000	0.000000	0.000
ENSDART00000154223.2	5963	5713.000	0.264272	51.323
ENSDART00000101404.6	5580	5330.000	0.119642	21.677
ENSDART00000156341.3	1931	1681.000	0.070000	4.000
ENSDART00000090065.6	300	51.326	0.000000	0.000
ENSDART00000140455.2	463	213.000	1.519216	11.000
ENSDART00000144533.2	539	289.000	2.265529	22.257
ENSDART00000091899.6	4848	4598.000	0.343888	53.750
ENSDART00000058260.5	944	694.000	331.909316	7830.190
ENSDART00000139536.2	539	289.000	25.966980	255.101
ENSDART00000149304.2	1419	1169.000	12.320197	489.582
ENSDART00000183840.1	1829	1579.000	14.707248	789.418
ENSDART00000049722.6	1236	986.000	43.158840	1446.572
ENSDART00000145113.3	681	431.000	0.000000	0.000
ENSDART00000140701.2	684	434.000	0.000000	0.000
ENSDART00000004879.6	2764	2514.000	343.067849	29318.295
ENSDART00000160503.2	2953	2703.000	5.844331	537.000
ENSDART00000156579.2	4037	3787.000	2.913014	375.000
ENSDART00000143356.3	464	214.000	49.896358	362.974
ENSDART00000140423.2	529	279.000	74.291966	704.595
ENSDART00000114473.3	2785	2535.000	1.362350	117.398
ENSDART00000171180.2	493	243.000	0.000000	0.000
ENSDART00000172426.2	606	356.000	0.380293	4.602
ENSDART00000022279.8	2568	2318.000	3.311974	260.972
ENSDART00000135201.3	848	598.000	1.945202	39.542
ENSDART00000147223.2	748	498.000	0.000000	0.000
ENSDART00000166824.3	2804	2554.000	0.000000	0.000
ENSDART00000184242.1	3336	3086.000	0.409584	42.967
ENSDART00000190220.1	3068	2818.000	0.099373	9.519
ENSDART00000158459.2	1095	845.000	0.522205	15.000
ENSDART00000173174.2	1289	1039.000	0.000000	0.000
ENSDART00000056764.5	4414	4164.000	0.337827	47.819
ENSDART00000148145.2	455	205.000	9.174286	63.932
ENSDART00000150955.2	488	238.000	0.000000	0.000
ENSDART00000031425.8	3835	3585.000	0.213349	26.000
ENSDART00000172621.2	6065	5815.000	1.515896	299.649
ENSDART00000163014.2	414	164.000	0.000000	0.000
ENSDART00000182501.1	3404	3154.000	0.000000	0.000
ENSDART00000153595.3	6225	5975.000	1.565654	318.000
ENSDART00000155847.2	645	395.000	0.000000	0.000
ENSDART00000153538.2	575	325.000	0.000000	0.000
ENSDART00000153562.3	4778	4528.000	0.116943	18.000
ENSDART00000109953.4	1845	1595.000	0.000000	0.000
ENSDART00000189583.1	741	491.000	0.000000	0.000
ENSDART00000128218.3	1583	1333.000	0.860679	39.000
ENSDART00000186440.1	1699	1449.000	0.000000	0.000
ENSDART00000008355.9	2768	2518.000	10.269287	879.001
ENSDART00000141061.2	1656	1406.000	0.000000	0.000
ENSDART00000059038.8	4544	4294.000	0.465858	68.000
ENSDART00000168570.2	746	496.000	0.533786	9.000
ENSDART00000159236.2	629	379.000	0.000000	0.000
ENSDART00000136811.2	3045	2795.000	2.610216	248.000
ENSDART00000146275.3	2305	2055.000	4.137067	289.000
ENSDART00000099913.3	2591	2341.000	0.741408	59.000
ENSDART00000178880.2	2469	2219.000	0.000000	0.000
ENSDART00000153284.2	4324	4074.000	0.000000	0.000
ENSDART00000148831.2	6893	6643.000	0.004428	1.000
ENSDART00000150537.3	426	176.000	0.000000	0.000
ENSDART00000112330.4	1385	1135.000	1.534214	59.194
ENSDART00000176822.2	1779	1529.000	0.304110	15.806
ENSDART00000133974.3	521	271.000	0.419505	3.865
ENSDART00000078167.5	1684	1434.000	9.805852	478.000
ENSDART00000129117.3	2311	2061.000	6.251766	438.000
ENSDART00000149395.3	4551	4301.000	0.437741	64.000
ENSDART00000140968.3	3313	3063.000	0.000000	0.000
ENSDART00000165430.2	3322	3072.000	2.537647	265.000
ENSDART00000084876.6	2161	1911.000	0.522933	33.970
ENSDART00000150211.2	803	553.000	0.116870	2.197
ENSDART00000149460.3	2041	1791.000	19.776649	1204.042
ENSDART00000113795.4	2154	1904.000	5.125837	331.761
ENSDART00000148396.3	1648	1398.000	3.324122	157.971
ENSDART00000193770.1	3108	2858.000	14.866613	1444.334
ENSDART00000114314.5	3320	3070.000	4.233845	441.842
ENSDART00000139842.2	1581	1331.000	0.000000	0.000
ENSDART00000139916.2	1598	1348.000	1.783752	81.737
ENSDART00000080396.5	1568	1318.000	4.135046	185.263
ENSDART00000166077.2	643	393.000	4.062624	54.274
ENSDART00000167837.2	1175	925.000	8.355410	262.726
ENSDART00000182947.1	537	287.000	0.000000	0.000
ENSDART00000150712.2	799	549.000	2.218199	41.397
ENSDART00000167787.2	5042	4792.000	1.129556	184.000
ENSDART00000144969.3	990	740.000	0.000000	0.000
ENSDART00000113682.4	917	667.000	0.000000	0.000
ENSDART00000050238.6	4415	4165.000	0.075695	10.717
ENSDART00000174298.2	2385	2135.000	0.333886	24.232
ENSDART00000180696.1	1584	1334.000	0.000000	0.000
ENSDART00000144329.2	795	545.000	4.749991	88.000
ENSDART00000132756.3	2438	2188.000	0.000000	0.000
ENSDART00000097677.5	2375	2125.000	9.659471	697.759
ENSDART00000138147.2	2282	2032.000	8.901052	614.835
ENSDART00000141668.2	744	494.000	0.619659	10.406
ENSDART00000160440.2	5045	4795.000	0.000000	0.000
ENSDART00000168631.2	4788	4538.000	0.000000	0.000
ENSDART00000166388.2	8300	8050.000	5.929300	1622.530
ENSDART00000161903.2	2601	2351.000	0.000000	0.000
ENSDART00000124217.4	4421	4171.000	0.000000	0.000
ENSDART00000187690.1	7044	6794.000	0.004458	1.030
ENSDART00000064083.4	2513	2263.000	0.259987	20.000
ENSDART00000179858.1	2083	1833.000	0.000000	0.000
ENSDART00000173291.2	1016	766.000	1.124628	29.284
ENSDART00000154967.4	4949	4699.000	0.055083	8.799
ENSDART00000173023.2	3053	2803.000	0.000000	0.000
ENSDART00000173330.2	582	332.000	0.000000	0.000
ENSDART00000173143.2	309	59.592	0.000000	0.000
ENSDART00000172863.2	3571	3321.000	0.054933	6.202
ENSDART00000173062.2	1685	1435.000	1.658250	80.890
ENSDART00000164394.2	13518	13268.000	0.015763	7.110
ENSDART00000109764.4	1228	978.000	3.580460	119.034
ENSDART00000131350.2	2162	1912.000	0.000000	0.000
ENSDART00000193263.1	459	209.000	0.000000	0.000
ENSDART00000123936.3	600	350.000	0.000000	0.000
ENSDART00000136623.3	1721	1471.000	0.000000	0.000
ENSDART00000110478.3	1765	1515.000	3.184475	164.000
ENSDART00000078187.6	5206	4956.000	2.214033	373.000
ENSDART00000187166.1	1905	1655.000	0.000000	0.000
ENSDART00000157810.2	2940	2690.000	2.578836	235.814
ENSDART00000170819.2	1308	1058.000	0.000000	0.000
ENSDART00000188107.1	2186	1936.000	1.811036	119.186
ENSDART00000187955.1	3056	2806.000	0.000000	0.000
ENSDART00000132364.2	555	305.000	0.000000	0.000
ENSDART00000137952.2	2757	2507.000	0.000000	0.000
ENSDART00000147250.3	1409	1159.000	0.106873	4.211
ENSDART00000048273.7	4368	4118.000	3.484917	487.834
ENSDART00000111746.4	2127	1877.000	0.078363	5.000
ENSDART00000168703.2	451	201.000	2.965349	20.261
ENSDART00000169816.2	852	602.000	2.883116	59.000
ENSDART00000153685.3	949	699.000	0.210426	5.000
ENSDART00000158789.2	2006	1756.000	4.858252	290.000
ENSDART00000191801.1	1938	1688.000	0.000000	0.000
ENSDART00000141580.2	573	323.000	0.000000	0.000
ENSDART00000032277.6	2199	1949.000	4.573381	303.000
ENSDART00000153066.2	695	445.000	9.452788	142.993
ENSDART00000131422.2	619	369.000	1.485283	18.631
ENSDART00000010494.10	1668	1418.000	9.032838	435.405
ENSDART00000137007.2	588	338.000	0.000000	0.000
ENSDART00000159485.2	2319	2069.000	0.141775	9.971
ENSDART00000067793.8	4173	3923.000	1.934675	258.000
ENSDART00000148477.2	545	295.000	0.145225	1.456
ENSDART00000149873.3	3686	3436.000	0.000000	0.000
ENSDART00000148403.2	3955	3705.000	0.000000	0.000
ENSDART00000064668.7	3983	3733.000	0.871129	110.544
ENSDART00000139608.3	1775	1525.000	0.253047	13.118
ENSDART00000129936.3	1309	1059.000	1.487105	53.534
ENSDART00000100728.5	1359	1109.000	0.000000	0.000
ENSDART00000137105.3	5253	5003.000	2.928632	498.068
ENSDART00000182438.1	9604	9354.000	0.139956	44.502
ENSDART00000092373.7	9625	9375.000	0.134714	42.932
ENSDART00000030811.8	1764	1514.000	0.990948	51.000
ENSDART00000109752.4	3823	3573.000	2.766386	336.000
ENSDART00000160201.2	2330	2080.000	0.339555	24.009
ENSDART00000184909.1	4629	4379.000	0.622854	92.716
ENSDART00000030482.8	1622	1372.000	2.229465	103.980
ENSDART00000063396.7	1878	1628.000	5.565484	308.000
ENSDART00000139913.2	496	246.000	0.000000	0.000
ENSDART00000169389.2	855	605.000	0.000000	0.000
ENSDART00000128590.3	1321	1071.000	0.000000	0.000
ENSDART00000177475.2	3995	3745.000	0.219710	27.970
ENSDART00000002348.9	1582	1332.000	0.683983	30.970
ENSDART00000086165.7	5953	5703.000	0.000000	0.000
ENSDART00000171983.2	8155	7905.000	0.439271	118.040
ENSDART00000013980.8	2280	2020.000	0.160195	11.000
ENSDART00000125040.3	1598	1348.000	0.000000	0.000
ENSDART00000103549.5	3313	3053.000	1.609149	167.000
ENSDART00000159214.2	771	521.000	0.000000	0.000
ENSDART00000154812.2	7860	7610.000	0.923406	238.875
ENSDART00000182858.1	315	65.324	0.000000	0.000
ENSDART00000152951.2	4334	4084.000	3.341547	463.903
ENSDART00000153364.2	4914	4664.000	1.451513	230.130
ENSDART00000153454.2	593	343.000	0.000000	0.000
ENSDART00000190112.1	7581	7331.000	0.564034	140.560
ENSDART00000058258.4	855	605.000	82.952646	1706.000
ENSDART00000110590.3	1603	1353.000	0.434849	20.000
ENSDART00000163104.2	1475	1225.000	0.000000	0.000
ENSDART00000164644.2	1195	945.000	0.000000	0.000
ENSDART00000167480.2	909	659.000	0.000000	0.000
ENSDART00000158321.2	783	533.000	0.000000	0.000
ENSDART00000166217.2	533	283.000	0.000000	0.000
ENSDART00000170237.2	538	288.000	0.000000	0.000
ENSDART00000159015.2	2168	1918.000	0.000000	0.000
ENSDART00000157006.2	360	110.001	0.000000	0.000
ENSDART00000157309.3	919	669.000	0.000000	0.000
ENSDART00000082319.5	1321	1071.000	13.761154	501.000
ENSDART00000155722.2	774	524.000	0.000000	0.000
ENSDART00000138123.4	3654	3404.000	1.287666	149.000
ENSDART00000090102.6	2373	2123.000	0.000000	0.000
ENSDART00000187745.1	2286	2036.000	0.000000	0.000
ENSDART00000078734.6	4537	4287.000	192.621381	28070.580
ENSDART00000157481.2	4535	4285.000	0.000000	0.000
ENSDART00000063529.8	2187	1937.000	0.018761	1.235
ENSDART00000039459.8	810	560.000	1.241886	23.641
ENSDART00000128797.4	1560	1310.000	0.000000	0.000
ENSDART00000074181.3	1334	1084.000	0.000000	0.000
ENSDART00000175740.2	1929	1679.000	0.052238	2.981
ENSDART00000065821.3	1543	1293.000	0.000000	0.000
ENSDART00000158808.2	2000	1750.000	62.684609	3729.000
ENSDART00000045901.8	708	458.000	285.175859	4439.884
ENSDART00000149468.2	627	377.000	0.473019	6.062
ENSDART00000149945.2	309	59.592	73.154628	148.193
ENSDART00000164283.2	539	289.000	332.129408	3262.861
ENSDART00000160482.2	2479	2229.000	1.311151	99.347
ENSDART00000158758.2	912	662.000	0.000000	0.000
ENSDART00000193566.1	2555	2305.000	2.675692	209.653
ENSDART00000148786.2	2481	2231.000	2.254775	171.000
ENSDART00000159867.2	1395	1145.000	4.714940	183.516
ENSDART00000165706.2	1427	1177.000	11.606798	464.389
ENSDART00000161046.2	894	644.000	2.699386	59.094
ENSDART00000165245.2	490	240.000	0.000000	0.000
ENSDART00000129400.4	3112	2862.000	2.346713	228.309
ENSDART00000188436.1	1902	1652.000	0.877085	49.254
ENSDART00000192220.1	2058	1808.000	1.885001	115.852
ENSDART00000161286.2	1806	1556.000	0.079348	4.197
ENSDART00000131313.2	440	190.000	0.000000	0.000
ENSDART00000036461.6	3653	3403.000	1.313803	151.980
ENSDART00000190827.1	1306	1056.000	1.087010	39.020
ENSDART00000147580.3	2244	1994.000	0.463016	31.384
ENSDART00000031005.8	2108	1858.000	3.283070	207.357
ENSDART00000139053.3	2451	2201.000	18.778017	1404.957
ENSDART00000132864.2	2342	2092.000	0.000000	0.000
ENSDART00000047113.6	2407	2157.000	0.000000	0.000
ENSDART00000066764.5	780	530.000	25.864223	465.982
ENSDART00000131577.3	663	413.000	0.000000	0.000
ENSDART00000143058.2	576	326.000	1.174758	13.018
ENSDART00000154217.3	4755	4505.000	0.281560	43.118
ENSDART00000081208.5	963	713.000	1.521706	36.882
ENSDART00000047524.9	1343	1093.000	0.376803	14.000
ENSDART00000115105.5	1107	857.000	0.000000	0.000
ENSDART00000182812.1	977	727.000	0.000000	0.000
ENSDART00000147729.3	1343	1093.000	41.780287	1552.333
ENSDART00000100813.6	551	301.000	354.779129	3630.095
ENSDART00000143934.3	840	590.000	0.113570	2.278
ENSDART00000134691.2	1481	1231.000	0.000000	0.000
ENSDART00000133404.2	715	465.000	112.184894	1773.294
ENSDART00000141945.3	820	570.000	0.000000	0.000
ENSDART00000137210.3	1367	1117.000	0.896678	34.047
ENSDART00000135273.3	1062	812.000	0.305669	8.437
ENSDART00000144822.2	736	486.000	0.000000	0.000
ENSDART00000102934.4	1020	770.000	0.287124	7.515
ENSDART00000131392.2	2338	2088.000	0.014089	1.000
ENSDART00000088265.6	2346	2096.000	0.000000	0.000
ENSDART00000167664.2	2949	2699.000	0.998617	91.621
ENSDART00000186471.1	2995	2745.000	0.000000	0.000
ENSDART00000184353.1	3309	3059.000	0.025571	2.659
ENSDART00000169343.2	2439	2189.000	2.392108	178.000
ENSDART00000192057.1	1005	755.000	0.000000	0.000
ENSDART00000128528.4	804	554.000	0.000000	0.000
ENSDART00000140623.3	765	515.000	0.520459	9.111
ENSDART00000133356.2	4004	3754.000	1.111326	141.817
ENSDART00000153751.3	2924	2674.000	4.973193	452.054
ENSDART00000142882.2	713	463.000	0.000000	0.000
ENSDART00000158240.2	1616	1366.000	0.717561	33.320
ENSDART00000170454.2	488	238.000	1.275276	10.318
ENSDART00000169658.2	473	223.000	0.000000	0.000
ENSDART00000164633.2	652	402.000	0.350732	4.793
ENSDART00000171156.2	631	381.000	0.189857	2.459
ENSDART00000163257.2	862	612.000	2.106116	43.815
ENSDART00000168656.2	1548	1298.000	0.000000	0.000
ENSDART00000162466.2	2351	2101.000	7.513522	536.615
ENSDART00000169228.2	1265	1015.000	0.202880	7.000
ENSDART00000169632.2	887	637.000	0.000000	0.000
ENSDART00000164195.2	899	649.000	0.090655	2.000
ENSDART00000172511.2	733	483.000	0.000000	0.000
ENSDART00000157527.2	6815	6565.000	0.654043	145.960
ENSDART00000171384.2	1773	1523.000	0.533989	27.646
ENSDART00000136192.4	4110	3860.000	0.245249	32.180
ENSDART00000129607.3	4785	4535.000	0.577296	88.996
ENSDART00000003296.8	2286	2036.000	30.428965	2106.000
ENSDART00000147862.2	981	731.000	0.000000	0.000
ENSDART00000143602.3	755	505.000	0.000000	0.000
ENSDART00000137998.2	638	388.000	0.000000	0.000
ENSDART00000142176.2	665	415.000	0.000000	0.000
ENSDART00000138378.3	4157	3907.000	0.175662	23.330
ENSDART00000137881.3	656	406.000	0.000000	0.000
ENSDART00000078216.6	4191	3941.000	0.343474	46.014
ENSDART00000158698.2	598	348.000	0.169066	2.000
ENSDART00000012604.8	4276	4026.000	3.390905	464.069
ENSDART00000167066.2	668	418.000	0.070377	1.000
ENSDART00000150417.2	1247	997.000	1.888470	64.003
ENSDART00000172557.2	911	661.000	18.320676	411.658
ENSDART00000150627.3	312	62.441	0.000000	0.000
ENSDART00000149967.2	768	518.000	0.000000	0.000
ENSDART00000112579.3	2627	2377.000	0.866314	70.000
ENSDART00000187579.1	1769	1519.000	0.000000	0.000
ENSDART00000169918.2	808	558.000	0.000000	0.000
ENSDART00000021346.8	1095	845.000	0.208882	6.000
ENSDART00000172777.2	746	496.000	0.000000	0.000
ENSDART00000162491.2	2614	2364.000	1.652092	132.762
ENSDART00000172792.2	751	501.000	0.311182	5.300
ENSDART00000160904.2	829	579.000	0.145429	2.862
ENSDART00000172962.2	479	229.000	0.652020	5.076
ENSDART00000158434.2	451	201.000	0.000000	0.000
ENSDART00000154499.2	704	454.000	0.000000	0.000
ENSDART00000157079.2	1047	797.000	1.365683	37.000
ENSDART00000155342.2	899	649.000	0.000000	0.000
ENSDART00000138987.3	485	235.000	2.221983	17.750
ENSDART00000062061.5	985	735.000	0.071483	1.786
ENSDART00000152992.2	2391	2141.000	8.655928	629.976
ENSDART00000146057.2	311	61.487	0.000000	0.000
ENSDART00000153215.2	760	510.000	0.076465	1.326
ENSDART00000138369.3	1411	1161.000	0.181486	7.163
ENSDART00000190888.1	1021	771.000	0.000000	0.000
ENSDART00000165558.2	651	401.000	0.000000	0.000
ENSDART00000161343.2	2106	1856.000	0.000000	0.000
ENSDART00000172230.2	3874	3624.000	1.498882	184.650
ENSDART00000141149.2	1224	974.000	0.211420	7.000
ENSDART00000185162.1	892	642.000	0.000000	0.000
ENSDART00000139586.3	4205	3955.000	0.244305	32.845
ENSDART00000087835.6	2733	2483.000	0.183038	15.449
ENSDART00000146557.2	961	711.000	0.330999	8.000
ENSDART00000024922.7	5438	5188.000	0.000000	0.000
ENSDART00000049586.6	5324	5074.000	0.775605	133.778
ENSDART00000152211.2	812	562.000	0.129900	2.482
ENSDART00000185158.1	1407	1157.000	0.053450	2.102
ENSDART00000113595.4	1062	812.000	0.000000	0.000
ENSDART00000136236.2	948	698.000	0.000000	0.000
ENSDART00000154755.2	4617	4367.000	0.724934	107.616
ENSDART00000189885.1	7875	7625.000	0.518289	134.340
ENSDART00000161609.2	742	492.000	1.867704	31.237
ENSDART00000162693.2	891	641.000	16.086053	350.510
ENSDART00000163128.2	598	348.000	0.359500	4.253
ENSDART00000038228.6	1079	829.000	41.198773	1161.000
ENSDART00000137508.3	3845	3595.000	0.000000	0.000
ENSDART00000030138.10	6532	6282.000	1.194689	255.121
ENSDART00000106205.4	1978	1728.000	3.152129	185.157
ENSDART00000132499.2	779	517.000	1.356655	23.843
ENSDART00000133207.2	294	46.126	6.756673	10.594
ENSDART00000114238.5	1729	1479.000	0.000000	0.000
ENSDART00000052325.7	2424	2174.000	597.719559	44172.341
ENSDART00000146934.3	1323	1073.000	0.248509	9.064
ENSDART00000137001.3	762	512.000	0.000000	0.000
ENSDART00000174379.2	2925	2675.000	0.506814	46.086
ENSDART00000052168.5	2739	2489.000	0.000000	0.000
ENSDART00000166391.2	1612	1362.000	0.000000	0.000
ENSDART00000171463.3	1716	1466.000	0.160532	8.000
ENSDART00000162787.2	2522	2272.000	0.000000	0.000
ENSDART00000146883.3	8963	8713.000	0.282378	83.636
ENSDART00000135919.2	5230	4980.000	4.852374	821.442
ENSDART00000152245.2	697	447.000	1.419446	21.568
ENSDART00000168487.2	663	413.000	0.000000	0.000
ENSDART00000161518.2	917	667.000	4.705982	106.701
ENSDART00000172455.2	857	607.000	1.576296	32.525
ENSDART00000006868.10	3965	3715.000	78.441536	9906.000
ENSDART00000108473.5	8998	8748.000	1.166883	347.000
ENSDART00000188255.1	8587	8337.000	0.000000	0.000
ENSDART00000182013.1	8626	8376.000	0.000000	0.000
ENSDART00000182728.1	8704	8454.000	0.000000	0.000
ENSDART00000150625.2	1360	1110.000	2.126325	80.232
ENSDART00000148980.2	882	632.000	0.000000	0.000
ENSDART00000138828.2	824	574.000	0.000000	0.000
ENSDART00000024342.8	1766	1516.000	0.271666	14.000
ENSDART00000145081.3	897	647.000	0.000000	0.000
ENSDART00000061189.5	687	437.000	2.416998	35.905
ENSDART00000063804.4	764	514.000	0.000000	0.000
ENSDART00000150868.2	2459	2209.000	0.717531	53.880
ENSDART00000189413.1	1317	1067.000	0.000000	0.000
ENSDART00000171082.2	1031	781.000	0.000000	0.000
ENSDART00000193895.1	1137	887.000	0.000000	0.000
ENSDART00000146166.3	911	661.000	34.550728	776.340
ENSDART00000076083.4	1481	1231.000	1.457734	61.000
ENSDART00000184378.1	754	504.000	0.000000	0.000
ENSDART00000149969.3	1398	1148.000	0.000000	0.000
ENSDART00000016800.6	1400	1150.000	4.502165	176.000
ENSDART00000154048.2	896	646.000	0.000000	0.000
ENSDART00000155422.2	907	657.000	0.000000	0.000
ENSDART00000082324.6	1839	1589.000	0.000000	0.000
ENSDART00000166984.2	1909	1659.000	1.867645	105.326
ENSDART00000161243.2	575	325.000	0.000000	0.000
ENSDART00000092209.6	3675	3425.000	1.016740	118.376
ENSDART00000144373.2	821	571.000	0.000000	0.000
ENSDART00000142796.2	956	706.000	0.000000	0.000
ENSDART00000178144.2	2245	1995.000	0.029495	2.000
ENSDART00000102754.5	2339	2089.000	0.000000	0.000
ENSDART00000169639.2	2209	1959.000	7.343127	489.000
ENSDART00000149508.3	998	748.000	0.000000	0.000
ENSDART00000149829.2	830	580.000	0.000000	0.000
ENSDART00000183815.1	1688	1438.000	9.530146	465.856
ENSDART00000088508.6	1829	1579.000	9.168884	492.144
ENSDART00000156460.2	2677	2427.000	0.460596	38.000
ENSDART00000056034.8	2539	2289.000	3.328592	259.000
ENSDART00000167141.3	2135	1885.000	9.305798	596.291
ENSDART00000087298.5	2967	2717.000	0.816381	75.401
ENSDART00000054735.7	4250	4000.000	0.150050	20.403
ENSDART00000185715.1	5683	5433.000	0.000000	0.000
ENSDART00000165595.2	5641	5391.000	0.134259	24.604
ENSDART00000034875.7	2200	1950.000	21.708648	1439.000
ENSDART00000148997.3	2804	2554.000	0.961279	83.457
ENSDART00000114960.4	2038	1788.000	3.345962	203.368
ENSDART00000079452.5	786	536.000	108.943747	1985.000
ENSDART00000141784.2	1747	1497.000	2.004403	102.000
ENSDART00000153057.2	2897	2647.000	0.022227	2.000
ENSDART00000138283.2	916	666.000	3.002770	67.981
ENSDART00000065566.5	1331	1081.000	7.120170	261.643
ENSDART00000189422.1	4584	4317.000	1.827137	268.131
ENSDART00000150732.2	3238	2988.000	0.842402	85.564
ENSDART00000142109.2	1385	1135.000	0.000000	0.000
ENSDART00000193900.1	1485	1235.000	0.000000	0.000
ENSDART00000148654.2	863	613.000	0.000000	0.000
ENSDART00000149605.3	868	618.000	8.126835	170.727
ENSDART00000149257.3	851	601.000	0.000000	0.000
ENSDART00000150073.2	782	532.000	0.112438	2.033
ENSDART00000148441.3	1030	780.000	2.323723	61.613
ENSDART00000149924.3	1484	1234.000	5.960211	250.017
ENSDART00000150064.3	2055	1805.000	21.734909	1333.609
ENSDART00000190371.1	1217	967.000	0.000000	0.000
ENSDART00000160337.2	750	500.000	0.058835	1.000
ENSDART00000146931.2	927	677.000	0.217264	5.000
ENSDART00000055897.6	639	389.000	2.268706	30.000
ENSDART00000166030.2	523	273.000	0.000000	0.000
ENSDART00000128837.4	6417	6167.000	0.000000	0.000
ENSDART00000193016.1	10596	10346.000	0.012266	4.314
ENSDART00000152641.3	2966	2716.000	0.793702	73.279
ENSDART00000141290.2	860	610.000	2.672357	55.414
ENSDART00000047039.7	4016	3766.000	0.368813	47.215
ENSDART00000161275.2	4463	4213.000	8.165453	1169.406
ENSDART00000178706.2	7443	7193.000	23.546339	5757.406
ENSDART00000102557.5	7530	7280.000	0.089660	22.188
ENSDART00000110839.4	4684	4434.000	4.823311	727.000
ENSDART00000052539.7	4565	4315.000	2.318747	340.116
ENSDART00000173618.2	817	567.000	0.000000	0.000
ENSDART00000173626.2	612	362.000	0.000000	0.000
ENSDART00000188360.1	2946	2696.000	0.053287	4.884
ENSDART00000191633.1	623	373.000	0.000000	0.000
ENSDART00000063154.5	3240	2990.000	6.756697	686.751
ENSDART00000145989.2	533	283.000	1.098640	10.569
ENSDART00000153347.2	636	386.000	0.000000	0.000
ENSDART00000184619.1	2642	2392.000	0.155947	12.680
ENSDART00000177333.2	2705	2455.000	0.000000	0.000
ENSDART00000150445.3	1822	1572.000	0.320880	17.147
ENSDART00000111083.3	939	689.000	0.000000	0.000
ENSDART00000143011.3	3476	3226.000	4.608462	505.375
ENSDART00000140626.3	3629	3379.000	0.170855	19.625
ENSDART00000086583.6	3432	3182.000	0.000000	0.000
ENSDART00000160318.2	761	511.000	0.460549	8.000
ENSDART00000142661.2	1543	1293.000	1.274078	56.000
ENSDART00000188996.1	1428	1178.000	0.000000	0.000
ENSDART00000063392.5	919	669.000	18.820200	428.000
ENSDART00000145655.2	1381	1131.000	3.459359	133.000
ENSDART00000165139.2	3345	3095.000	3.147772	331.175
ENSDART00000034523.8	2676	2426.000	28.569246	2356.042
ENSDART00000142440.2	571	321.000	0.000000	0.000
ENSDART00000145298.2	671	421.000	0.000000	0.000
ENSDART00000145073.3	6993	6743.000	0.017451	4.000
ENSDART00000183944.1	6333	6083.000	0.000000	0.000
ENSDART00000137456.2	2413	2163.000	0.000000	0.000
ENSDART00000111952.4	9263	9013.000	0.116257	35.619
ENSDART00000193538.1	9402	9152.000	0.000000	0.000
ENSDART00000180093.1	9273	9023.000	0.000000	0.000
ENSDART00000146932.3	941	691.000	0.505092	11.864
ENSDART00000140178.3	1040	790.000	0.481084	12.919
ENSDART00000137582.2	622	372.000	0.383222	4.846
ENSDART00000170094.2	1789	1539.000	0.809896	42.370
ENSDART00000163331.2	6495	6245.000	0.251252	53.338
ENSDART00000164732.2	5391	5141.000	0.000000	0.000
ENSDART00000188322.1	5181	4931.000	0.000000	0.000
ENSDART00000157312.2	9208	8958.000	1.175651	358.000
ENSDART00000061106.5	3155	2905.000	6.826276	674.099
ENSDART00000156078.3	2609	2359.000	2.510261	201.298
ENSDART00000144282.2	3109	2859.000	0.333214	32.384
ENSDART00000179777.1	3754	3504.000	1.233397	146.913
ENSDART00000192457.1	3982	3732.000	1.999817	253.703
ENSDART00000053153.6	2323	2073.000	63.524882	4476.479
ENSDART00000174039.2	10874	10624.000	0.472306	170.571
ENSDART00000147817.3	10810	10560.000	1.430003	513.327
ENSDART00000144159.2	860	610.000	0.053141	1.102
ENSDART00000066712.3	1223	973.000	21.375346	707.000
ENSDART00000106209.4	847	597.000	0.000000	0.000
ENSDART00000142566.2	618	368.000	0.000000	0.000
ENSDART00000048430.6	1469	1219.000	0.048265	2.000
ENSDART00000135659.2	1246	996.000	0.830428	28.116
ENSDART00000137878.3	788	538.000	0.000000	0.000
ENSDART00000003978.9	1410	1160.000	8.354843	329.450
ENSDART00000146079.2	755	505.000	0.000000	0.000
ENSDART00000182050.1	5117	4867.000	0.337598	55.854
ENSDART00000017393.9	2096	1846.000	1.450161	91.000
ENSDART00000192896.1	2942	2692.000	0.000000	0.000
ENSDART00000056830.6	2622	2372.000	1.348898	108.765
ENSDART00000128456.4	2663	2413.000	2.038815	167.235
ENSDART00000149542.2	561	311.000	0.000000	0.000
ENSDART00000162469.2	1352	1102.000	0.000000	0.000
ENSDART00000131856.3	1516	1266.000	0.000000	0.000
ENSDART00000078747.7	4619	4369.000	2.032870	301.915
ENSDART00000130424.4	1767	1517.000	0.000000	0.000
ENSDART00000078757.5	1791	1541.000	0.000000	0.000
ENSDART00000044719.7	852	602.000	0.000000	0.000
ENSDART00000078721.3	900	650.000	2.553720	56.426
ENSDART00000130957.4	791	541.000	0.000000	0.000
ENSDART00000139218.3	867	617.000	0.000000	0.000
ENSDART00000130101.4	777	527.000	0.000000	0.000
ENSDART00000137220.3	911	661.000	0.000000	0.000
ENSDART00000133065.3	856	606.000	0.000000	0.000
ENSDART00000147348.3	880	630.000	0.000000	0.000
ENSDART00000136863.3	925	675.000	0.000000	0.000
ENSDART00000131870.3	2119	1869.000	0.000000	0.000
ENSDART00000078720.7	780	530.000	0.000000	0.000
ENSDART00000078740.6	1322	1072.000	3.006422	109.557
ENSDART00000078759.4	2191	1941.000	0.000000	0.000
ENSDART00000192972.1	1745	1495.000	0.043847	2.228
ENSDART00000178372.2	2507	2257.000	0.108391	8.316
ENSDART00000188182.1	1592	1342.000	0.400691	18.279
ENSDART00000171079.2	1513	1246.000	0.000000	0.000
ENSDART00000164810.2	6472	6222.000	0.476066	100.691
ENSDART00000192069.1	4287	4037.000	0.000000	0.000
ENSDART00000082327.6	2204	1954.000	5.409997	359.348
ENSDART00000168822.3	4220	3970.000	1.952786	263.535
ENSDART00000147592.2	2499	2249.000	0.000000	0.000
ENSDART00000140825.3	1393	1143.000	1.414485	54.959
ENSDART00000145306.3	397	147.000	0.000000	0.000
ENSDART00000136810.3	1024	774.000	0.000000	0.000
ENSDART00000139750.2	415	165.000	0.000000	0.000
ENSDART00000147503.2	493	243.000	0.952766	7.870
ENSDART00000135045.3	823	573.000	2.171086	42.289
ENSDART00000087070.7	4281	4031.000	1.217578	166.841
ENSDART00000124023.3	1248	998.000	0.000000	0.000
ENSDART00000133335.3	3388	3138.000	3.002751	320.306
ENSDART00000059965.6	2632	2382.000	4.119704	333.581
ENSDART00000153633.2	666	416.000	0.000000	0.000
ENSDART00000155282.2	747	497.000	6.180178	104.412
ENSDART00000087726.7	8478	8228.000	9.498456	2656.689
ENSDART00000176012.2	1912	1662.000	0.000000	0.000
ENSDART00000150380.2	1428	1178.000	0.142853	5.720
ENSDART00000109644.3	2546	2296.000	0.697082	54.406
ENSDART00000159799.2	829	579.000	0.284203	5.594
ENSDART00000160500.2	957	707.000	0.000000	0.000
ENSDART00000060628.5	1742	1492.000	9.046460	458.818
ENSDART00000182396.1	2967	2717.000	2.085024	192.572
ENSDART00000140253.2	867	617.000	1.191959	25.000
ENSDART00000134741.2	3114	2864.000	0.791368	77.045
ENSDART00000111966.4	1698	1448.000	0.364773	17.955
ENSDART00000159564.2	1172	922.000	3.828749	120.000
ENSDART00000180783.1	624	374.000	0.000000	0.000
ENSDART00000136433.2	533	283.000	4.469805	43.000
ENSDART00000056048.6	830	580.000	4.584419	90.387
ENSDART00000184710.1	2442	2192.000	0.343257	25.577
ENSDART00000108535.4	6580	6330.000	0.196719	42.330
ENSDART00000142316.2	768	518.000	0.106390	1.873
ENSDART00000137783.3	1120	870.000	0.172855	5.112
ENSDART00000143957.2	824	574.000	2.438693	47.584
ENSDART00000103235.3	2094	1844.000	7.333518	459.692
ENSDART00000164757.3	4653	4403.000	0.198692	29.739
ENSDART00000151334.2	452	202.000	0.000000	0.000
ENSDART00000055500.5	2369	2119.000	0.014420	1.039
ENSDART00000080897.4	4262	4012.000	1.686450	230.000
ENSDART00000087444.6	1950	1700.000	2.388013	138.000
ENSDART00000128435.3	1814	1564.000	17.586582	935.000
ENSDART00000146856.4	861	611.000	0.000000	0.000
ENSDART00000140884.3	425	175.000	0.000000	0.000
ENSDART00000132949.4	1254	1004.000	0.000000	0.000
ENSDART00000183527.1	1311	1061.000	0.138631	5.000
ENSDART00000190238.1	819	569.000	0.000000	0.000
ENSDART00000113140.4	912	662.000	0.000000	0.000
ENSDART00000147923.2	4054	3804.000	0.256885	33.218
ENSDART00000137274.2	605	355.000	0.000000	0.000
ENSDART00000054690.7	2312	2062.000	5.314405	372.509
ENSDART00000135449.3	944	694.000	6.777369	159.887
ENSDART00000161486.2	2418	2168.000	1.461319	107.696
ENSDART00000057305.7	3279	3029.000	0.786670	81.000
ENSDART00000152402.2	1440	1190.000	0.098883	4.000
ENSDART00000023089.9	2572	2322.000	21.176232	1671.492
ENSDART00000131019.3	3536	3286.000	46.807646	5228.508
ENSDART00000100060.5	4846	4596.000	4.410073	689.000
ENSDART00000025509.7	2053	1803.000	0.000000	0.000
ENSDART00000152380.3	966	716.000	1.543523	37.568
ENSDART00000152778.2	630	380.000	0.000000	0.000
ENSDART00000132928.3	423	173.000	0.000000	0.000
ENSDART00000147105.3	2116	1866.000	125.081178	7934.088
ENSDART00000152811.3	661	411.000	0.167762	2.344
ENSDART00000030553.9	4298	4048.000	0.317052	43.628
ENSDART00000176774.2	5709	5459.000	0.794272	147.393
ENSDART00000150953.3	5721	5471.000	7.268221	1351.725
ENSDART00000024453.10	6284	6034.000	1.134566	232.717
ENSDART00000138381.2	700	450.000	0.586765	8.976
ENSDART00000133721.3	2994	2744.000	0.975842	91.024
ENSDART00000178404.2	2160	1910.000	0.000000	0.000
ENSDART00000054426.5	772	522.000	0.000000	0.000
ENSDART00000134321.3	722	472.000	0.000000	0.000
ENSDART00000138680.2	426	176.000	0.000000	0.000
ENSDART00000179822.1	2501	2251.000	0.013069	1.000
ENSDART00000110790.4	4821	4571.000	1.673280	260.000
ENSDART00000164155.2	896	646.000	7.808211	171.466
ENSDART00000164001.2	648	398.000	0.000000	0.000
ENSDART00000136949.2	764	514.000	0.343396	6.000
ENSDART00000161578.2	2029	1779.000	1.822403	110.208
ENSDART00000190969.1	1995	1745.000	0.000000	0.000
ENSDART00000109283.3	678	428.000	0.000000	0.000
ENSDART00000191914.1	1037	787.000	0.000000	0.000
ENSDART00000137874.3	849	599.000	0.772648	15.733
ENSDART00000145178.2	842	592.000	0.000000	0.000
ENSDART00000137372.2	1414	1164.000	7.625157	301.714
ENSDART00000014058.8	2300	2050.000	16.352625	1139.554
ENSDART00000150719.3	6390	6140.000	3.545408	739.994
ENSDART00000188980.1	588	338.000	1.306069	15.006
ENSDART00000144196.2	386	136.000	0.405128	1.873
ENSDART00000112084.4	726	476.000	0.069654	1.127
ENSDART00000162723.2	804	554.000	1.774600	33.420
ENSDART00000159206.2	2881	2631.000	3.003031	268.580
ENSDART00000148119.2	829	579.000	3.368878	66.307
ENSDART00000133919.2	509	259.000	0.000000	0.000
ENSDART00000127277.4	2036	1786.000	0.000000	0.000
ENSDART00000189109.1	2356	2106.000	0.767208	54.924
ENSDART00000154037.3	2062	1812.000	15.597945	960.769
ENSDART00000133049.3	940	690.000	0.000000	0.000
ENSDART00000041026.8	1111	861.000	0.000000	0.000
ENSDART00000164768.2	882	632.000	0.000000	0.000
ENSDART00000181629.1	4197	3947.000	0.017276	2.318
ENSDART00000163261.2	6197	5947.000	1.101524	222.682
ENSDART00000158160.2	6254	6004.000	0.000000	0.000
ENSDART00000125759.3	4764	4514.000	0.879907	135.018
ENSDART00000037025.7	5196	4946.000	1.780193	299.305
ENSDART00000157474.2	5763	5513.000	0.078410	14.695
ENSDART00000097213.4	1041	791.000	1.078520	29.000
ENSDART00000128710.3	604	354.000	0.000000	0.000
ENSDART00000128023.3	536	286.000	0.000000	0.000
ENSDART00000085913.5	2689	2439.000	1.228552	101.859
ENSDART00000188241.1	2102	1852.000	0.000000	0.000
ENSDART00000138135.2	1344	1094.000	4.651954	173.000
ENSDART00000081183.4	3381	3131.000	4.594438	489.000
ENSDART00000144394.3	1237	987.000	1.758333	58.995
ENSDART00000158624.2	406	156.000	6.034370	32.000
ENSDART00000188867.1	177	6.769	0.000000	0.000
ENSDART00000081741.4	1822	1572.000	4.622224	247.000
ENSDART00000143652.2	1562	1312.000	0.818756	36.516
ENSDART00000172811.2	1526	1276.000	0.000000	0.000
ENSDART00000056893.5	3305	3055.000	0.840909	87.328
ENSDART00000132120.2	765	515.000	0.000000	0.000
ENSDART00000134488.3	1902	1652.000	2.431716	136.558
ENSDART00000138605.3	300	51.326	0.000000	0.000
ENSDART00000192234.1	813	563.000	0.541152	10.357
ENSDART00000145700.2	603	353.000	0.000000	0.000
ENSDART00000135775.2	658	408.000	0.000000	0.000
ENSDART00000139849.2	894	644.000	1.533262	33.566
ENSDART00000049045.8	2066	1816.000	3.717851	229.510
ENSDART00000133158.2	863	613.000	0.071515	1.490
ENSDART00000152775.2	739	489.000	0.000000	0.000
ENSDART00000021394.11	3562	3312.000	2.001636	225.356
ENSDART00000152516.2	1440	1190.000	0.658659	26.644
ENSDART00000160588.2	1555	1305.000	0.135253	6.000
ENSDART00000153968.3	3206	2956.000	0.079614	8.000
ENSDART00000181095.1	570	320.000	0.000000	0.000
ENSDART00000054689.5	2086	1836.000	9.929264	619.702
ENSDART00000137131.3	12260	12010.000	0.007348	3.000
ENSDART00000141957.2	557	307.000	0.000000	0.000
ENSDART00000026924.10	2031	1781.000	0.000000	0.000
ENSDART00000045210.7	1563	1313.000	17.398661	776.558
ENSDART00000135746.2	529	279.000	0.000000	0.000
ENSDART00000187261.1	5705	5455.000	0.109100	20.231
ENSDART00000054442.6	909	659.000	14.650717	328.199
ENSDART00000145661.2	316	66.291	0.654024	1.474
ENSDART00000114136.4	2639	2389.000	0.246275	20.000
ENSDART00000155385.3	2275	2025.000	1.990225	137.000
ENSDART00000113867.4	2016	1766.000	0.000000	0.000
ENSDART00000174009.3	10696	10446.000	0.531812	188.843
ENSDART00000084070.6	3546	3296.000	0.000000	0.000
ENSDART00000145147.4	7639	7379.000	1.578717	396.000
ENSDART00000040627.6	7358	7108.000	0.000000	0.000
ENSDART00000163958.2	8423	8173.000	0.174953	48.607
ENSDART00000131165.3	3777	3527.000	0.000000	0.000
ENSDART00000140144.2	790	540.000	2.359875	43.319
ENSDART00000148505.2	684	434.000	0.000000	0.000
ENSDART00000085021.6	1684	1434.000	28.740330	1400.988
ENSDART00000132932.2	875	625.000	0.644531	13.694
ENSDART00000036421.7	1816	1566.000	1.286603	68.490
ENSDART00000148075.3	3625	3375.000	0.480514	55.128
ENSDART00000140780.2	1159	909.000	0.129450	4.000
ENSDART00000148268.2	5205	4955.000	0.061381	10.339
ENSDART00000188384.1	9273	9023.000	0.172503	52.910
ENSDART00000141513.3	2099	1849.000	3.293366	207.000
ENSDART00000191104.1	900	650.000	0.000000	0.000
ENSDART00000188682.1	1050	800.000	0.000000	0.000
ENSDART00000110783.5	2741	2491.000	2.833806	239.959
ENSDART00000115227.2	2158	1908.000	0.154810	10.041
ENSDART00000010998.9	3792	3542.000	0.000000	0.000
ENSDART00000145340.2	560	310.000	0.094906	1.000
ENSDART00000186977.1	4208	3958.000	0.000000	0.000
ENSDART00000169387.2	3855	3605.000	0.015125	1.853
ENSDART00000190363.1	3449	3199.000	0.013291	1.445
ENSDART00000157496.2	866	616.000	0.110743	2.319
ENSDART00000192904.1	3563	3313.000	0.000000	0.000
ENSDART00000136070.3	2574	2324.000	0.000000	0.000
ENSDART00000141246.2	2544	2294.000	0.000000	0.000
ENSDART00000089963.6	973	723.000	5.736592	140.989
ENSDART00000061617.6	1555	1305.000	11.187778	496.304
ENSDART00000188104.1	4652	4402.000	0.838009	125.398
ENSDART00000169055.2	1075	825.000	0.487681	13.677
ENSDART00000007842.9	912	662.000	173.410857	3902.363
ENSDART00000146997.2	863	613.000	0.000000	0.000
ENSDART00000178291.2	936	686.000	2.514508	58.637
ENSDART00000017052.9	2863	2613.000	34.945309	3104.000
ENSDART00000017755.4	2038	1788.000	3.142479	191.000
ENSDART00000047876.7	430	180.000	0.729311	4.463
ENSDART00000132405.4	2866	2616.000	1.547379	137.603
ENSDART00000164936.2	4252	4002.000	1.546893	210.441
ENSDART00000144812.3	3831	3581.000	0.255039	31.046
ENSDART00000065122.6	4128	3878.000	0.976617	128.744
ENSDART00000182709.1	3816	3566.000	0.000000	0.000
ENSDART00000109703.4	8669	8419.000	1.280814	366.556
ENSDART00000156780.3	5445	5195.000	0.000000	0.000
ENSDART00000080691.6	2515	2265.000	0.000000	0.000
ENSDART00000053844.7	783	533.000	0.000000	0.000
ENSDART00000160480.3	3376	3126.000	0.000000	0.000
ENSDART00000154501.3	4033	3783.000	0.000000	0.000
ENSDART00000188470.1	2166	1916.000	0.000000	0.000
ENSDART00000111981.4	3894	3644.000	0.016146	2.000
ENSDART00000142244.3	1942	1692.000	3.279269	188.613
ENSDART00000144930.2	745	495.000	0.000000	0.000
ENSDART00000141895.2	2786	2536.000	1.307907	112.751
ENSDART00000193914.1	2202	1952.000	0.000000	0.000
ENSDART00000142546.2	1591	1341.000	3.707248	168.995
ENSDART00000054440.7	2139	1889.000	6.336097	406.862
ENSDART00000145053.2	519	269.000	0.000000	0.000
ENSDART00000057174.7	3433	3183.000	28.343784	3066.817
ENSDART00000054209.7	378	128.000	0.229825	1.000
ENSDART00000193973.1	390	140.000	0.000000	0.000
ENSDART00000151314.3	2531	2281.000	0.902775	70.000
ENSDART00000170566.2	822	572.000	0.000000	0.000
ENSDART00000148840.2	13967	13717.000	0.564031	263.000
ENSDART00000104525.5	12831	12581.000	0.000000	0.000
ENSDART00000143657.3	1570	1320.000	16.003613	718.101
ENSDART00000169911.2	1568	1318.000	64.899453	2907.702
ENSDART00000137543.2	3379	3129.000	8.491226	903.170
ENSDART00000186917.1	1406	1156.000	23.158403	910.039
ENSDART00000171645.2	869	619.000	1.045462	21.998
ENSDART00000139593.2	7868	7618.000	1.158476	300.000
ENSDART00000188301.1	6774	6524.000	0.000000	0.000
ENSDART00000184192.1	6708	6458.000	0.000000	0.000
ENSDART00000191073.1	6738	6488.000	0.000000	0.000
ENSDART00000015664.10	6789	6539.000	0.000000	0.000
ENSDART00000146697.3	374	124.000	0.000000	0.000
ENSDART00000175182.2	551	301.000	0.000000	0.000
ENSDART00000066384.5	590	340.000	892.014571	10309.658
ENSDART00000168946.2	1047	797.000	0.147641	4.000
ENSDART00000144381.3	7938	7688.000	3.134152	819.081
ENSDART00000149093.3	1600	1350.000	0.286378	13.142
ENSDART00000100514.5	1366	1116.000	0.500837	19.000
ENSDART00000109134.3	3335	3085.000	0.907161	95.133
ENSDART00000134842.2	602	352.000	0.406714	4.867
ENSDART00000046443.7	4452	4202.000	82.922461	11844.634
ENSDART00000061098.6	4308	4058.000	0.000000	0.000
ENSDART00000152316.2	3300	3050.000	0.009645	1.000
ENSDART00000054208.8	1283	1033.000	14.762733	518.395
ENSDART00000171989.2	185	7.404	6.378643	1.605
ENSDART00000045099.7	1796	1546.000	23.598898	1240.208
ENSDART00000141887.2	654	404.000	0.130466	1.792
ENSDART00000100214.5	5724	5474.000	9.877506	1838.000
ENSDART00000154173.2	462	212.000	0.000000	0.000
ENSDART00000064992.7	631	381.000	0.000000	0.000
ENSDART00000141711.2	632	382.000	0.118248	1.536
ENSDART00000127331.3	2390	2140.000	1.449770	105.464
ENSDART00000134417.4	1728	1478.000	0.079614	4.000
ENSDART00000172305.2	881	631.000	5.061227	108.562
ENSDART00000159043.2	399	149.000	0.000000	0.000
ENSDART00000052521.6	3905	3655.000	1.344113	167.000
ENSDART00000150020.2	486	236.000	0.623253	5.000
ENSDART00000066383.6	585	335.000	37.090316	422.376
ENSDART00000149920.3	694	444.000	23.390319	353.031
ENSDART00000062684.7	3470	3220.000	2.392481	261.877
ENSDART00000132281.2	170	6.284	0.000000	0.000
ENSDART00000158595.2	3669	3419.000	3.992321	464.000
ENSDART00000165733.2	801	551.000	0.000000	0.000
ENSDART00000168776.2	857	607.000	0.000000	0.000
ENSDART00000164045.2	2247	1997.000	0.000000	0.000
ENSDART00000122031.3	754	504.000	0.000000	0.000
ENSDART00000151675.3	782	532.000	1.584663	28.658
ENSDART00000151625.3	1776	1526.000	48.459741	2513.790
ENSDART00000151027.3	1127	877.000	0.855803	25.513
ENSDART00000153788.2	408	158.000	4.282302	23.000
ENSDART00000088904.6	1463	1213.000	17.049086	703.000
ENSDART00000169595.2	1030	780.000	0.264004	7.000
ENSDART00000167548.2	567	317.000	0.000000	0.000
ENSDART00000142235.3	3126	2876.000	5.190325	507.431
ENSDART00000183588.1	5131	4881.000	0.142051	23.569
ENSDART00000155166.3	2377	2127.000	0.719627	52.032
ENSDART00000098146.5	2890	2640.000	0.000000	0.000
ENSDART00000153836.2	493	243.000	1.450777	11.984
ENSDART00000157037.2	528	278.000	0.000000	0.000
ENSDART00000158796.3	491	241.000	11.718196	96.000
ENSDART00000152836.3	2126	1876.000	0.000000	0.000
ENSDART00000138226.3	2355	2105.000	5.897486	422.000
ENSDART00000134121.2	4937	4687.000	9.380114	1494.502
ENSDART00000183661.1	1131	881.000	1.652794	49.498
ENSDART00000058256.6	1781	1531.000	0.000000	0.000
ENSDART00000139429.2	866	616.000	0.000000	0.000
ENSDART00000153328.2	531	281.000	0.000000	0.000
ENSDART00000076700.6	1557	1307.000	0.157554	7.000
ENSDART00000169222.2	1733	1483.000	0.000000	0.000
ENSDART00000132568.2	512	262.000	0.131001	1.167
ENSDART00000078771.5	1331	1081.000	0.000000	0.000
ENSDART00000185870.1	1233	983.000	0.084789	2.833
ENSDART00000125230.3	3798	3548.000	2.787721	336.222
ENSDART00000022163.9	3767	3502.000	0.241219	28.716
ENSDART00000152793.2	805	555.000	0.000000	0.000
ENSDART00000152733.2	354	104.002	1.697141	6.000
ENSDART00000152630.2	865	615.000	0.911802	19.062
ENSDART00000167379.2	316	66.291	8.875255	20.000
ENSDART00000167717.2	414	164.000	3.408131	19.000
ENSDART00000153418.2	412	162.000	0.000000	0.000
ENSDART00000152876.2	10580	10330.000	0.149833	52.614
ENSDART00000153272.2	708	458.000	0.675709	10.520
ENSDART00000152926.2	127	4.263	0.000000	0.000
ENSDART00000180807.1	12248	11998.000	0.426183	173.819
ENSDART00000108787.5	1593	1343.000	146.321127	6680.000
ENSDART00000122011.3	2782	2532.000	1.450398	124.837
ENSDART00000144115.3	1882	1632.000	1.332162	73.904
ENSDART00000173597.2	2460	2210.000	0.000000	0.000
ENSDART00000170838.2	1286	1036.000	0.149967	5.281
ENSDART00000103752.5	2260	2010.000	0.190263	13.000
ENSDART00000189107.1	2124	1874.000	0.000000	0.000
ENSDART00000153361.2	867	617.000	10.060137	211.000
ENSDART00000154953.3	796	546.000	0.000000	0.000
ENSDART00000129357.3	1254	1004.000	0.380906	13.000
ENSDART00000146257.2	704	454.000	1.444420	22.292
ENSDART00000132514.3	529	279.000	0.000000	0.000
ENSDART00000109065.4	1941	1691.000	284.614046	16360.379
ENSDART00000138274.3	741	491.000	0.199497	3.330
ENSDART00000166071.2	1872	1622.000	53.285314	2938.000
ENSDART00000158913.2	1900	1650.000	1.001305	56.162
ENSDART00000168820.2	2265	2015.000	0.289619	19.838
ENSDART00000139088.3	622	372.000	73.606373	930.790
ENSDART00000056935.4	633	383.000	7.312903	95.210
ENSDART00000139547.3	661	411.000	0.000000	0.000
ENSDART00000035447.8	1871	1621.000	1.451823	80.000
ENSDART00000183632.1	1734	1484.000	0.000000	0.000
ENSDART00000193590.1	2286	2036.000	0.000000	0.000
ENSDART00000142441.2	857	607.000	1.461744	30.162
ENSDART00000136715.2	198	8.670	0.000000	0.000
ENSDART00000139577.2	2359	2109.000	4.917213	352.524
ENSDART00000100937.6	3623	3373.000	6.094654	698.809
ENSDART00000137770.2	700	450.000	0.417715	6.390
ENSDART00000141339.4	3596	3346.000	0.000000	0.000
ENSDART00000166019.2	3625	3375.000	0.162073	18.594
ENSDART00000158639.2	1142	892.000	0.000000	0.000
ENSDART00000133153.2	972	722.000	0.000000	0.000
ENSDART00000110064.4	2408	2158.000	1.976620	145.000
ENSDART00000082082.5	2622	2372.000	31.352269	2528.000
ENSDART00000022725.9	3479	3229.000	0.464632	51.000
ENSDART00000154585.2	855	605.000	0.000000	0.000
ENSDART00000104576.5	1403	1153.000	40.107891	1572.000
ENSDART00000104599.5	536	286.000	0.000000	0.000
ENSDART00000155747.2	1781	1531.000	0.000000	0.000
ENSDART00000131828.2	1352	1102.000	0.000000	0.000
ENSDART00000156262.2	794	544.000	0.000000	0.000
ENSDART00000005355.8	1161	911.000	36.489751	1130.011
ENSDART00000156520.2	957	707.000	0.127899	3.074
ENSDART00000154229.3	958	708.000	1.284531	30.915
ENSDART00000052090.4	1774	1524.000	7.012133	363.269
ENSDART00000105932.6	3620	3370.000	0.583301	66.821
ENSDART00000110670.4	3036	2786.000	2.157104	204.289
ENSDART00000139121.2	840	590.000	0.000000	0.000
ENSDART00000139620.3	3922	3672.000	0.889923	111.083
ENSDART00000111899.3	3670	3420.000	0.060297	7.010
ENSDART00000110996.3	3484	3234.000	0.000000	0.000
ENSDART00000113352.5	3689	3439.000	0.000000	0.000
ENSDART00000145353.2	805	555.000	0.000000	0.000
ENSDART00000146194.3	814	564.000	0.102683	1.969
ENSDART00000136134.2	603	353.000	6.614329	79.370
ENSDART00000031665.9	1208	958.000	131.355277	4277.662
ENSDART00000136868.2	555	305.000	0.000000	0.000
ENSDART00000123986.4	1206	956.000	0.000000	0.000
ENSDART00000169634.2	1177	927.000	1.650176	52.000
ENSDART00000055317.6	3097	2847.000	24.654123	2386.000
ENSDART00000055139.6	3113	2863.000	1.911165	186.000
ENSDART00000105952.4	1148	898.000	3.001452	91.622
ENSDART00000184145.1	1872	1622.000	0.047218	2.603
ENSDART00000141420.2	3196	2946.000	2.628980	263.277
ENSDART00000185478.1	1269	1019.000	0.396161	13.723
ENSDART00000154465.3	1131	881.000	0.000000	0.000
ENSDART00000027428.9	3603	3353.000	11.327061	1291.053
ENSDART00000187471.1	4302	4052.000	0.065420	9.011
ENSDART00000180282.1	3545	3295.000	0.359542	40.272
ENSDART00000138610.2	566	316.000	0.000000	0.000
ENSDART00000003752.9	2129	1879.000	66.715792	4261.366
ENSDART00000147289.3	771	521.000	0.000000	0.000
ENSDART00000134538.3	570	320.000	0.334071	3.634
ENSDART00000159486.2	460	210.000	37.841454	270.135
ENSDART00000192037.1	1234	984.000	1.012431	33.865
ENSDART00000163578.2	5111	4861.000	1.160756	191.805
ENSDART00000161851.2	538	288.000	0.000000	0.000
ENSDART00000164515.2	3443	3193.000	0.057371	6.227
ENSDART00000149050.3	718	468.000	0.000000	0.000
ENSDART00000148506.3	968	718.000	0.000000	0.000
ENSDART00000110522.5	2060	1810.000	0.000000	0.000
ENSDART00000149434.3	561	311.000	0.000000	0.000
ENSDART00000175403.2	4209	3959.000	1.068491	143.797
ENSDART00000132670.3	879	629.000	133.519488	2854.886
ENSDART00000104504.5	1363	1113.000	124.027841	4692.538
ENSDART00000142978.4	3465	3215.000	0.243615	26.624
ENSDART00000091512.6	4624	4374.000	5.208556	774.443
ENSDART00000189631.1	2175	1925.000	0.298274	19.518
ENSDART00000142748.2	3832	3582.000	0.010712	1.304
ENSDART00000135692.2	1584	1334.000	0.000000	0.000
ENSDART00000088603.4	5229	4979.000	0.000000	0.000
ENSDART00000078807.4	1453	1193.000	3.883233	157.481
ENSDART00000141410.2	536	286.000	0.259134	2.519
ENSDART00000129356.3	2542	2292.000	0.705919	55.000
ENSDART00000191651.1	2137	1887.000	0.000000	0.000
ENSDART00000150310.4	3338	3088.000	0.255926	26.865
ENSDART00000187588.1	2797	2547.000	0.000000	0.000
ENSDART00000148674.3	752	502.000	2.546625	43.457
ENSDART00000150127.2	628	378.000	2.186264	28.092
ENSDART00000148522.3	915	665.000	41.282175	933.206
ENSDART00000148536.2	2066	1816.000	29.632100	1829.244
ENSDART00000065138.6	3273	3023.000	8.980017	922.802
ENSDART00000146352.3	760	510.000	0.086484	1.499
ENSDART00000028018.11	2185	1935.000	10.141984	667.110
ENSDART00000139705.2	933	683.000	0.423100	9.823
ENSDART00000150433.2	942	692.000	1.171925	27.568
ENSDART00000055623.6	525	275.000	0.962756	9.000
ENSDART00000150491.2	201	9.012	28.300886	8.670
ENSDART00000134864.2	3868	3618.000	2.126396	261.521
ENSDART00000192852.1	7834	7584.000	0.994857	256.479
ENSDART00000109070.4	3554	3304.000	0.000000	0.000
ENSDART00000182002.1	7482	7232.000	0.000000	0.000
ENSDART00000147305.2	844	594.000	0.000000	0.000
ENSDART00000135118.3	3648	3398.000	0.305877	35.332
ENSDART00000040346.6	2782	2532.000	0.019383	1.668
ENSDART00000066385.5	760	510.000	15.315229	265.514
ENSDART00000140480.3	192	8.045	0.000000	0.000
ENSDART00000123665.3	1294	1044.000	57.465875	2039.407
ENSDART00000081062.5	4609	4359.000	0.404436	59.928
ENSDART00000050130.6	3052	2802.000	1.952058	185.932
ENSDART00000043801.7	1163	913.000	0.000000	0.000
ENSDART00000134775.2	3378	3128.000	0.000000	0.000
ENSDART00000114272.3	2767	2517.000	11.453796	980.000
ENSDART00000129638.3	797	547.000	0.000000	0.000
ENSDART00000160937.2	1609	1359.000	0.456185	21.074
ENSDART00000139262.2	1249	999.000	0.108394	3.681
ENSDART00000149859.2	2056	1806.000	0.000000	0.000
ENSDART00000087960.6	1629	1379.000	0.000000	0.000
ENSDART00000154214.3	734	484.000	1.147318	18.877
ENSDART00000154135.3	554	304.000	0.000000	0.000
ENSDART00000155735.3	2635	2385.000	5.663015	459.123
ENSDART00000153382.2	909	659.000	0.079582	1.783
ENSDART00000153075.2	820	570.000	0.582978	11.296
ENSDART00000025862.11	4042	3792.000	6.625793	854.082
ENSDART00000124919.4	870	620.000	0.652756	13.757
ENSDART00000153083.2	915	665.000	0.691786	15.638
ENSDART00000153331.2	871	621.000	1.394782	29.444
ENSDART00000171184.3	4689	4439.000	0.000000	0.000
ENSDART00000135097.2	526	276.000	0.319756	3.000
ENSDART00000164621.2	628	378.000	0.000000	0.000
ENSDART00000169119.2	1800	1550.000	0.035714	1.882
ENSDART00000163735.2	6116	5866.000	1.569112	312.888
ENSDART00000169129.2	763	513.000	0.251622	4.388
ENSDART00000164297.2	712	462.000	0.000000	0.000
ENSDART00000110748.5	627	377.000	0.479424	6.144
ENSDART00000156454.3	3809	3559.000	0.455336	55.088
ENSDART00000124293.3	1386	1136.000	0.204899	7.912
ENSDART00000150439.3	3287	3037.000	0.024765	2.557
ENSDART00000181450.1	4333	4083.000	0.310679	43.121
ENSDART00000058910.6	2561	2311.000	0.254587	20.000
ENSDART00000147437.2	455	205.000	0.000000	0.000
ENSDART00000054867.6	1866	1616.000	26.635981	1463.199
ENSDART00000140260.3	865	615.000	2.271413	47.486
ENSDART00000148224.3	879	629.000	0.108264	2.315
ENSDART00000153073.2	867	617.000	0.000000	0.000
ENSDART00000020667.9	3822	3572.000	2.108313	256.000
ENSDART00000155016.2	6619	6369.000	0.659895	142.869
ENSDART00000137566.2	455	205.000	0.000000	0.000
ENSDART00000020663.9	1942	1692.000	4.346566	250.000
ENSDART00000135034.2	1045	795.000	0.000000	0.000
ENSDART00000188242.1	6228	5978.000	1.912184	388.579
ENSDART00000159841.2	1641	1391.000	0.086165	4.074
ENSDART00000046802.7	1827	1577.000	7.602944	407.574
ENSDART00000067604.6	3317	3067.000	2.071043	215.922
ENSDART00000081054.3	2558	2308.000	2.723665	213.689
ENSDART00000192356.1	2804	2554.000	0.484957	42.103
ENSDART00000152672.3	620	370.000	0.000000	0.000
ENSDART00000152806.2	769	519.000	0.113362	2.000
ENSDART00000106163.5	2006	1756.000	0.000000	0.000
ENSDART00000124562.3	3024	2774.000	0.000000	0.000
ENSDART00000062952.5	2321	2071.000	1.039734	73.197
ENSDART00000121789.3	2281	2031.000	3.119858	215.396
ENSDART00000193712.1	1908	1658.000	0.000000	0.000
ENSDART00000191681.1	5235	4985.000	0.457675	77.556
ENSDART00000152507.3	1155	905.000	0.000000	0.000
ENSDART00000170677.2	1933	1683.000	0.000000	0.000
ENSDART00000161004.2	1336	1086.000	0.000000	0.000
ENSDART00000108601.4	2307	2057.000	0.128711	9.000
ENSDART00000187878.1	1737	1487.000	0.000000	0.000
ENSDART00000151673.2	2051	1801.000	2.205092	135.000
ENSDART00000158633.2	1470	1220.000	2.521224	104.560
ENSDART00000171287.2	1393	1143.000	0.338058	13.135
ENSDART00000165769.2	1407	1157.000	1.711283	67.305
ENSDART00000141958.2	1931	1681.000	0.000000	0.000
ENSDART00000114959.4	3489	3239.000	0.036329	4.000
ENSDART00000159918.2	377	127.000	1.755236	7.578
ENSDART00000017917.10	1045	795.000	1.134348	30.655
ENSDART00000171702.2	2670	2420.000	0.000000	0.000
ENSDART00000133947.2	516	266.000	0.000000	0.000
ENSDART00000158144.2	3051	2801.000	0.000000	0.000
ENSDART00000171476.2	3069	2819.000	0.000000	0.000
ENSDART00000166550.2	2972	2722.000	0.000000	0.000
ENSDART00000105418.6	2948	2698.000	0.000000	0.000
ENSDART00000105417.5	5946	5696.000	0.201419	39.000
ENSDART00000171054.2	3616	3366.000	0.000000	0.000
ENSDART00000161010.2	3625	3375.000	0.000000	0.000
ENSDART00000140204.2	864	614.000	0.000000	0.000
ENSDART00000101629.5	1861	1611.000	0.000000	0.000
ENSDART00000171179.2	1396	1146.000	0.359377	14.000
ENSDART00000079695.5	1984	1734.000	1.753658	103.368
ENSDART00000134503.2	887	637.000	0.000000	0.000
ENSDART00000024296.8	2335	2085.000	13.248482	939.000
ENSDART00000149066.3	1464	1214.000	15.048067	621.002
ENSDART00000188845.1	3148	2898.000	77.205269	7605.692
ENSDART00000087036.6	1580	1330.000	2.479505	112.101
ENSDART00000164892.2	1133	883.000	0.000000	0.000
ENSDART00000188616.1	1285	1035.000	0.000000	0.000
ENSDART00000081069.5	637	387.000	0.000000	0.000
ENSDART00000124346.4	8776	8526.000	5.252680	1522.368
ENSDART00000103753.5	3022	2772.000	0.167459	15.780
ENSDART00000191233.1	135	4.547	0.000000	0.000
ENSDART00000122256.3	1231	981.000	0.929607	31.000
ENSDART00000077089.7	2198	1948.000	18.076393	1197.000
ENSDART00000165920.3	1368	1118.000	0.000000	0.000
ENSDART00000164166.2	4849	4599.000	2.257969	353.000
ENSDART00000135267.3	1060	810.000	3.474663	95.673
ENSDART00000090200.6	2221	1971.000	21.357952	1431.000
ENSDART00000139452.2	1993	1743.000	0.000000	0.000
ENSDART00000018934.9	2112	1862.000	0.000000	0.000
ENSDART00000173285.2	660	410.000	1.921061	26.774
ENSDART00000133442.2	814	564.000	1.236034	23.698
ENSDART00000131798.3	567	317.000	0.449040	4.839
ENSDART00000147521.4	1318	1068.000	0.827025	30.025
ENSDART00000141815.2	870	620.000	0.000000	0.000
ENSDART00000047050.8	1976	1726.000	16.355732	959.631
ENSDART00000173047.2	895	645.000	9.354755	205.109
ENSDART00000127479.3	1545	1295.000	0.000000	0.000
ENSDART00000184315.1	1290	1040.000	0.000000	0.000
ENSDART00000146468.3	2100	1850.000	1.506978	94.770
ENSDART00000110699.4	2898	2648.000	1.117493	100.590
ENSDART00000148685.3	7503	7253.000	0.072397	17.850
ENSDART00000042413.5	7297	7047.000	0.000000	0.000
ENSDART00000191167.1	7450	7200.000	0.090501	22.150
ENSDART00000130356.3	1126	876.000	0.000000	0.000
ENSDART00000109585.4	1461	1211.000	3.718751	153.086
ENSDART00000135724.3	786	536.000	0.000000	0.000
ENSDART00000041858.7	1488	1238.000	31.841296	1340.000
ENSDART00000148834.3	3050	2800.000	0.010506	1.000
ENSDART00000109439.5	939	689.000	0.000000	0.000
ENSDART00000173014.2	1422	1172.000	0.326304	13.000
ENSDART00000163752.2	3033	2783.000	0.000000	0.000
ENSDART00000160003.2	711	461.000	0.000000	0.000
ENSDART00000165405.2	456	206.000	0.000000	0.000
ENSDART00000166864.2	761	511.000	132.177512	2296.000
ENSDART00000156501.2	2759	2509.000	7.346727	626.597
ENSDART00000081386.6	2213	1963.000	0.000000	0.000
ENSDART00000004848.7	2302	2052.000	1.075411	75.014
ENSDART00000111472.3	9167	8917.000	0.207840	63.000
ENSDART00000093269.4	1370	1120.000	0.000000	0.000
ENSDART00000141364.2	1668	1418.000	0.049971	2.409
ENSDART00000113737.4	1884	1634.000	0.082659	4.591
ENSDART00000133092.2	975	725.000	0.000000	0.000
ENSDART00000057299.7	1161	911.000	0.000000	0.000
ENSDART00000033188.5	3627	3377.000	32.039612	3678.000
ENSDART00000081544.6	2996	2746.000	13.715001	1280.235
ENSDART00000167684.2	588	338.000	0.138079	1.586
ENSDART00000190853.1	1574	1324.000	0.000000	0.000
ENSDART00000188314.1	2794	2544.000	0.621698	53.764
ENSDART00000020550.6	1677	1427.000	40.356934	1957.652
ENSDART00000136628.2	809	559.000	0.000000	0.000
ENSDART00000138549.2	682	432.000	0.000000	0.000
ENSDART00000186240.1	4271	4021.000	0.566607	77.448
ENSDART00000051532.5	1875	1625.000	12.853209	710.000
ENSDART00000147672.5	663	413.000	0.257016	3.608
ENSDART00000163584.2	2050	1800.000	0.076053	4.654
ENSDART00000080563.5	3269	3019.000	0.104634	10.738
ENSDART00000139874.2	604	354.000	60.737586	730.894
ENSDART00000065057.7	2440	2190.000	1.705950	127.000
ENSDART00000023306.8	1583	1333.000	12.380532	561.000
ENSDART00000134856.2	748	498.000	0.000000	0.000
ENSDART00000027014.6	2048	1798.000	30.648588	1873.241
ENSDART00000185744.1	4751	4501.000	1.318635	201.756
ENSDART00000006013.9	3820	3570.000	0.766819	93.058
ENSDART00000037894.10	2020	1770.000	2.609354	157.000
ENSDART00000173700.2	1443	1193.000	0.517828	21.000
ENSDART00000132084.2	1538	1288.000	0.000000	0.000
ENSDART00000160057.3	5600	5350.000	2.248786	408.974
ENSDART00000100751.3	648	398.000	0.073913	1.000
ENSDART00000149895.4	3387	3137.000	0.862769	92.003
ENSDART00000148563.2	985	735.000	0.000000	0.000
ENSDART00000173665.2	1693	1443.000	2.636135	129.309
ENSDART00000176951.2	2961	2711.000	0.040023	3.688
ENSDART00000098632.5	4795	4545.000	0.000000	0.000
ENSDART00000104317.5	6011	5761.000	4.069743	797.000
ENSDART00000064343.5	1136	886.000	0.000000	0.000
ENSDART00000126950.4	3171	2921.000	1.580589	156.944
ENSDART00000140197.2	521	271.000	3.252495	29.963
ENSDART00000184987.1	2808	2558.000	0.000000	0.000
ENSDART00000184421.1	5052	4802.000	0.000000	0.000
ENSDART00000181286.1	2877	2627.000	0.000000	0.000
ENSDART00000134448.3	2784	2534.000	0.217006	18.693
ENSDART00000147062.2	404	154.000	0.829863	4.344
ENSDART00000110260.4	2361	2111.000	0.431481	30.963
ENSDART00000076479.6	2039	1789.000	5.969018	363.000
ENSDART00000173578.2	1358	1108.000	1.752309	66.000
ENSDART00000075116.5	1223	973.000	0.000000	0.000
ENSDART00000139650.3	465	215.000	1.455755	10.639
ENSDART00000033848.9	5076	4826.000	0.116048	19.038
ENSDART00000158709.2	2007	1757.000	1.832993	109.478
ENSDART00000089713.5	3604	3354.000	4.753821	542.000
ENSDART00000132687.2	1282	1032.000	3.990754	140.000
ENSDART00000185313.1	1492	1242.000	0.000000	0.000
ENSDART00000155020.3	2977	2727.000	0.571738	53.000
ENSDART00000155192.2	833	583.000	0.000000	0.000
ENSDART00000191021.1	315	65.324	0.000000	0.000
ENSDART00000174268.2	1694	1444.000	0.102001	5.007
ENSDART00000174257.2	946	696.000	0.000000	0.000
ENSDART00000132884.2	2667	2417.000	3.736529	307.000
ENSDART00000180820.1	1078	828.000	0.000000	0.000
ENSDART00000140894.2	835	585.000	0.754296	15.000
ENSDART00000146604.2	621	371.000	1.651043	20.822
ENSDART00000146350.3	2247	1997.000	0.418972	28.442
ENSDART00000142564.3	610	360.000	0.000000	0.000
ENSDART00000139778.3	621	371.000	0.503286	6.347
ENSDART00000061753.5	1972	1722.000	0.829368	48.548
ENSDART00000165598.2	1588	1338.000	0.480191	21.841
ENSDART00000153704.2	3489	3239.000	0.472279	52.000
ENSDART00000132555.3	6433	6183.000	1.433810	301.359
ENSDART00000084512.7	3472	3222.000	0.421016	46.112
ENSDART00000151418.3	1799	1549.000	47.592250	2506.000
ENSDART00000151112.3	1793	1543.000	0.000000	0.000
ENSDART00000108636.4	1311	1061.000	0.000000	0.000
ENSDART00000062066.5	4764	4514.000	4.659626	715.000
ENSDART00000014031.11	1708	1458.000	3.283797	162.752
ENSDART00000148766.3	997	747.000	1.133782	28.790
ENSDART00000148795.2	486	236.000	0.000000	0.000
ENSDART00000148842.2	421	171.000	0.000000	0.000
ENSDART00000148586.2	539	289.000	0.721847	7.091
ENSDART00000148549.2	509	259.000	0.268741	2.366
ENSDART00000149712.2	1485	1235.000	0.786056	33.000
ENSDART00000009756.7	1335	1085.000	0.000000	0.000
ENSDART00000147752.2	899	649.000	0.000000	0.000
ENSDART00000037181.5	1092	842.000	56.470200	1616.311
ENSDART00000182860.1	1325	1075.000	0.073595	2.689
ENSDART00000152571.3	2119	1869.000	0.000000	0.000
ENSDART00000156851.3	1489	1239.000	4.812261	202.681
ENSDART00000154704.2	1544	1294.000	2.735301	120.319
ENSDART00000190403.1	1680	1430.000	0.000000	0.000
ENSDART00000184852.1	1420	1170.000	0.000000	0.000
ENSDART00000010896.6	2303	2053.000	0.917060	64.000
ENSDART00000143537.2	1884	1634.000	44.445686	2468.738
ENSDART00000141990.2	583	333.000	0.199790	2.262
ENSDART00000159436.2	1011	761.000	0.000000	0.000
ENSDART00000064991.7	891	641.000	0.194001	4.227
ENSDART00000134793.3	784	534.000	0.000000	0.000
ENSDART00000156104.3	750	500.000	0.000000	0.000
ENSDART00000067608.7	2114	1864.000	3.850796	244.000
ENSDART00000147974.2	908	658.000	0.163967	3.668
ENSDART00000142893.2	478	228.000	0.000000	0.000
ENSDART00000142617.3	658	408.000	0.000000	0.000
ENSDART00000079597.4	1904	1654.000	7.833212	440.422
ENSDART00000139641.3	610	360.000	0.000000	0.000
ENSDART00000190695.1	4791	4541.000	0.277984	42.911
ENSDART00000144919.2	893	643.000	0.000000	0.000
ENSDART00000184046.1	864	614.000	0.000000	0.000
ENSDART00000149581.3	1132	882.000	6.143016	184.180
ENSDART00000150863.3	5278	5028.000	2.188179	374.000
ENSDART00000166779.2	410	160.000	0.000000	0.000
ENSDART00000141547.3	613	363.000	2.998484	37.000
ENSDART00000122041.3	3886	3636.000	0.000000	0.000
ENSDART00000192554.1	1184	934.000	0.000000	0.000
ENSDART00000109195.4	3985	3735.000	0.220533	28.000
ENSDART00000167146.2	1710	1460.000	0.000000	0.000
ENSDART00000164841.2	647	397.000	0.000000	0.000
ENSDART00000161123.2	4003	3753.000	2.190683	279.481
ENSDART00000192635.1	2232	1982.000	0.081938	5.521
ENSDART00000016057.10	2432	2182.000	0.485349	36.000
ENSDART00000079884.6	2039	1789.000	1.129040	68.661
ENSDART00000137205.2	489	239.000	0.000000	0.000
ENSDART00000130573.3	1660	1410.000	1.199832	57.509
ENSDART00000156645.2	7188	6938.000	0.614809	145.000
ENSDART00000161955.1	446	196.000	0.255681	1.704
ENSDART00000162928.1	1561	1311.000	6.166083	274.793
ENSDART00000163891.1	363	113.000	0.886177	3.404
ENSDART00000166052.1	827	577.000	2.554297	50.100
ENSDART00000005989.6	1326	1076.000	3.335448	122.000
ENSDART00000039880.7	4568	4318.000	5.595972	821.394
ENSDART00000173121.2	281	36.032	0.000000	0.000
ENSDART00000189124.1	4142	3892.000	0.095281	12.606
ENSDART00000008584.5	2542	2292.000	79.204478	6171.031
ENSDART00000005382.7	1390	1140.000	18.072977	700.371
ENSDART00000143915.2	783	533.000	0.310696	5.629
ENSDART00000085989.5	1586	1336.000	5.791031	263.000
ENSDART00000162656.2	1241	991.000	0.296847	10.000
ENSDART00000171265.3	2402	2152.000	0.000000	0.000
ENSDART00000138898.2	2440	2190.000	0.303431	22.589
ENSDART00000144123.2	816	566.000	0.309107	5.947
ENSDART00000138950.2	4066	3816.000	1.404903	182.242
ENSDART00000050871.5	6306	6056.000	0.486837	100.222
ENSDART00000154855.3	1385	1135.000	0.000000	0.000
ENSDART00000155870.3	1063	813.000	0.000000	0.000
ENSDART00000156903.2	760	510.000	0.000000	0.000
ENSDART00000109249.3	1247	997.000	2.039007	69.105
ENSDART00000188735.1	1558	1308.000	0.000000	0.000
ENSDART00000137341.2	708	458.000	0.000000	0.000
ENSDART00000133497.3	2976	2726.000	0.032374	3.000
ENSDART00000140297.2	644	394.000	0.000000	0.000
ENSDART00000102483.5	2633	2383.000	45.724980	3704.000
ENSDART00000133783.2	1348	1098.000	0.000000	0.000
ENSDART00000165993.2	1372	1122.000	5.174675	197.365
ENSDART00000128068.4	2663	2413.000	0.024383	2.000
ENSDART00000027013.5	3114	2864.000	0.000000	0.000
ENSDART00000132869.2	1760	1510.000	0.000000	0.000
ENSDART00000131221.2	762	512.000	0.148790	2.590
ENSDART00000080771.5	2085	1835.000	0.485971	30.314
ENSDART00000157022.2	390	140.000	0.396381	1.886
ENSDART00000097631.5	2223	1973.000	0.762190	51.119
ENSDART00000123937.4	3511	3261.000	0.322804	35.784
ENSDART00000190682.1	1454	1204.000	0.000000	0.000
ENSDART00000047248.7	3264	3014.000	1.749207	179.216
ENSDART00000143319.2	663	413.000	0.000000	0.000
ENSDART00000048977.6	3347	3097.000	9.761517	1027.666
ENSDART00000073705.6	821	571.000	36.303596	704.659
ENSDART00000191237.1	2802	2552.000	2.889593	250.675
ENSDART00000076023.5	1790	1540.000	0.000000	0.000
ENSDART00000124539.3	1884	1634.000	186.335192	10350.000
ENSDART00000170224.3	3340	3090.000	6.466820	679.270
ENSDART00000141101.3	2449	2199.000	4.958585	370.661
ENSDART00000135184.2	1172	922.000	0.246265	7.718
ENSDART00000136329.2	326	76.092	0.000000	0.000
ENSDART00000060145.5	2395	2145.000	16.805010	1225.348
ENSDART00000184916.1	2894	2644.000	1.495904	134.449
ENSDART00000121864.3	2173	1923.000	0.367146	24.000
ENSDART00000073861.6	1317	1067.000	158.474332	5748.000
ENSDART00000189593.1	360	110.001	0.000000	0.000
ENSDART00000129027.3	2412	2162.000	1.047711	77.000
ENSDART00000134029.3	687	437.000	0.099642	1.480
ENSDART00000053061.6	459	209.000	0.000000	0.000
ENSDART00000029450.6	1665	1415.000	3.955555	190.264
ENSDART00000134728.3	765	515.000	0.000000	0.000
ENSDART00000140392.2	728	478.000	3.122430	50.736
ENSDART00000189373.1	396	146.000	0.000000	0.000
ENSDART00000142915.4	756	506.000	0.000000	0.000
ENSDART00000168717.2	2957	2707.000	4.966318	457.000
ENSDART00000076938.6	4538	4288.000	0.240115	35.000
ENSDART00000163915.2	1865	1615.000	0.018215	1.000
ENSDART00000053152.6	3815	3565.000	1.857555	225.110
ENSDART00000167051.3	4011	3761.000	0.096287	12.310
ENSDART00000126199.3	1244	994.000	0.079815	2.697
ENSDART00000146299.3	6146	5896.000	2.217257	444.393
ENSDART00000066264.4	2600	2350.000	0.137699	11.000
ENSDART00000138611.3	530	280.000	0.000000	0.000
ENSDART00000137912.2	947	697.000	0.000000	0.000
ENSDART00000134087.2	6466	6216.000	0.294207	62.167
ENSDART00000027982.9	5595	5345.000	0.021098	3.833
ENSDART00000154166.2	3728	3478.000	1.471724	174.000
ENSDART00000152678.2	1979	1729.000	0.000000	0.000
ENSDART00000066765.5	1942	1692.000	3.127203	179.866
ENSDART00000129554.4	2251	2001.000	3.589114	244.134
ENSDART00000145949.2	579	329.000	0.000000	0.000
ENSDART00000160284.3	30840	30590.000	0.023806	24.754
ENSDART00000173169.2	496	246.000	0.000000	0.000
ENSDART00000183486.1	19803	19553.000	0.000000	0.000
ENSDART00000190171.1	17895	17645.000	0.050138	30.073
ENSDART00000182024.1	17694	17444.000	0.184678	109.510
ENSDART00000124830.3	1770	1520.000	12.685949	655.481
ENSDART00000162768.2	1984	1734.000	6.710250	395.532
ENSDART00000174256.2	2613	2363.000	0.000000	0.000
ENSDART00000039832.6	2252	2002.000	7.611535	518.000
ENSDART00000146301.2	400	150.000	0.000000	0.000
ENSDART00000143213.3	671	421.000	0.000000	0.000
ENSDART00000138437.2	608	358.000	0.000000	0.000
ENSDART00000144634.2	818	568.000	0.000000	0.000
ENSDART00000132737.3	1050	800.000	0.000000	0.000
ENSDART00000087040.6	2625	2375.000	26.257575	2119.882
ENSDART00000163931.2	2774	2524.000	39.617175	3399.118
ENSDART00000143782.2	586	336.000	0.000000	0.000
ENSDART00000040598.6	1825	1575.000	40.434706	2164.852
ENSDART00000147767.2	2118	1868.000	1.179912	74.924
ENSDART00000188279.1	1490	1240.000	0.950761	40.076
ENSDART00000152814.2	1546	1296.000	0.000000	0.000
ENSDART00000174364.2	349	99.004	1.063525	3.579
ENSDART00000174060.2	2454	2204.000	0.138280	10.360
ENSDART00000156711.3	4010	3760.000	0.000000	0.000
ENSDART00000113300.5	3954	3704.000	0.341511	43.000
ENSDART00000040449.7	1016	766.000	0.000000	0.000
ENSDART00000185312.1	4633	4383.000	0.095175	14.180
ENSDART00000042963.6	2432	2182.000	1.887469	140.000
ENSDART00000139160.2	1202	952.000	0.265988	8.608
ENSDART00000134485.2	727	477.000	0.147531	2.392
ENSDART00000132951.2	3092	2842.000	0.000000	0.000
ENSDART00000048775.9	4605	4355.000	0.000000	0.000
ENSDART00000182125.1	4674	4424.000	1.667084	250.707
ENSDART00000147387.2	833	583.000	0.441282	8.745
ENSDART00000193026.1	2957	2707.000	0.121078	11.142
ENSDART00000123419.3	1346	1096.000	0.441098	16.434
ENSDART00000185015.1	3809	3559.000	0.420613	50.887
ENSDART00000019458.9	1411	1161.000	0.896180	35.369
ENSDART00000150587.2	1592	1342.000	0.300679	13.717
ENSDART00000139370.3	712	462.000	0.000000	0.000
ENSDART00000135826.2	1472	1222.000	0.070162	2.914
ENSDART00000141926.2	435	185.000	0.000000	0.000
ENSDART00000134941.2	2360	2110.000	4.837863	347.000
ENSDART00000174209.2	4664	4414.000	0.000000	0.000
ENSDART00000174146.2	4516	4266.000	0.217999	31.613
ENSDART00000171965.2	2601	2351.000	0.000000	0.000
ENSDART00000121605.4	1189	939.000	0.000000	0.000
ENSDART00000111656.4	1685	1435.000	0.089502	4.366
ENSDART00000175582.2	4254	4004.000	0.623860	84.913
ENSDART00000103091.3	950	700.000	0.336201	8.000
ENSDART00000136666.2	1590	1340.000	5.729837	261.000
ENSDART00000106100.5	1429	1179.000	0.623782	25.000
ENSDART00000174312.2	4138	3888.000	0.254193	33.596
ENSDART00000144066.2	350	100.003	0.000000	0.000
ENSDART00000137257.3	981	731.000	0.000000	0.000
ENSDART00000182485.1	7399	7149.000	0.116112	28.217
ENSDART00000166601.2	1801	1551.000	3.752323	197.836
ENSDART00000164079.2	765	515.000	0.000000	0.000
ENSDART00000166598.2	93	3.333	0.000000	0.000
ENSDART00000171872.3	1902	1652.000	5.822967	327.000
ENSDART00000145092.3	1557	1307.000	0.000000	0.000
ENSDART00000002953.8	1338	1088.000	0.000000	0.000
ENSDART00000150848.3	3632	3382.000	0.925879	106.444
ENSDART00000187643.1	4953	4703.000	0.098432	15.736
ENSDART00000166293.2	992	742.000	0.327864	8.270
ENSDART00000029981.8	3158	2908.000	0.371566	36.730
ENSDART00000017440.6	1050	800.000	0.404491	11.000
ENSDART00000174332.2	2778	2528.000	0.000000	0.000
ENSDART00000150122.2	489	239.000	1.477109	12.001
ENSDART00000149235.3	1197	947.000	0.771697	24.842
ENSDART00000148873.2	763	513.000	0.000000	0.000
ENSDART00000149884.2	799	549.000	0.000000	0.000
ENSDART00000020529.9	2406	2156.000	1.543973	113.157
ENSDART00000111131.4	4282	4032.000	0.000000	0.000
ENSDART00000189621.1	2445	2195.000	0.000000	0.000
ENSDART00000137231.2	1235	985.000	0.000000	0.000
ENSDART00000113241.4	1233	983.000	0.239410	8.000
ENSDART00000135022.3	5268	5018.000	0.000000	0.000
ENSDART00000142289.2	506	256.000	0.000000	0.000
ENSDART00000145204.2	3195	2945.000	0.276523	27.683
ENSDART00000186889.1	2879	2629.000	0.000000	0.000
ENSDART00000048469.9	5548	5298.000	0.110963	19.984
ENSDART00000033663.6	404	154.000	1113.023595	5826.644
ENSDART00000139870.2	693	443.000	7.062583	106.356
ENSDART00000131834.3	786	536.000	16.788455	305.893
ENSDART00000056514.5	857	607.000	1.943760	40.107
ENSDART00000123789.3	1137	887.000	0.000000	0.000
ENSDART00000147363.2	478	228.000	0.000000	0.000
ENSDART00000154074.2	812	562.000	0.000000	0.000
ENSDART00000155643.2	712	462.000	0.000000	0.000
ENSDART00000156927.2	535	285.000	0.000000	0.000
ENSDART00000180912.1	713	463.000	0.000000	0.000
ENSDART00000113384.4	536	286.000	59.657980	580.000
ENSDART00000174206.2	2960	2710.000	0.569628	52.475
ENSDART00000123773.3	2279	2029.000	6.126432	422.555
ENSDART00000126877.3	1915	1665.000	42.217484	2389.461
ENSDART00000161076.2	4401	4151.000	0.865674	122.152
ENSDART00000149320.2	2734	2484.000	24.384359	2059.000
ENSDART00000172977.2	1195	945.000	0.310621	9.978
ENSDART00000104176.3	1038	788.000	0.000000	0.000
ENSDART00000028007.7	6394	6144.000	2.580739	539.000
ENSDART00000091707.5	2992	2742.000	0.343312	32.000
ENSDART00000162406.2	2270	2020.000	0.000000	0.000
ENSDART00000176954.2	3272	3022.000	2.246810	230.810
ENSDART00000166110.2	3388	3138.000	0.686131	73.190
ENSDART00000152797.3	3398	3148.000	0.407861	43.646
ENSDART00000185465.1	3621	3371.000	0.000000	0.000
ENSDART00000146875.3	2741	2491.000	0.023775	2.013
ENSDART00000186818.1	726	476.000	0.000000	0.000
ENSDART00000188365.1	1536	1286.000	0.000000	0.000
ENSDART00000033024.7	1938	1688.000	5.190664	297.844
ENSDART00000145242.2	460	210.000	0.420251	3.000
ENSDART00000146715.3	1707	1457.000	0.545143	27.000
ENSDART00000100893.6	770	520.000	0.000000	0.000
ENSDART00000113451.4	665	415.000	0.107733	1.520
ENSDART00000143099.3	4658	4408.000	0.088528	13.265
ENSDART00000184814.1	4047	3797.000	0.000000	0.000
ENSDART00000006615.11	6943	6693.000	0.869452	197.815
ENSDART00000169232.2	726	476.000	0.247206	4.000
ENSDART00000166218.2	465	215.000	0.410478	3.000
ENSDART00000159228.2	2390	2140.000	1.025305	74.587
ENSDART00000080423.6	1784	1534.000	233.894238	12196.586
ENSDART00000148584.2	799	549.000	0.298044	5.562
ENSDART00000149598.2	635	385.000	1.065261	13.942
ENSDART00000088315.6	5366	5116.000	1.437527	250.000
ENSDART00000109113.4	1945	1695.000	2.100014	121.000
ENSDART00000147168.2	735	485.000	0.000000	0.000
ENSDART00000152839.3	473	223.000	0.261637	1.983
ENSDART00000153420.2	767	517.000	1.403464	24.665
ENSDART00000166573.2	5158	4908.000	2.543134	424.294
ENSDART00000164401.2	801	551.000	0.000000	0.000
ENSDART00000157427.2	4206	3956.000	0.000000	0.000
ENSDART00000154084.2	4460	4210.000	1.145957	164.000
ENSDART00000125838.3	3801	3551.000	0.000000	0.000
ENSDART00000137852.3	1397	1147.000	0.135533	5.284
ENSDART00000139743.2	610	360.000	0.000000	0.000
ENSDART00000114947.4	768	518.000	0.000000	0.000
ENSDART00000037691.6	2059	1809.000	0.780565	48.000
ENSDART00000080323.6	2328	2078.000	42.344443	2991.131
ENSDART00000121490.3	1801	1551.000	0.000000	0.000
ENSDART00000127735.3	1827	1577.000	3.241790	173.784
ENSDART00000160474.2	2161	1911.000	0.291807	18.956
ENSDART00000015277.7	866	616.000	14.613266	306.000
ENSDART00000174393.2	1376	1126.000	0.000000	0.000
ENSDART00000150450.3	630	380.000	0.095004	1.227
ENSDART00000174271.2	539	289.000	0.000000	0.000
ENSDART00000054322.5	1015	765.000	0.000000	0.000
ENSDART00000109236.4	963	713.000	3.664406	88.815
ENSDART00000148257.2	4933	4683.000	0.512460	81.579
ENSDART00000002812.10	4701	4451.000	0.029220	4.421
ENSDART00000112652.4	2250	2000.000	1.043995	70.978
ENSDART00000181928.1	1271	1021.000	0.000000	0.000
ENSDART00000140977.3	583	333.000	1.324164	14.989
ENSDART00000123925.3	708	458.000	0.000000	0.000
ENSDART00000143339.3	792	542.000	0.000000	0.000
ENSDART00000138142.2	544	294.000	0.000000	0.000
ENSDART00000143933.3	1159	909.000	8.313768	256.895
ENSDART00000176139.2	773	523.000	0.287766	5.116
ENSDART00000127420.3	865	615.000	12.580191	263.000
ENSDART00000051291.5	1915	1665.000	6.625576	375.000
ENSDART00000139628.2	1060	810.000	0.000000	0.000
ENSDART00000105776.4	1127	877.000	15.631221	466.000
ENSDART00000163489.2	434	184.000	0.000000	0.000
ENSDART00000161918.2	407	157.000	0.000000	0.000
ENSDART00000171004.2	4936	4686.000	0.584585	93.120
ENSDART00000181252.1	6028	5778.000	0.231633	45.496
ENSDART00000189167.1	5602	5352.000	0.030227	5.499
ENSDART00000181039.1	5767	5517.000	0.000000	0.000
ENSDART00000191936.1	5337	5087.000	0.000000	0.000
ENSDART00000067078.8	5637	5387.000	0.000000	0.000
ENSDART00000009687.8	1070	820.000	119.882550	3341.667
ENSDART00000193229.1	660	410.000	2.535112	35.333
ENSDART00000189956.1	554	304.000	0.000000	0.000
ENSDART00000165586.2	546	296.000	0.000000	0.000
ENSDART00000157661.2	3781	3531.000	2.137984	256.623
ENSDART00000158374.2	1659	1409.000	0.000000	0.000
ENSDART00000191910.1	4208	3958.000	0.000000	0.000
ENSDART00000162626.2	2944	2694.000	0.388622	35.589
ENSDART00000060625.5	1769	1519.000	0.000000	0.000
ENSDART00000166748.2	843	593.000	0.000000	0.000
ENSDART00000165921.2	957	707.000	4.785034	115.000
ENSDART00000138435.2	841	591.000	0.000000	0.000
ENSDART00000121823.4	3497	3247.000	0.208714	23.037
ENSDART00000131879.2	1303	1053.000	1.158877	41.482
ENSDART00000143259.3	1416	1166.000	0.218859	8.675
ENSDART00000132763.2	729	479.000	0.000000	0.000
ENSDART00000139115.2	647	397.000	0.000000	0.000
ENSDART00000019165.8	4533	4268.000	1.924136	279.160
ENSDART00000113507.3	2008	1758.000	0.566258	33.840
ENSDART00000146040.2	346	96.006	0.000000	0.000
ENSDART00000185037.1	2791	2541.000	2.095465	181.000
ENSDART00000149295.2	1100	850.000	0.692178	20.000
ENSDART00000150412.3	1563	1313.000	0.000000	0.000
ENSDART00000103622.5	1715	1465.000	5.804922	289.086
ENSDART00000150681.2	602	352.000	0.494228	5.914
ENSDART00000174154.2	2600	2350.000	0.000000	0.000
ENSDART00000157470.2	3622	3372.000	0.000000	0.000
ENSDART00000166960.2	2204	1954.000	0.000000	0.000
ENSDART00000124912.3	2143	1893.000	0.047467	3.054
ENSDART00000167470.2	1083	833.000	0.000000	0.000
ENSDART00000102542.4	849	599.000	0.392889	8.000
ENSDART00000159270.2	840	590.000	0.922655	18.505
ENSDART00000148792.3	1774	1524.000	0.231634	12.000
ENSDART00000115404.5	1368	1118.000	0.000000	0.000
ENSDART00000163676.3	8189	7939.000	0.574560	155.058
ENSDART00000092991.6	876	626.000	1.003830	21.361
ENSDART00000131110.3	869	619.000	12.386677	260.639
ENSDART00000174346.2	3942	3692.000	0.225273	28.272
ENSDART00000099872.6	5680	5430.000	0.666365	123.000
ENSDART00000099871.5	1548	1298.000	0.000000	0.000
ENSDART00000172928.2	561	311.000	0.000000	0.000
ENSDART00000065488.6	1340	1090.000	16.031219	594.000
ENSDART00000161273.2	249	19.269	1.886869	1.236
ENSDART00000158675.2	303	54.027	3.160487	5.804
ENSDART00000131037.3	2814	2564.000	3.428758	298.847
ENSDART00000191438.1	5307	5057.000	0.000000	0.000
ENSDART00000183099.1	4649	4399.000	0.523673	78.308
ENSDART00000132830.3	1193	943.000	40.149576	1287.022
ENSDART00000081834.5	739	489.000	0.000000	0.000
ENSDART00000174380.2	2435	2185.000	0.000000	0.000
ENSDART00000179901.1	3687	3437.000	0.000000	0.000
ENSDART00000190394.1	3563	3313.000	0.000000	0.000
ENSDART00000180581.1	3687	3437.000	0.000000	0.000
ENSDART00000189208.1	3563	3313.000	0.000000	0.000
ENSDART00000173375.2	753	503.000	0.000000	0.000
ENSDART00000173056.2	8267	8017.000	1.111827	303.000
ENSDART00000138431.3	1694	1444.000	0.000000	0.000
ENSDART00000133855.3	367	117.000	0.000000	0.000
ENSDART00000135345.5	4728	4478.000	0.368655	56.117
ENSDART00000172592.2	3329	3079.000	0.000000	0.000
ENSDART00000153294.3	847	597.000	0.304869	6.187
ENSDART00000132434.3	1766	1516.000	2.426959	125.071
ENSDART00000143047.2	559	309.000	0.000000	0.000
ENSDART00000029781.8	2335	2085.000	0.320876	22.742
ENSDART00000135630.2	928	678.000	0.000000	0.000
ENSDART00000016225.7	1259	1009.000	0.991275	34.000
ENSDART00000141978.2	949	699.000	0.378767	9.000
ENSDART00000077809.5	4032	3782.000	7.614962	979.000
ENSDART00000192469.1	1689	1439.000	0.000000	0.000
ENSDART00000137880.3	4480	4230.000	0.000000	0.000
ENSDART00000175273.2	3768	3518.000	0.050172	6.000
ENSDART00000105771.5	798	548.000	0.214727	4.000
ENSDART00000082355.4	2288	2038.000	4.707039	326.096
ENSDART00000023074.8	1124	874.000	38.707311	1150.000
ENSDART00000157394.2	4595	4345.000	0.000000	0.000
ENSDART00000182743.1	4057	3807.000	0.000000	0.000
ENSDART00000029680.8	3961	3711.000	0.030592	3.859
ENSDART00000004277.8	6133	5883.000	0.505044	101.000
ENSDART00000123522.4	2461	2211.000	0.545509	41.000
ENSDART00000053869.4	2035	1785.000	0.020103	1.220
ENSDART00000151467.2	822	572.000	0.000000	0.000
ENSDART00000129674.4	2785	2535.000	3.330099	286.965
ENSDART00000185135.1	3885	3635.000	0.060927	7.529
ENSDART00000135456.2	2255	2005.000	0.000000	0.000
ENSDART00000135507.3	2031	1781.000	1.888286	114.321
ENSDART00000143258.2	762	512.000	0.000000	0.000
ENSDART00000082222.4	1380	1130.000	0.000000	0.000
ENSDART00000148528.2	2181	1931.000	1.691014	111.000
ENSDART00000136655.2	1155	905.000	46.385472	1427.000
ENSDART00000141646.2	1267	1017.000	0.000000	0.000
ENSDART00000132464.2	2341	2091.000	1.140930	81.097
ENSDART00000066891.5	730	480.000	1.097195	17.903
ENSDART00000137960.2	471	221.000	0.000000	0.000
ENSDART00000032355.7	1843	1593.000	32.923177	1782.834
ENSDART00000192998.1	5436	5186.000	0.800496	141.119
ENSDART00000163025.2	720	470.000	0.000000	0.000
ENSDART00000129423.3	5965	5715.000	2.029873	394.347
ENSDART00000187596.1	5965	5715.000	2.029873	394.347
ENSDART00000124356.4	1401	1151.000	0.000000	0.000
ENSDART00000131749.2	831	581.000	0.658266	13.001
ENSDART00000133086.2	901	651.000	0.000000	0.000
ENSDART00000085031.6	2056	1806.000	6.124572	375.999
ENSDART00000150158.3	2677	2427.000	1.336870	110.294
ENSDART00000052354.4	871	621.000	0.000000	0.000
ENSDART00000138730.2	480	230.000	0.396502	3.100
ENSDART00000146131.2	1970	1720.000	1.103145	64.499
ENSDART00000190712.1	1919	1669.000	0.551773	31.305
ENSDART00000082359.5	2567	2317.000	0.000000	0.000
ENSDART00000132038.3	610	360.000	12.339030	151.000
ENSDART00000038955.7	1456	1206.000	0.097571	4.000
ENSDART00000127623.4	3385	3135.000	6.124043	652.633
ENSDART00000143477.2	991	741.000	1.490492	37.544
ENSDART00000141699.2	3977	3727.000	1.333003	168.882
ENSDART00000192636.1	4025	3775.000	0.275198	35.315
ENSDART00000188039.1	5129	4879.000	0.000000	0.000
ENSDART00000147207.3	9125	8875.000	3.892735	1174.401
ENSDART00000170467.2	2568	2318.000	1.813405	142.890
ENSDART00000016750.10	1831	1581.000	40.186717	2159.772
ENSDART00000123725.2	1655	1405.000	0.000000	0.000
ENSDART00000161164.2	2005	1755.000	1.741050	103.868
ENSDART00000172817.2	692	442.000	0.000000	0.000
ENSDART00000168770.3	3905	3655.000	1.717436	213.384
ENSDART00000173297.2	426	176.000	0.000000	0.000
ENSDART00000173329.2	1572	1322.000	1.479131	66.471
ENSDART00000173310.2	820	570.000	0.000000	0.000
ENSDART00000166691.2	3687	3437.000	0.018373	2.147
ENSDART00000111141.4	1171	921.000	14.045168	439.724
ENSDART00000183908.1	4151	3901.000	0.980254	129.989
ENSDART00000185878.1	3911	3661.000	0.016312	2.030
ENSDART00000023304.11	1810	1560.000	0.111600	5.918
ENSDART00000152255.3	1359	1109.000	0.000000	0.000
ENSDART00000017947.9	2736	2486.000	0.047333	4.000
ENSDART00000135451.3	1882	1632.000	0.000000	0.000
ENSDART00000139040.3	1743	1493.000	1.004886	51.000
ENSDART00000162931.2	634	384.000	0.751520	9.810
ENSDART00000159928.2	1368	1118.000	2.529515	96.133
ENSDART00000191443.1	1451	1201.000	0.101871	4.159
ENSDART00000121722.3	592	342.000	0.175386	2.039
ENSDART00000126996.3	2052	1802.000	22.280365	1364.805
ENSDART00000159411.2	737	487.000	1.198015	19.833
ENSDART00000014240.10	1625	1375.000	22.413798	1047.639
ENSDART00000030470.4	1474	1224.000	5.611381	233.477
ENSDART00000154694.3	1913	1663.000	0.000000	0.000
ENSDART00000153800.3	924	674.000	0.087292	2.000
ENSDART00000159922.2	8992	8742.000	0.343238	102.000
ENSDART00000145229.3	3618	3368.000	0.104813	12.000
ENSDART00000010991.10	3224	2974.000	0.000000	0.000
ENSDART00000178051.2	3302	3052.000	0.000000	0.000
ENSDART00000156034.2	1857	1607.000	0.439067	23.985
ENSDART00000122117.3	18019	17769.000	0.153809	92.905
ENSDART00000189045.1	14113	13863.000	0.000000	0.000
ENSDART00000177158.2	14311	14061.000	0.000000	0.000
ENSDART00000063572.7	903	653.000	5.811431	129.000
ENSDART00000108784.4	664	414.000	0.000000	0.000
ENSDART00000142953.2	2025	1775.000	0.000000	0.000
ENSDART00000144485.2	1569	1319.000	0.000000	0.000
ENSDART00000157410.2	567	317.000	1.644642	17.722
ENSDART00000169614.2	1773	1523.000	5.935229	307.278
ENSDART00000132995.2	1959	1709.000	15.044438	874.000
ENSDART00000139636.2	4264	4014.000	0.000000	0.000
ENSDART00000137071.2	530	280.000	0.000000	0.000
ENSDART00000179634.2	8619	8369.000	0.189643	53.952
ENSDART00000175902.2	2614	2364.000	0.000000	0.000
ENSDART00000172233.3	1972	1722.000	0.035177	2.059
ENSDART00000130856.4	6896	6646.000	0.782022	176.674
ENSDART00000048366.8	5511	5261.000	0.006995	1.251
ENSDART00000103997.5	1838	1588.000	0.166724	9.000
ENSDART00000184979.1	1645	1395.000	0.000000	0.000
ENSDART00000147552.3	1475	1225.000	3.913607	162.970
ENSDART00000143171.2	786	536.000	1.045750	19.054
ENSDART00000122876.3	745	495.000	0.295743	4.976
ENSDART00000097960.6	1241	991.000	0.557923	18.795
ENSDART00000143751.2	783	533.000	0.000000	0.000
ENSDART00000142036.2	769	519.000	1.245119	21.967
ENSDART00000129299.3	640	390.000	1.054290	13.977
ENSDART00000082504.7	1917	1667.000	20.986891	1189.261
ENSDART00000082506.6	1674	1424.000	0.000000	0.000
ENSDART00000062525.7	3350	3100.000	7.316431	771.000
ENSDART00000067290.7	810	560.000	33.871047	644.778
ENSDART00000144484.2	213	10.625	0.000000	0.000
ENSDART00000156768.2	1055	805.000	0.399536	10.933
ENSDART00000154719.3	7528	7278.000	1.789757	442.792
ENSDART00000154923.3	737	487.000	0.000000	0.000
ENSDART00000014465.10	3843	3593.000	0.000000	0.000
ENSDART00000142623.3	749	499.000	0.000000	0.000
ENSDART00000135947.2	1010	760.000	0.270951	7.000
ENSDART00000157521.2	443	193.000	0.000000	0.000
ENSDART00000167839.2	2240	1990.000	2.675667	181.000
ENSDART00000168382.2	1954	1704.000	2.555046	148.000
ENSDART00000104188.5	2330	2080.000	0.000000	0.000
ENSDART00000075550.5	1450	1200.000	0.588351	24.000
ENSDART00000147497.3	2762	2512.000	3.238240	276.517
ENSDART00000193568.1	1989	1739.000	0.000000	0.000
ENSDART00000187394.1	2088	1838.000	0.096058	6.002
ENSDART00000149687.2	1378	1128.000	0.026079	1.000
ENSDART00000184556.1	3104	2854.000	0.000000	0.000
ENSDART00000079566.5	1335	1085.000	0.000000	0.000
ENSDART00000191476.1	5792	5542.000	0.532525	100.323
ENSDART00000134694.2	927	677.000	1.698720	39.093
ENSDART00000141045.2	1309	1059.000	1.775236	63.907
ENSDART00000160381.2	495	245.000	0.000000	0.000
ENSDART00000112899.4	564	314.000	0.000000	0.000
ENSDART00000168594.2	3905	3655.000	0.329992	41.000
ENSDART00000185410.1	561	311.000	0.000000	0.000
ENSDART00000180140.1	849	599.000	0.000000	0.000
ENSDART00000155404.2	600	350.000	79.007150	940.000
ENSDART00000146621.2	1751	1491.000	2.480972	125.746
ENSDART00000193353.1	1403	1153.000	0.000000	0.000
ENSDART00000193655.1	1730	1480.000	0.183946	9.254
ENSDART00000155169.2	1810	1560.000	1.116778	59.222
ENSDART00000132739.3	2578	2328.000	1.989929	157.476
ENSDART00000099834.5	1599	1349.000	1.457950	66.857
ENSDART00000174184.2	2606	2356.000	0.000000	0.000
ENSDART00000169111.2	835	585.000	1.378475	27.412
ENSDART00000163817.2	389	139.000	0.000000	0.000
ENSDART00000158133.2	655	405.000	0.000000	0.000
ENSDART00000160708.2	1615	1365.000	0.000000	0.000
ENSDART00000187823.1	4787	4537.000	0.050944	7.857
ENSDART00000186395.1	1510	1260.000	1.659637	71.085
ENSDART00000133644.3	3825	3575.000	0.075709	9.201
ENSDART00000009768.9	7499	7249.000	0.000000	0.000
ENSDART00000037007.5	1287	1037.000	2.297803	81.000
ENSDART00000150952.2	949	699.000	0.000000	0.000
ENSDART00000164657.2	2172	1922.000	8.275587	540.687
ENSDART00000190178.1	3905	3655.000	3.973838	493.732
ENSDART00000165272.2	1932	1682.000	1.640625	93.806
ENSDART00000174249.2	2599	2349.000	0.000000	0.000
ENSDART00000144849.3	768	518.000	0.000000	0.000
ENSDART00000166363.2	1361	1111.000	0.052957	2.000
ENSDART00000172586.2	2675	2425.000	0.065152	5.371
ENSDART00000164149.2	2086	1836.000	0.414960	25.898
ENSDART00000188569.1	915	665.000	0.000000	0.000
ENSDART00000171863.2	4603	4353.000	0.011697	1.731
ENSDART00000150762.2	1802	1552.000	0.560161	29.553
ENSDART00000183160.1	1149	899.000	0.000000	0.000
ENSDART00000148490.2	2499	2249.000	3.079184	235.407
ENSDART00000149556.1	625	375.000	0.082723	1.055
ENSDART00000149083.1	514	264.000	0.000000	0.000
ENSDART00000191052.1	5319	5069.000	0.554462	95.541
ENSDART00000188914.1	5364	5114.000	0.000000	0.000
ENSDART00000078240.6	1372	1122.000	0.314626	12.000
ENSDART00000000744.10	1966	1716.000	10.285859	600.000
ENSDART00000152462.2	439	189.000	0.000000	0.000
ENSDART00000082297.6	2421	2171.000	1.070468	79.000
ENSDART00000189499.1	1734	1484.000	0.000000	0.000
ENSDART00000184918.1	1956	1706.000	0.000000	0.000
ENSDART00000182597.1	1995	1745.000	0.000000	0.000
ENSDART00000182292.1	1917	1667.000	0.000000	0.000
ENSDART00000029521.9	1617	1367.000	5.143230	239.000
ENSDART00000159281.2	956	706.000	0.000000	0.000
ENSDART00000139762.3	963	713.000	3.713296	90.000
ENSDART00000146906.2	805	555.000	0.000000	0.000
ENSDART00000064390.5	2532	2282.000	3.478978	269.874
ENSDART00000043218.6	2891	2641.000	3.839112	344.661
ENSDART00000002164.9	3821	3571.000	1.401790	170.163
ENSDART00000131171.3	521	271.000	0.000000	0.000
ENSDART00000147679.3	528	278.000	0.000000	0.000
ENSDART00000131847.2	935	685.000	0.085891	2.000
ENSDART00000150409.3	754	504.000	0.000000	0.000
ENSDART00000150620.2	682	432.000	0.172341	2.531
ENSDART00000150780.3	709	459.000	0.000000	0.000
ENSDART00000150493.3	388	138.000	0.000000	0.000
ENSDART00000150306.3	579	329.000	0.000000	0.000
ENSDART00000067374.8	2119	1869.000	5.862111	372.440
ENSDART00000163850.2	2136	1886.000	0.000000	0.000
ENSDART00000180644.1	2690	2440.000	0.368025	30.525
ENSDART00000129398.3	2139	1889.000	0.988934	63.503
ENSDART00000138793.3	2077	1827.000	0.000000	0.000
ENSDART00000135335.2	532	282.000	0.000000	0.000
ENSDART00000133743.3	3208	2958.000	0.437584	44.000
ENSDART00000028237.7	2363	2113.000	0.000000	0.000
ENSDART00000043507.7	2631	2381.000	26.094027	2112.000
ENSDART00000129918.3	3008	2758.000	0.117329	11.000
ENSDART00000163102.2	3980	3730.000	1.654060	209.727
ENSDART00000171842.2	656	406.000	1.122289	15.489
ENSDART00000190684.1	4266	4016.000	0.000000	0.000
ENSDART00000128902.3	4359	4109.000	0.448938	62.707
ENSDART00000155465.2	4381	4131.000	0.454321	63.799
ENSDART00000113714.4	3102	2852.000	2.805601	272.000
ENSDART00000138264.2	3046	2781.000	5.151510	487.000
ENSDART00000186282.1	2709	2459.000	0.000000	0.000
ENSDART00000150796.2	2143	1893.000	0.721821	46.449
ENSDART00000098972.5	2383	2133.000	0.000000	0.000
ENSDART00000128707.3	2677	2427.000	2.633787	217.292
ENSDART00000127656.3	1323	1073.000	0.000000	0.000
ENSDART00000188907.1	726	476.000	0.000000	0.000
ENSDART00000183182.1	933	683.000	0.000000	0.000
ENSDART00000163098.2	1069	819.000	10.272797	286.000
ENSDART00000167670.3	941	691.000	0.000000	0.000
ENSDART00000165691.2	389	139.000	0.211637	1.000
ENSDART00000091628.5	1846	1596.000	0.000000	0.000
ENSDART00000165499.2	751	501.000	132.232208	2252.000
ENSDART00000139420.3	1689	1439.000	0.000000	0.000
ENSDART00000132516.2	522	272.000	0.000000	0.000
ENSDART00000179786.1	2539	2289.000	0.077110	6.000
ENSDART00000015117.10	1691	1441.000	0.000000	0.000
ENSDART00000166192.2	2823	2573.000	0.249619	21.833
ENSDART00000182636.1	4591	4341.000	1.830836	270.167
ENSDART00000181632.1	4659	4409.000	0.000000	0.000
ENSDART00000038642.4	3505	3255.000	8.748323	967.986
ENSDART00000182729.1	2623	2373.000	1.239848	100.014
ENSDART00000154906.2	530	280.000	0.105063	1.000
ENSDART00000161732.2	626	376.000	1.138353	14.550
ENSDART00000166697.2	436	186.000	3.362459	21.260
ENSDART00000159764.2	600	350.000	0.594640	7.075
ENSDART00000171274.2	550	300.000	0.000000	0.000
ENSDART00000167826.2	2179	1929.000	20.083827	1316.959
ENSDART00000169036.2	782	532.000	1.095913	19.819
ENSDART00000168691.2	615	365.000	0.349610	4.338
ENSDART00000165399.2	1274	1024.000	1.749335	60.893
ENSDART00000148225.3	1794	1544.000	5.680699	298.155
ENSDART00000053300.8	7092	6842.000	2.239401	520.845
ENSDART00000151629.3	5934	5684.000	0.000000	0.000
ENSDART00000125431.3	7204	6954.000	1.521139	359.581
ENSDART00000111907.4	5379	5129.000	0.162997	28.419
ENSDART00000025214.9	1132	882.000	3.596874	107.842
ENSDART00000164731.3	366	116.000	0.000000	0.000
ENSDART00000188259.1	1015	765.000	19.233244	500.158
ENSDART00000127617.3	555	305.000	0.000000	0.000
ENSDART00000154983.3	892	642.000	1.283009	28.000
ENSDART00000133656.2	767	517.000	0.000000	0.000
ENSDART00000150917.3	6279	6029.000	2.546924	521.981
ENSDART00000102784.5	2052	1802.000	0.000000	0.000
ENSDART00000077661.7	871	621.000	990.391053	20907.000
ENSDART00000133886.3	5812	5562.000	0.179827	34.000
ENSDART00000110158.5	7379	7129.000	4.596880	1114.000
ENSDART00000103502.4	1373	1123.000	0.052391	2.000
ENSDART00000146331.3	847	597.000	0.000000	0.000
ENSDART00000098315.3	1428	1178.000	55.621591	2227.317
ENSDART00000173879.2	2851	2601.000	4.162115	368.000
ENSDART00000173892.2	205	9.504	225.957413	73.000
ENSDART00000104234.6	3259	3009.000	0.127095	13.000
ENSDART00000135834.3	5682	5432.000	0.709444	131.000
ENSDART00000063071.6	6027	5777.000	2.616540	513.834
ENSDART00000131635.3	1591	1341.000	0.224233	10.222
ENSDART00000104762.5	2381	2131.000	38.912046	2818.778
ENSDART00000133183.2	2948	2698.000	0.274128	25.141
ENSDART00000083467.6	3985	3735.000	0.613229	77.859
ENSDART00000098705.5	2172	1922.000	0.287563	18.788
ENSDART00000049154.7	1242	992.000	0.237238	8.000
ENSDART00000174919.2	1672	1422.000	0.000000	0.000
ENSDART00000026567.6	2718	2468.000	0.000000	0.000
ENSDART00000174540.2	2047	1797.000	0.016370	1.000
ENSDART00000141606.3	1071	821.000	15.844940	442.209
ENSDART00000124784.3	847	597.000	2.256065	45.785
ENSDART00000058100.7	3062	2812.000	0.000000	0.000
ENSDART00000191423.1	4946	4696.000	0.811567	129.553
ENSDART00000193948.1	1523	1273.000	0.788165	34.107
ENSDART00000113732.3	1692	1442.000	3.473723	170.276
ENSDART00000174137.2	2054	1804.000	0.000000	0.000
ENSDART00000174352.2	731	481.000	1.786407	29.209
ENSDART00000174333.2	904	654.000	0.761825	16.937
ENSDART00000174165.2	885	635.000	3.871910	83.578
ENSDART00000144208.3	6716	6466.000	0.312235	68.629
ENSDART00000146871.3	5012	4762.000	0.000000	0.000
ENSDART00000190858.1	4647	4397.000	0.009170	1.371
ENSDART00000189344.1	4503	4253.000	0.000000	0.000
ENSDART00000171848.2	4251	4001.000	0.000000	0.000
ENSDART00000086797.6	4629	4379.000	0.000000	0.000
ENSDART00000018580.7	654	404.000	53.883642	740.000
ENSDART00000079497.6	1084	834.000	13.227318	375.000
ENSDART00000145677.5	1230	980.000	0.000000	0.000
ENSDART00000147303.2	825	575.000	6.917599	135.212
ENSDART00000063398.6	1468	1218.000	7.796076	322.788
ENSDART00000006380.9	3872	3622.000	4.930553	607.068
ENSDART00000141989.3	1115	865.000	0.000000	0.000
ENSDART00000005767.8	2533	2283.000	0.000000	0.000
ENSDART00000155733.3	1715	1465.000	1.160061	57.771
ENSDART00000122138.3	1215	965.000	1.988467	65.229
ENSDART00000039206.6	582	332.000	499.566807	5638.000
ENSDART00000131875.3	4973	4723.000	0.600727	96.447
ENSDART00000089528.7	4740	4490.000	0.199826	30.499
ENSDART00000155836.3	1529	1279.000	0.000000	0.000
ENSDART00000155006.2	1513	1263.000	0.023292	1.000
ENSDART00000022539.8	2524	2274.000	2.898933	224.090
ENSDART00000147404.2	838	588.000	16.159644	323.000
ENSDART00000154262.2	1499	1249.000	0.000000	0.000
ENSDART00000151470.2	2728	2478.000	1.483936	125.000
ENSDART00000184765.1	1848	1598.000	0.000000	0.000
ENSDART00000135254.2	2594	2344.000	0.000000	0.000
ENSDART00000148013.2	528	278.000	0.000000	0.000
ENSDART00000080430.4	1173	923.000	0.063743	2.000
ENSDART00000066439.7	1121	871.000	5.471463	162.000
ENSDART00000074450.7	3003	2753.000	0.085485	8.000
ENSDART00000137448.2	655	405.000	0.000000	0.000
ENSDART00000158432.2	887	637.000	0.000000	0.000
ENSDART00000092190.6	1029	779.000	0.000000	0.000
ENSDART00000126059.3	806	556.000	0.000000	0.000
ENSDART00000140978.2	835	585.000	0.000000	0.000
ENSDART00000138966.2	656	406.000	0.086085	1.188
ENSDART00000100046.5	1848	1598.000	5.115691	277.891
ENSDART00000100042.5	918	668.000	0.072952	1.657
ENSDART00000134033.2	905	655.000	1.179591	26.264
ENSDART00000062573.5	1790	1540.000	0.181914	9.523
ENSDART00000017230.8	917	667.000	20.905430	474.000
ENSDART00000084278.5	2380	2112.000	7.918048	568.467
ENSDART00000141073.3	1085	835.000	0.000000	0.000
ENSDART00000192614.1	1436	1186.000	0.048720	1.964
ENSDART00000161945.2	1005	755.000	19.949389	512.000
ENSDART00000144223.2	711	461.000	0.000000	0.000
ENSDART00000089017.5	4230	3980.000	0.864787	117.000
ENSDART00000181373.1	5132	4882.000	0.000000	0.000
ENSDART00000151057.3	2475	2225.000	1.277158	96.598
ENSDART00000151343.2	487	237.000	0.677802	5.461
ENSDART00000181284.1	1359	1109.000	1.404333	52.941
ENSDART00000106166.5	2884	2634.000	0.000000	0.000
ENSDART00000134813.2	938	688.000	0.000000	0.000
ENSDART00000187998.1	4131	3881.000	0.052451	6.920
ENSDART00000150255.2	3390	3140.000	0.022532	2.405
ENSDART00000192537.1	5896	5646.000	1.463628	280.908
ENSDART00000045792.8	889	639.000	0.255309	5.546
ENSDART00000154189.2	933	683.000	0.835639	19.401
ENSDART00000136841.2	2231	1981.000	0.000000	0.000
ENSDART00000175374.2	4009	3759.000	0.133040	17.000
ENSDART00000133819.3	1101	851.000	1.439127	41.632
ENSDART00000191008.1	531	281.000	0.771398	7.368
ENSDART00000003621.9	578	328.000	0.000000	0.000
ENSDART00000132356.2	609	359.000	0.000000	0.000
ENSDART00000142055.3	729	479.000	0.000000	0.000
ENSDART00000052351.4	1077	827.000	32.999567	927.699
ENSDART00000143611.2	815	565.000	0.744594	14.301
ENSDART00000162351.2	3424	3174.000	5.653658	610.000
ENSDART00000004398.8	1170	920.000	147.684275	4618.655
ENSDART00000157422.2	757	507.000	0.774333	13.345
ENSDART00000074567.5	2480	2230.000	1.891284	143.369
ENSDART00000019113.8	958	708.000	0.150874	3.631
ENSDART00000112784.4	766	516.000	10.946067	192.000
ENSDART00000134810.2	520	270.000	0.000000	0.000
ENSDART00000034580.8	1576	1326.000	43.356862	1954.316
ENSDART00000186813.1	450	200.000	24.275987	165.044
ENSDART00000160912.2	2008	1758.000	0.257544	15.391
ENSDART00000160743.2	1383	1133.000	0.000000	0.000
ENSDART00000051614.5	2043	1793.000	1.378179	84.000
ENSDART00000101159.4	3467	3217.000	0.000000	0.000
ENSDART00000184292.1	4866	4616.000	0.065932	10.346
ENSDART00000164978.2	7605	7355.000	0.023998	6.000
ENSDART00000121872.3	4185	3935.000	0.000000	0.000
ENSDART00000004550.11	5711	5461.000	0.105446	19.575
ENSDART00000184271.1	1953	1703.000	0.562548	32.566
ENSDART00000082046.4	1070	820.000	4.161508	116.000
ENSDART00000037119.6	1940	1690.000	4.020980	231.000
ENSDART00000154121.2	926	676.000	17.842009	410.000
ENSDART00000150797.2	1507	1257.000	1.048968	44.822
ENSDART00000168891.2	1721	1471.000	0.439267	21.965
ENSDART00000150887.2	467	217.000	0.312923	2.308
ENSDART00000080408.7	2486	2236.000	2.206208	167.692
ENSDART00000172237.2	2070	1820.000	0.000000	0.000
ENSDART00000164640.2	2203	1953.000	0.000000	0.000
ENSDART00000149890.2	754	504.000	0.000000	0.000
ENSDART00000148383.2	276	32.649	0.000000	0.000
ENSDART00000149158.3	3321	3071.000	0.232090	24.229
ENSDART00000169916.2	9147	8897.000	0.122157	36.945
ENSDART00000137967.2	663	413.000	0.000000	0.000
ENSDART00000057254.7	1122	872.000	18.355633	544.101
ENSDART00000154614.2	349	99.004	2.644313	8.899
ENSDART00000168558.2	629	379.000	0.000000	0.000
ENSDART00000141341.2	434	184.000	0.000000	0.000
ENSDART00000079678.7	1473	1223.000	5.438012	226.079
ENSDART00000135363.3	768	518.000	0.000000	0.000
ENSDART00000145872.3	808	558.000	0.150426	2.853
ENSDART00000185277.1	4128	3878.000	0.000000	0.000
ENSDART00000161119.2	613	363.000	0.000000	0.000
ENSDART00000163924.2	547	297.000	0.000000	0.000
ENSDART00000153854.3	3088	2838.000	7.285422	702.847
ENSDART00000181576.1	2574	2324.000	0.558158	44.095
ENSDART00000176032.2	2712	2462.000	0.063791	5.339
ENSDART00000187739.1	1752	1502.000	0.000000	0.000
ENSDART00000190157.1	2622	2372.000	0.000000	0.000
ENSDART00000175790.2	2418	2168.000	0.540218	39.813
ENSDART00000092182.5	2709	2459.000	3.409517	285.000
ENSDART00000176617.2	1817	1567.000	2.124400	113.162
ENSDART00000067086.6	1383	1133.000	43.516173	1676.000
ENSDART00000156825.2	750	500.000	0.000000	0.000
ENSDART00000105323.4	2415	2165.000	4.497557	331.000
ENSDART00000148382.3	3138	2888.000	2.556923	251.020
ENSDART00000150357.2	545	295.000	0.000000	0.000
ENSDART00000192662.1	2058	1808.000	0.000000	0.000
ENSDART00000144215.3	4354	4104.000	0.000000	0.000
ENSDART00000134973.2	925	675.000	0.000000	0.000
ENSDART00000188518.1	10823	10573.000	0.000000	0.000
ENSDART00000078079.5	10712	10462.000	0.123152	43.797
ENSDART00000004622.9	1391	1141.000	19.646080	762.000
ENSDART00000170725.2	145	4.952	0.000000	0.000
ENSDART00000168692.2	897	647.000	0.639747	14.070
ENSDART00000026701.9	2482	2232.000	8.411124	638.178
ENSDART00000110716.3	1705	1455.000	0.198589	9.822
ENSDART00000136754.3	2705	2455.000	0.138717	11.576
ENSDART00000169552.3	3762	3512.000	1.189849	142.050
ENSDART00000019647.7	1456	1206.000	66.372446	2721.000
ENSDART00000123117.3	1335	1085.000	16.891371	623.000
ENSDART00000090413.5	830	580.000	28.707477	566.000
ENSDART00000132613.3	3386	3136.000	0.000000	0.000
ENSDART00000191816.1	5636	5386.000	0.000000	0.000
ENSDART00000188473.1	5331	5081.000	0.013261	2.290
ENSDART00000136026.2	868	618.000	0.000000	0.000
ENSDART00000091784.6	972	722.000	1.834193	45.017
ENSDART00000134536.3	490	240.000	0.696454	5.682
ENSDART00000137337.3	939	689.000	1.996655	46.764
ENSDART00000189201.1	3081	2831.000	0.213402	20.537
ENSDART00000144331.3	2063	1813.000	0.000000	0.000
ENSDART00000005929.9	3508	3258.000	0.144469	16.000
ENSDART00000013785.9	3325	3075.000	14.891757	1556.627
ENSDART00000150139.2	827	577.000	7.624608	149.550
ENSDART00000148601.2	1103	853.000	2.235570	64.823
ENSDART00000138891.3	542	292.000	1.611921	16.000
ENSDART00000043595.5	1148	898.000	6.191446	189.000
ENSDART00000181909.1	625	375.000	0.000000	0.000
ENSDART00000099732.5	1135	885.000	1.801500	54.196
ENSDART00000136515.2	952	702.000	2.220984	53.000
ENSDART00000167582.2	825	575.000	0.000000	0.000
ENSDART00000067841.7	1148	898.000	0.196554	6.000
ENSDART00000112127.3	1363	1113.000	0.382381	14.467
ENSDART00000186267.1	1014	764.000	0.290048	7.533
ENSDART00000154056.3	1410	1160.000	0.000000	0.000
ENSDART00000155252.3	1407	1157.000	290.260388	11416.015
ENSDART00000155156.3	1064	814.000	0.291311	8.061
ENSDART00000153671.3	828	578.000	0.403294	7.924
ENSDART00000155971.2	696	446.000	0.000000	0.000
ENSDART00000043743.7	2510	2260.000	3.434500	263.855
ENSDART00000152740.2	734	484.000	0.000000	0.000
ENSDART00000152707.2	634	384.000	0.200104	2.612
ENSDART00000102538.6	1865	1615.000	0.637532	35.000
ENSDART00000159443.2	884	634.000	0.000000	0.000
ENSDART00000190296.1	921	671.000	0.000000	0.000
ENSDART00000180348.1	2269	2019.000	0.000000	0.000
ENSDART00000108797.4	1520	1270.000	0.000000	0.000
ENSDART00000139890.3	1715	1465.000	3.715144	185.015
ENSDART00000135736.2	842	592.000	0.147200	2.962
ENSDART00000134414.2	699	449.000	0.222767	3.400
ENSDART00000091959.5	1674	1424.000	0.381678	18.476
ENSDART00000190676.1	810	560.000	1.245506	23.710
ENSDART00000183050.1	2572	2322.000	0.170238	13.437
ENSDART00000154492.3	6775	6525.000	0.422169	93.640
ENSDART00000114927.4	3468	3218.000	0.000000	0.000
ENSDART00000058707.6	1371	1121.000	0.813520	31.000
ENSDART00000145066.3	6384	6134.000	0.659984	137.617
ENSDART00000062532.4	4821	4571.000	0.749008	116.383
ENSDART00000139560.3	1203	953.000	4.784597	155.000
ENSDART00000173189.2	556	306.000	0.000000	0.000
ENSDART00000172807.2	795	545.000	0.000000	0.000
ENSDART00000173026.2	829	579.000	0.000000	0.000
ENSDART00000102567.5	1946	1696.000	2.827277	163.000
ENSDART00000136782.3	318	68.234	0.431125	1.000
ENSDART00000113020.4	8807	8557.000	0.392116	114.059
ENSDART00000176380.2	5887	5637.000	0.785665	150.549
ENSDART00000190064.1	6319	6069.000	0.295703	61.005
ENSDART00000129878.3	3914	3664.000	2.545132	317.000
ENSDART00000171138.2	3653	3403.000	6.863808	794.000
ENSDART00000056655.5	1625	1375.000	4.000788	187.000
ENSDART00000067138.5	1918	1668.000	9.914298	562.149
ENSDART00000150636.2	685	435.000	0.000000	0.000
ENSDART00000185770.1	1387	1137.000	1.703760	65.851
ENSDART00000131826.2	766	516.000	0.000000	0.000
ENSDART00000171555.2	231	14.032	0.000000	0.000
ENSDART00000134061.2	2100	1850.000	0.000000	0.000
ENSDART00000142305.2	267	27.299	0.000000	0.000
ENSDART00000093061.6	3257	3007.000	0.161410	16.499
ENSDART00000188822.1	3282	3032.000	0.198909	20.501
ENSDART00000056882.4	2958	2708.000	12.959802	1193.000
ENSDART00000137888.2	829	579.000	0.000000	0.000
ENSDART00000077814.6	2236	1986.000	2.086973	140.893
ENSDART00000016105.11	3573	3323.000	12.850159	1451.551
ENSDART00000174168.2	646	396.000	0.000000	0.000
ENSDART00000174269.2	701	451.000	0.000000	0.000
ENSDART00000174058.2	752	502.000	0.084920	1.449
ENSDART00000138800.2	763	513.000	0.000000	0.000
ENSDART00000139153.2	495	245.000	0.000000	0.000
ENSDART00000132173.2	527	277.000	0.000000	0.000
ENSDART00000133073.2	4674	4424.000	12.179493	1831.630
ENSDART00000138181.3	2452	2202.000	6.671319	499.370
ENSDART00000082354.4	1407	1157.000	2.186612	86.000
ENSDART00000046423.4	1824	1574.000	9.329313	499.169
ENSDART00000146321.2	1768	1518.000	0.058401	3.014
ENSDART00000139277.2	567	317.000	0.000000	0.000
ENSDART00000192771.1	1395	1145.000	0.256573	9.986
ENSDART00000012759.7	1948	1698.000	26.766857	1545.000
ENSDART00000148323.2	723	473.000	1.563517	25.140
ENSDART00000097932.5	3506	3256.000	0.475205	52.597
ENSDART00000058913.5	2370	2120.000	196.841052	14185.510
ENSDART00000146681.2	677	427.000	0.000000	0.000
ENSDART00000142772.2	382	132.000	0.000000	0.000
ENSDART00000173617.2	883	633.000	2.013877	43.334
ENSDART00000140694.2	1004	754.000	0.694485	17.800
ENSDART00000066125.5	1723	1473.000	7.673774	384.242
ENSDART00000102898.5	4160	3910.000	0.528263	70.214
ENSDART00000161564.2	1650	1400.000	0.283312	13.483
ENSDART00000185340.1	1365	1115.000	0.000000	0.000
ENSDART00000057612.5	1185	935.000	1.631648	51.860
ENSDART00000160183.2	2953	2703.000	2.127720	195.503
ENSDART00000023904.10	1446	1196.000	10.085127	410.021
ENSDART00000171614.2	714	464.000	3.738196	58.962
ENSDART00000167489.2	566	316.000	0.000000	0.000
ENSDART00000169642.2	816	566.000	0.150090	2.888
ENSDART00000139685.2	914	664.000	14.580697	329.109
ENSDART00000134004.3	547	297.000	2.301916	23.240
ENSDART00000138786.3	786	536.000	0.000000	0.000
ENSDART00000141186.3	758	508.000	56.802217	980.895
ENSDART00000139274.3	1038	788.000	0.774863	20.756
ENSDART00000144948.3	809	559.000	0.000000	0.000
ENSDART00000080664.7	1570	1320.000	4.450711	199.709
ENSDART00000008535.10	2791	2541.000	9.697222	837.617
ENSDART00000124875.4	2106	1856.000	0.592521	37.383
ENSDART00000136928.2	6036	5786.000	0.000000	0.000
ENSDART00000184416.1	6267	6017.000	0.013179	2.696
ENSDART00000192990.1	6081	5831.000	0.000000	0.000
ENSDART00000125045.4	7164	6914.000	0.324659	76.304
ENSDART00000143419.3	874	624.000	0.000000	0.000
ENSDART00000183914.1	243	17.264	0.000000	0.000
ENSDART00000185485.1	723	473.000	0.000000	0.000
ENSDART00000184371.1	768	518.000	0.000000	0.000
ENSDART00000037332.8	1644	1394.000	0.401575	19.029
ENSDART00000156263.2	1010	760.000	0.000000	0.000
ENSDART00000103282.5	1023	773.000	0.000000	0.000
ENSDART00000009528.9	1598	1348.000	4.106463	188.170
ENSDART00000144258.2	777	527.000	0.984162	17.631
ENSDART00000115249.4	4922	4672.000	1.051527	167.000
ENSDART00000193683.1	4584	4334.000	0.000000	0.000
ENSDART00000145264.3	4986	4736.000	0.000000	0.000
ENSDART00000172713.2	3276	3026.000	0.000000	0.000
ENSDART00000027612.7	4978	4728.000	0.614971	98.838
ENSDART00000126841.3	4851	4601.000	0.311247	48.680
ENSDART00000127151.3	527	277.000	0.000000	0.000
ENSDART00000080545.6	6098	5848.000	0.069178	13.752
ENSDART00000090464.4	1982	1732.000	0.021011	1.237
ENSDART00000189355.1	1977	1727.000	0.047063	2.763
ENSDART00000057918.8	2206	1956.000	0.031720	2.109
ENSDART00000052803.8	4175	3925.000	1.227946	163.837
ENSDART00000193213.1	6403	6153.000	0.000000	0.000
ENSDART00000186944.1	6457	6207.000	0.000000	0.000
ENSDART00000131940.4	6376	6126.000	3.041036	633.274
ENSDART00000149018.2	1227	977.000	0.000000	0.000
ENSDART00000080350.5	1636	1386.000	1.082464	51.000
ENSDART00000115422.3	912	662.000	16.175212	364.000
ENSDART00000032324.6	1105	855.000	16.991811	493.855
ENSDART00000174187.2	754	504.000	0.533795	9.145
ENSDART00000090803.6	3378	3128.000	1.241406	132.000
ENSDART00000135677.2	1055	805.000	0.000000	0.000
ENSDART00000141033.3	855	605.000	3.045855	62.641
ENSDART00000100746.5	1316	1066.000	18.924880	685.778
ENSDART00000139689.3	874	624.000	0.781676	16.581
ENSDART00000000992.8	1033	783.000	8.366267	222.683
ENSDART00000138156.2	786	536.000	4.362599	79.488
ENSDART00000138849.2	1275	1025.000	1.594254	55.549
ENSDART00000163954.2	592	342.000	2.200797	25.586
ENSDART00000161830.2	821	571.000	0.000000	0.000
ENSDART00000163711.2	760	510.000	0.000000	0.000
ENSDART00000162085.2	682	432.000	0.986338	14.484
ENSDART00000172735.2	918	668.000	2.234027	50.729
ENSDART00000172271.2	2276	2026.000	0.444237	30.595
ENSDART00000157952.2	732	482.000	0.230314	3.774
ENSDART00000168377.3	3917	3667.000	8.300831	1034.727
ENSDART00000166617.2	8130	7880.000	0.223661	59.912
ENSDART00000192917.1	1146	896.000	0.414483	12.624
ENSDART00000187648.1	318	68.234	0.631237	1.464
ENSDART00000166432.2	1917	1667.000	5.911746	335.000
ENSDART00000150400.2	2515	2265.000	0.276171	21.264
ENSDART00000089066.6	2938	2688.000	0.281658	25.736
ENSDART00000149339.2	3287	3037.000	0.000000	0.000
ENSDART00000187400.1	4558	4308.000	0.094896	13.897
ENSDART00000151953.3	6595	6345.000	0.133199	28.729
ENSDART00000134202.2	770	520.000	1.244589	22.000
ENSDART00000143965.2	229	13.578	0.000000	0.000
ENSDART00000184326.1	3108	2858.000	0.072051	7.000
ENSDART00000143922.2	2337	2087.000	2.480829	176.000
ENSDART00000111096.5	2888	2638.000	2.459262	220.533
ENSDART00000146736.2	888	638.000	0.000000	0.000
ENSDART00000144664.2	775	525.000	0.118360	2.112
ENSDART00000024606.9	1761	1511.000	2.000232	102.740
ENSDART00000160578.2	1413	1163.000	1.114422	44.058
ENSDART00000082697.6	2658	2408.000	0.000000	0.000
ENSDART00000054982.7	2754	2504.000	0.000000	0.000
ENSDART00000031700.6	2910	2660.000	0.148287	13.408
ENSDART00000146909.2	452	202.000	0.000000	0.000
ENSDART00000024858.7	781	531.000	250.243127	4517.000
ENSDART00000065868.5	2634	2384.000	6.169789	500.000
ENSDART00000191150.1	1899	1649.000	0.000000	0.000
ENSDART00000004200.11	4019	3769.000	0.374647	48.000
ENSDART00000168088.2	1407	1157.000	0.000000	0.000
ENSDART00000167474.2	448	198.000	0.000000	0.000
ENSDART00000158893.2	531	281.000	0.100393	0.959
ENSDART00000173222.2	1762	1512.000	0.116736	6.000
ENSDART00000161551.2	229	13.578	0.000000	0.000
ENSDART00000162495.2	399	149.000	1.191889	6.037
ENSDART00000155032.2	2679	2429.000	3.378962	279.000
ENSDART00000157346.2	682	432.000	0.000000	0.000
ENSDART00000153078.2	494	244.000	0.000000	0.000
ENSDART00000060938.8	2965	2715.000	0.187921	17.344
ENSDART00000152867.2	389	139.000	0.000000	0.000
ENSDART00000060982.6	2799	2549.000	12.258753	1062.208
ENSDART00000150476.2	1655	1405.000	0.091543	4.372
ENSDART00000173011.2	1002	752.000	0.000000	0.000
ENSDART00000179114.2	4642	4392.000	0.000000	0.000
ENSDART00000098148.6	6326	6076.000	0.956537	197.566
ENSDART00000173624.2	539	289.000	0.000000	0.000
ENSDART00000183166.1	5812	5562.000	0.182395	34.486
ENSDART00000170335.2	1320	1070.000	31.857990	1158.766
ENSDART00000168260.2	497	247.000	0.623423	5.234
ENSDART00000164101.2	6081	5831.000	1.690429	335.068
ENSDART00000114563.4	1783	1533.000	1.982287	103.300
ENSDART00000149674.2	1097	847.000	0.613964	17.677
ENSDART00000171194.2	5704	5454.000	0.418806	77.646
ENSDART00000192019.1	5810	5560.000	0.000000	0.000
ENSDART00000137646.3	830	580.000	0.000000	0.000
ENSDART00000144480.2	470	220.000	0.000000	0.000
ENSDART00000139270.3	413	163.000	0.000000	0.000
ENSDART00000101765.4	3398	3148.000	0.018690	2.000
ENSDART00000136249.3	562	312.000	0.000000	0.000
ENSDART00000174378.2	1133	883.000	0.399786	12.000
ENSDART00000143231.3	244	17.578	0.000000	0.000
ENSDART00000141568.2	795	545.000	0.000000	0.000
ENSDART00000135525.2	771	521.000	0.000000	0.000
ENSDART00000136781.2	413	163.000	0.000000	0.000
ENSDART00000075553.5	942	692.000	0.000000	0.000
ENSDART00000065772.5	1046	796.000	393.116392	10637.207
ENSDART00000139535.2	870	620.000	0.654423	13.793
ENSDART00000145916.3	2200	1950.000	0.000000	0.000
ENSDART00000019008.9	1625	1375.000	0.000000	0.000
ENSDART00000167529.2	2275	2025.000	0.053222	3.664
ENSDART00000010048.8	3193	2943.000	8.966207	897.000
ENSDART00000073784.6	284	38.201	0.000000	0.000
ENSDART00000127612.4	3124	2874.000	10.648201	1040.295
ENSDART00000131677.2	2949	2699.000	3.237130	297.000
ENSDART00000166739.2	7059	6809.000	1.888012	437.000
ENSDART00000193356.1	186	7.490	0.000000	0.000
ENSDART00000147482.3	1432	1182.000	0.389931	15.667
ENSDART00000144054.4	1353	1103.000	1.602612	60.089
ENSDART00000132541.3	744	494.000	0.000000	0.000
ENSDART00000133053.2	870	620.000	0.379581	8.000
ENSDART00000144169.2	1038	788.000	0.000000	0.000
ENSDART00000147620.2	1485	1235.000	0.214379	9.000
ENSDART00000144188.2	719	469.000	0.000000	0.000
ENSDART00000138554.2	4519	4269.000	1.427384	207.138
ENSDART00000004108.9	3453	3203.000	0.000000	0.000
ENSDART00000168071.2	495	245.000	0.000000	0.000
ENSDART00000132135.3	1759	1509.000	40.914714	2098.757
ENSDART00000145919.2	793	543.000	0.000000	0.000
ENSDART00000104338.4	813	563.000	21.174523	405.243
ENSDART00000138704.2	1113	863.000	0.000000	0.000
ENSDART00000132037.2	1350	1100.000	0.155972	5.832
ENSDART00000184868.1	1826	1576.000	0.637647	34.161
ENSDART00000185086.1	1044	794.000	0.000000	0.000
ENSDART00000088359.6	1934	1684.000	0.000000	0.000
ENSDART00000156716.3	1502	1252.000	1.007937	42.897
ENSDART00000155659.2	446	196.000	1.411965	9.407
ENSDART00000073936.6	1789	1539.000	1.557227	81.467
ENSDART00000153537.3	4362	4112.000	0.042924	6.000
ENSDART00000154865.2	360	110.001	0.000000	0.000
ENSDART00000185527.1	3534	3284.000	0.000000	0.000
ENSDART00000040708.8	3625	3375.000	0.000000	0.000
ENSDART00000064009.7	1870	1620.000	0.108954	6.000
ENSDART00000165044.2	3646	3396.000	0.035514	4.100
ENSDART00000185054.1	2910	2660.000	0.000000	0.000
ENSDART00000132859.3	1520	1270.000	0.069490	3.000
ENSDART00000136123.4	5989	5739.000	2.696225	526.000
ENSDART00000042368.7	990	740.000	34.267478	862.000
ENSDART00000165335.2	3466	3216.000	0.000000	0.000
ENSDART00000169256.2	3919	3669.000	0.152551	19.026
ENSDART00000184708.1	4139	3889.000	0.051817	6.850
ENSDART00000149306.2	2255	2005.000	4.592367	313.000
ENSDART00000149566.2	247	18.568	0.000000	0.000
ENSDART00000164275.2	583	333.000	0.000000	0.000
ENSDART00000169752.2	3370	3120.000	0.037715	4.000
ENSDART00000080608.4	1650	1400.000	1.323790	63.000
ENSDART00000142981.3	3708	3458.000	0.031801	3.738
ENSDART00000109918.5	3212	2962.000	0.250891	25.262
ENSDART00000006284.7	1765	1515.000	0.000000	0.000
ENSDART00000134395.3	1814	1564.000	0.000000	0.000
ENSDART00000017422.9	2438	2188.000	10.648402	792.000
ENSDART00000077057.6	1795	1545.000	0.000000	0.000
ENSDART00000053511.7	3823	3573.000	2.898119	352.000
ENSDART00000189812.1	3653	3403.000	0.000000	0.000
ENSDART00000156897.2	2298	2048.000	6.276368	436.950
ENSDART00000153846.2	936	686.000	0.778663	18.158
ENSDART00000124921.4	4149	3899.000	1.229004	162.892
ENSDART00000104058.5	2727	2477.000	5.696692	479.670
ENSDART00000149424.3	841	591.000	0.000000	0.000
ENSDART00000149312.2	879	629.000	0.000000	0.000
ENSDART00000187044.1	885	635.000	0.200614	4.330
ENSDART00000124308.3	3747	3497.000	4.019142	477.774
ENSDART00000186452.1	2665	2415.000	0.478692	39.298
ENSDART00000133511.3	1290	1040.000	0.000000	0.000
ENSDART00000146157.3	1146	896.000	0.000000	0.000
ENSDART00000160632.2	813	563.000	0.000000	0.000
ENSDART00000182964.1	1125	875.000	0.175448	5.219
ENSDART00000188892.1	1263	1013.000	0.000000	0.000
ENSDART00000169630.2	984	734.000	0.000000	0.000
ENSDART00000182514.1	1023	773.000	0.000000	0.000
ENSDART00000170238.2	1323	1073.000	0.000000	0.000
ENSDART00000147849.3	3369	3119.000	0.158584	16.814
ENSDART00000033494.6	3350	3100.000	22.387578	2359.186
ENSDART00000142708.4	1636	1386.000	0.232447	10.952
ENSDART00000139722.2	822	572.000	3.093137	60.143
ENSDART00000142146.2	597	347.000	0.179527	2.118
ENSDART00000064615.7	1194	944.000	6.132413	196.787
ENSDART00000155547.3	956	706.000	2.031810	48.762
ENSDART00000126087.3	1113	863.000	26.125957	766.437
ENSDART00000170742.2	554	304.000	0.000000	0.000
ENSDART00000162534.2	595	345.000	0.000000	0.000
ENSDART00000167271.2	530	280.000	0.000000	0.000
ENSDART00000026464.8	1098	848.000	330.843434	9537.000
ENSDART00000173871.2	1695	1445.000	0.040716	2.000
ENSDART00000182385.1	1009	759.000	0.000000	0.000
ENSDART00000100569.5	2113	1863.000	7.674145	486.000
ENSDART00000122740.3	2865	2615.000	1.850620	164.506
ENSDART00000180951.1	5756	5506.000	0.770389	144.191
ENSDART00000143675.2	614	364.000	7.193306	89.007
ENSDART00000115037.4	7178	6928.000	2.162672	509.321
ENSDART00000160647.2	530	280.000	0.000000	0.000
ENSDART00000184654.1	3922	3672.000	0.000000	0.000
ENSDART00000173654.2	1506	1256.000	0.023422	1.000
ENSDART00000174011.2	411	161.000	0.548153	3.000
ENSDART00000085263.6	1239	989.000	4.283244	144.000
ENSDART00000075123.5	794	544.000	1.189681	22.000
ENSDART00000144887.2	767	517.000	0.000000	0.000
ENSDART00000050902.6	631	381.000	17.140938	222.000
ENSDART00000076518.6	1350	1100.000	2.326661	87.000
ENSDART00000122732.3	2175	1925.000	1.253111	82.000
ENSDART00000062563.7	7326	7076.000	1.963524	472.300
ENSDART00000147809.3	1263	1013.000	1.588504	54.700
ENSDART00000156876.3	4500	4250.000	0.000000	0.000
ENSDART00000140170.4	3407	3157.000	0.085059	9.128
ENSDART00000143625.2	717	467.000	0.000000	0.000
ENSDART00000173220.2	831	581.000	0.000000	0.000
ENSDART00000173052.2	3049	2799.000	0.285972	27.209
ENSDART00000080602.5	5808	5558.000	0.053897	10.183
ENSDART00000122023.3	3038	2788.000	0.000000	0.000
ENSDART00000089564.6	3088	2838.000	0.000000	0.000
ENSDART00000089577.5	3238	2988.000	0.787619	80.000
ENSDART00000149177.3	3188	2938.000	0.000000	0.000
ENSDART00000149846.3	599	349.000	0.000000	0.000
ENSDART00000149769.3	759	509.000	0.000000	0.000
ENSDART00000149752.3	2622	2372.000	0.000000	0.000
ENSDART00000081407.6	2526	2276.000	1.118918	86.569
ENSDART00000125111.3	2478	2228.000	0.401794	30.431
ENSDART00000163050.2	819	569.000	0.169338	3.275
ENSDART00000145765.3	2183	1933.000	1.380702	90.725
ENSDART00000154776.3	1230	980.000	1.637878	54.563
ENSDART00000190212.1	1325	1075.000	0.449791	16.437
ENSDART00000130608.3	1582	1332.000	0.000000	0.000
ENSDART00000127330.4	885	635.000	0.646687	13.959
ENSDART00000055279.5	2488	2238.000	7.308919	556.041
ENSDART00000126301.4	946	696.000	17.979502	425.383
ENSDART00000040330.7	1305	1055.000	57.764838	2071.617
ENSDART00000013835.8	563	313.000	17.763316	189.000
ENSDART00000170038.2	869	619.000	2.459485	51.752
ENSDART00000160890.2	871	621.000	3.016334	63.674
ENSDART00000159694.2	350	100.003	0.000000	0.000
ENSDART00000166241.2	3427	3177.000	6.844280	739.160
ENSDART00000149838.3	2466	2216.000	0.265506	20.000
ENSDART00000148686.2	1051	801.000	0.000000	0.000
ENSDART00000099839.3	2429	2179.000	0.000000	0.000
ENSDART00000157069.2	4015	3765.000	214.632989	27469.760
ENSDART00000149990.2	1369	1119.000	26.430717	1005.385
ENSDART00000177923.2	2794	2544.000	2.196247	189.929
ENSDART00000173043.2	272	30.154	0.000000	0.000
ENSDART00000091620.6	1769	1519.000	0.349682	18.056
ENSDART00000091625.6	1697	1447.000	0.202159	9.944
ENSDART00000141216.2	1024	774.000	0.000000	0.000
ENSDART00000145360.2	580	330.000	0.356576	4.000
ENSDART00000145116.2	393	143.000	0.000000	0.000
ENSDART00000058706.6	1216	966.000	0.178600	5.865
ENSDART00000172266.2	1053	803.000	0.041588	1.135
ENSDART00000172482.2	1751	1501.000	7.075108	361.000
ENSDART00000098712.5	1492	1242.000	42.397283	1790.000
ENSDART00000166308.2	1539	1289.000	1.529074	67.000
ENSDART00000139091.4	6280	6030.000	0.114613	23.493
ENSDART00000076611.5	914	664.000	0.000000	0.000
ENSDART00000131670.2	814	564.000	0.000000	0.000
ENSDART00000182286.1	7491	7241.000	0.070225	17.286
ENSDART00000142027.3	3473	3223.000	3.590303	393.355
ENSDART00000111711.4	2592	2342.000	0.989214	78.754
ENSDART00000101091.5	1215	965.000	6.157872	202.000
ENSDART00000192509.1	747	497.000	0.000000	0.000
ENSDART00000133591.2	533	283.000	0.000000	0.000
ENSDART00000146452.2	829	579.000	0.000000	0.000
ENSDART00000145704.2	598	348.000	0.000000	0.000
ENSDART00000141418.3	1180	930.000	4.815857	152.247
ENSDART00000145648.2	592	342.000	4.198604	48.812
ENSDART00000039717.6	1764	1514.000	8.400823	432.356
ENSDART00000056621.6	1740	1490.000	1.808196	91.585
ENSDART00000140187.2	1745	1495.000	0.231876	11.784
ENSDART00000183511.1	1878	1628.000	0.256880	14.216
ENSDART00000089015.6	1854	1604.000	0.000000	0.000
ENSDART00000133414.3	868	618.000	0.238995	5.021
ENSDART00000136230.2	580	330.000	0.000000	0.000
ENSDART00000141432.2	393	143.000	0.000000	0.000
ENSDART00000086613.6	438	188.000	0.000000	0.000
ENSDART00000173311.2	840	590.000	0.000000	0.000
ENSDART00000170562.2	2573	2323.000	0.341917	27.000
ENSDART00000067678.7	1040	790.000	57.717990	1550.000
ENSDART00000075125.2	2478	2228.000	0.000000	0.000
ENSDART00000062900.6	3108	2858.000	3.603159	350.057
ENSDART00000033211.5	4260	4010.000	0.330122	45.000
ENSDART00000136577.2	810	560.000	4.767253	90.751
ENSDART00000141710.2	651	401.000	2.618505	35.694
ENSDART00000132121.3	2975	2725.000	94.282518	8733.556
ENSDART00000023388.8	3450	3200.000	2.693467	292.991
ENSDART00000142734.2	573	323.000	0.000000	0.000
ENSDART00000177280.2	3827	3577.000	0.000000	0.000
ENSDART00000153199.3	3128	2878.000	1.417768	138.704
ENSDART00000191789.1	2019	1769.000	0.000000	0.000
ENSDART00000192571.1	642	392.000	0.724180	9.650
ENSDART00000130594.3	2331	2081.000	0.000000	0.000
ENSDART00000182264.1	870	620.000	0.000000	0.000
ENSDART00000190433.1	2154	1904.000	0.000000	0.000
ENSDART00000148086.4	1290	1040.000	0.000000	0.000
ENSDART00000048191.7	1317	1067.000	0.468696	17.000
ENSDART00000180413.1	1404	1154.000	0.000000	0.000
ENSDART00000179047.2	1356	1106.000	0.000000	0.000
ENSDART00000027158.10	1851	1601.000	37.060855	2016.973
ENSDART00000169685.1	1047	797.000	20.168881	546.429
ENSDART00000166557.1	615	365.000	0.690811	8.571
ENSDART00000139120.3	1148	898.000	0.043588	1.331
ENSDART00000170845.2	1287	1037.000	0.794302	28.000
ENSDART00000161837.2	756	506.000	0.000000	0.000
ENSDART00000158276.2	1406	1156.000	1.146713	45.062
ENSDART00000162960.2	608	358.000	0.000000	0.000
ENSDART00000098706.6	2211	1961.000	0.569127	37.938
ENSDART00000138541.3	4653	4403.000	0.026725	4.000
ENSDART00000190953.1	3399	3149.000	0.000000	0.000
ENSDART00000179003.2	3318	3068.000	0.000000	0.000
ENSDART00000022246.8	1694	1444.000	13.786867	676.747
ENSDART00000145892.2	795	545.000	0.499463	9.253
ENSDART00000108476.4	1589	1339.000	0.131819	6.000
ENSDART00000156396.3	603	353.000	1.740708	20.888
ENSDART00000156719.3	588	338.000	0.000000	0.000
ENSDART00000154826.3	496	246.000	0.000000	0.000
ENSDART00000156560.2	508	258.000	0.000000	0.000
ENSDART00000126976.3	523	273.000	20.270326	188.112
ENSDART00000136555.4	9474	9224.000	0.131815	41.331
ENSDART00000134068.2	733	483.000	0.060906	1.000
ENSDART00000170403.2	359	109.001	0.000000	0.000
ENSDART00000168600.2	7632	7382.000	0.000000	0.000
ENSDART00000137329.2	599	349.000	0.000000	0.000
ENSDART00000141651.2	782	532.000	0.087157	1.576
ENSDART00000142297.3	4418	4168.000	0.635459	90.034
ENSDART00000125472.4	1689	1439.000	0.000000	0.000
ENSDART00000143180.2	771	521.000	0.000000	0.000
ENSDART00000148072.3	883	633.000	0.000000	0.000
ENSDART00000046889.8	3891	3641.000	0.000000	0.000
ENSDART00000161638.2	2769	2519.000	0.000000	0.000
ENSDART00000123972.3	3711	3461.000	6.986776	822.000
ENSDART00000018519.10	3179	2929.000	2.407272	239.683
ENSDART00000156011.2	1256	1006.000	0.029242	1.000
ENSDART00000099611.4	949	699.000	8.097378	192.404
ENSDART00000179839.1	1604	1354.000	0.737662	33.952
ENSDART00000191190.1	420	170.000	1.495669	8.643
ENSDART00000132601.2	397	147.000	0.955620	4.775
ENSDART00000138212.2	339	89.016	0.000000	0.000
ENSDART00000145951.2	942	692.000	0.000000	0.000
ENSDART00000132332.3	1026	776.000	0.000000	0.000
ENSDART00000010124.10	6116	5866.000	10.506270	2095.000
ENSDART00000145770.4	2469	2219.000	3.875254	292.315
ENSDART00000081094.3	2667	2417.000	0.302361	24.843
ENSDART00000179694.1	1814	1564.000	0.000000	0.000
ENSDART00000174629.2	2667	2417.000	0.302361	24.843
ENSDART00000161096.2	2420	2170.000	0.000000	0.000
ENSDART00000185929.1	2275	2025.000	0.000000	0.000
ENSDART00000192773.1	1896	1646.000	0.000000	0.000
ENSDART00000043924.7	2095	1845.000	0.589962	37.001
ENSDART00000151319.2	499	249.000	0.000000	0.000
ENSDART00000129917.4	497	247.000	0.000000	0.000
ENSDART00000126173.3	1835	1585.000	0.000000	0.000
ENSDART00000134439.3	4195	3945.000	1.774747	238.000
ENSDART00000123007.3	6621	6371.000	0.025360	5.492
ENSDART00000140897.2	1877	1627.000	1.821596	100.747
ENSDART00000185918.1	2245	1995.000	3.837594	260.253
ENSDART00000003670.8	1103	853.000	46.661141	1353.000
ENSDART00000137849.2	289	42.036	0.000000	0.000
ENSDART00000149270.3	2012	1762.000	0.000000	0.000
ENSDART00000165154.2	1350	1100.000	0.000000	0.000
ENSDART00000135106.2	1140	890.000	0.247803	7.497
ENSDART00000078563.5	1393	1143.000	0.025737	1.000
ENSDART00000138120.2	1318	1068.000	21.913162	795.554
ENSDART00000079922.4	859	609.000	0.686069	14.203
ENSDART00000184502.1	740	490.000	47.622997	793.243
ENSDART00000110411.4	2043	1793.000	0.295324	18.000
ENSDART00000031658.7	1112	862.000	0.409525	12.000
ENSDART00000139145.2	945	695.000	0.000000	0.000
ENSDART00000142644.3	805	555.000	0.000000	0.000
ENSDART00000131607.2	770	520.000	0.000000	0.000
ENSDART00000140040.3	1157	907.000	0.000000	0.000
ENSDART00000139863.3	2134	1884.000	3.052491	195.492
ENSDART00000090851.5	942	692.000	0.807707	19.000
ENSDART00000182189.1	1062	812.000	0.000000	0.000
ENSDART00000142611.4	3961	3711.000	1.056818	133.317
ENSDART00000024821.7	3552	3302.000	0.000000	0.000
ENSDART00000134368.4	1191	941.000	0.000000	0.000
ENSDART00000143622.3	1109	859.000	0.217953	6.364
ENSDART00000136985.2	2112	1862.000	0.490436	31.042
ENSDART00000125353.3	2226	1976.000	0.000000	0.000
ENSDART00000157824.3	2517	2267.000	0.713703	55.000
ENSDART00000146162.3	416	166.000	0.000000	0.000
ENSDART00000135869.3	1396	1146.000	0.132710	5.170
ENSDART00000091683.6	1556	1306.000	6.757478	300.000
ENSDART00000135014.3	4821	4571.000	0.000000	0.000
ENSDART00000133766.2	599	349.000	0.000000	0.000
ENSDART00000083684.6	5091	4841.000	0.000000	0.000
ENSDART00000143364.2	1513	1263.000	79.005819	3392.000
ENSDART00000039868.8	4871	4621.000	8.562349	1345.000
ENSDART00000164202.2	1583	1333.000	9.765706	442.514
ENSDART00000157924.2	534	284.000	0.000000	0.000
ENSDART00000161380.2	434	184.000	0.000000	0.000
ENSDART00000185318.1	1535	1285.000	0.000000	0.000
ENSDART00000174868.2	1742	1492.000	6.444743	326.865
ENSDART00000168189.2	1722	1472.000	0.120294	6.019
ENSDART00000137984.3	7039	6789.000	2.215841	511.373
ENSDART00000192132.1	7377	7127.000	0.687785	166.630
ENSDART00000133451.3	738	488.000	0.000000	0.000
ENSDART00000147635.2	736	486.000	1.063988	17.578
ENSDART00000134266.2	1427	1177.000	20.864597	834.795
ENSDART00000007520.7	1935	1685.000	0.087292	5.000
ENSDART00000138401.3	3705	3455.000	0.069080	8.113
ENSDART00000110969.4	5082	4832.000	7.799667	1281.139
ENSDART00000144237.2	1161	911.000	0.161457	5.000
ENSDART00000015694.7	1279	1015.000	34.367724	1185.797
ENSDART00000132547.2	823	573.000	5.914486	115.203
ENSDART00000126441.2	501	251.000	0.000000	0.000
ENSDART00000135387.2	560	310.000	0.000000	0.000
ENSDART00000125594.4	2026	1776.000	2.434899	147.000
ENSDART00000181254.1	192	8.045	0.000000	0.000
ENSDART00000137489.4	1087	837.000	0.079971	2.275
ENSDART00000056151.7	2494	2244.000	19.237031	1467.420
ENSDART00000136550.4	846	596.000	0.000000	0.000
ENSDART00000125048.4	647	397.000	0.000000	0.000
ENSDART00000148720.2	508	258.000	2.468166	21.646
ENSDART00000168711.2	2604	2354.000	3.143326	251.530
ENSDART00000169442.2	2403	2153.000	0.000000	0.000
ENSDART00000145904.3	3212	2962.000	7.606985	765.933
ENSDART00000131758.3	1314	1064.000	10.934738	395.497
ENSDART00000133471.3	643	393.000	0.169315	2.262
ENSDART00000143547.2	7128	6878.000	0.076987	18.000
ENSDART00000184518.1	498	248.000	0.000000	0.000
ENSDART00000183730.1	438	188.000	0.000000	0.000
ENSDART00000125611.3	5641	5391.000	3.525086	646.000
ENSDART00000004539.7	749	499.000	16.323040	276.882
ENSDART00000099602.5	2320	2070.000	46.586577	3278.118
ENSDART00000146136.2	919	669.000	0.000000	0.000
ENSDART00000142103.2	491	241.000	0.000000	0.000
ENSDART00000156987.3	1935	1685.000	0.000000	0.000
ENSDART00000073757.5	729	479.000	0.000000	0.000
ENSDART00000147669.3	1143	893.000	0.000000	0.000
ENSDART00000027463.7	1475	1225.000	0.168100	7.000
ENSDART00000152478.3	2393	2143.000	0.048374	3.524
ENSDART00000106035.5	2867	2617.000	0.466231	41.476
ENSDART00000149140.2	1328	1078.000	0.000000	0.000
ENSDART00000162016.2	2049	1799.000	0.000000	0.000
ENSDART00000140353.3	6798	6548.000	0.139271	31.000
ENSDART00000085121.6	6432	6182.000	0.000000	0.000
ENSDART00000150700.2	1266	1016.000	1.660104	57.335
ENSDART00000167518.2	838	588.000	0.097808	1.955
ENSDART00000161087.2	2091	1841.000	2.429545	152.045
ENSDART00000079902.5	1767	1517.000	14.155596	729.974
ENSDART00000045675.7	1803	1553.000	2.381209	125.708
ENSDART00000147197.2	592	342.000	0.000000	0.000
ENSDART00000181190.1	1263	1013.000	0.087120	3.000
ENSDART00000149530.2	579	329.000	0.124627	1.394
ENSDART00000136102.3	525	275.000	0.288833	2.700
ENSDART00000101489.6	1926	1676.000	1.999308	113.906
ENSDART00000144729.4	5514	5264.000	0.041276	7.386
ENSDART00000146135.2	189	7.759	0.000000	0.000
ENSDART00000083890.6	7866	7616.000	1.547411	400.614
ENSDART00000059369.6	1868	1618.000	5.636244	310.000
ENSDART00000145359.2	476	226.000	0.000000	0.000
ENSDART00000124365.3	726	476.000	0.000000	0.000
ENSDART00000145801.2	1381	1131.000	0.260102	10.000
ENSDART00000163381.2	882	632.000	0.000000	0.000
ENSDART00000105774.5	4537	4287.000	1.280932	186.669
ENSDART00000123368.4	1968	1718.000	0.587848	34.331
ENSDART00000147835.2	475	225.000	0.000000	0.000
ENSDART00000142123.2	1895	1645.000	4.524402	253.000
ENSDART00000006037.9	6677	6427.000	0.342996	74.936
ENSDART00000182208.1	969	719.000	0.000000	0.000
ENSDART00000036172.5	2780	2530.000	9.011307	775.000
ENSDART00000171090.2	1619	1369.000	6.055017	281.781
ENSDART00000164062.2	894	644.000	0.000000	0.000
ENSDART00000161138.2	850	600.000	0.108779	2.219
ENSDART00000112967.4	2004	1754.000	2.582841	154.000
ENSDART00000141093.4	3663	3413.000	0.000000	0.000
ENSDART00000181832.1	4055	3805.000	0.000000	0.000
ENSDART00000182252.1	6971	6721.000	1.053680	240.733
ENSDART00000183921.1	3944	3694.000	0.000000	0.000
ENSDART00000150490.2	2657	2407.000	2.208879	180.735
ENSDART00000180463.1	1586	1336.000	0.000000	0.000
ENSDART00000077296.7	5961	5711.000	2.154096	418.187
ENSDART00000130442.3	3954	3704.000	0.149440	18.816
ENSDART00000170253.2	1225	975.000	58.412706	1936.000
ENSDART00000162177.2	932	682.000	0.000000	0.000
ENSDART00000162777.2	1654	1404.000	0.000000	0.000
ENSDART00000157420.2	682	432.000	0.000000	0.000
ENSDART00000165875.3	6595	6345.000	2.202262	475.000
ENSDART00000188268.1	6676	6426.000	0.000000	0.000
ENSDART00000134882.3	1207	957.000	0.000000	0.000
ENSDART00000131269.2	494	244.000	0.723383	6.000
ENSDART00000026210.9	1816	1566.000	130.695696	6957.392
ENSDART00000178332.2	3098	2848.000	14.922485	1444.690
ENSDART00000153097.3	5720	5470.000	3.146847	585.135
ENSDART00000153320.2	470	220.000	3.363484	25.154
ENSDART00000174433.2	3508	3258.000	0.719734	79.711
ENSDART00000126420.3	3529	3279.000	0.000000	0.000
ENSDART00000169065.2	3189	2939.000	0.983843	98.292
ENSDART00000145668.4	4259	4009.000	0.298743	40.712
ENSDART00000128105.3	5537	5287.000	0.111156	19.977
ENSDART00000142319.2	948	698.000	0.318616	7.560
ENSDART00000133943.3	2811	2561.000	2.061183	179.440
ENSDART00000056763.5	2781	2531.000	0.000000	0.000
ENSDART00000139213.2	1240	990.000	9.211558	310.000
ENSDART00000077736.4	1855	1605.000	211.856758	11558.747
ENSDART00000149150.2	1499	1249.000	8.691264	369.011
ENSDART00000051448.7	1441	1191.000	61.716339	2498.649
ENSDART00000144335.2	2623	2373.000	0.272729	22.000
ENSDART00000141967.4	3690	3440.000	0.349581	40.879
ENSDART00000163000.2	3238	2988.000	0.032453	3.296
ENSDART00000160111.2	2926	2676.000	0.000000	0.000
ENSDART00000102847.5	1932	1682.000	0.104938	6.000
ENSDART00000140959.2	887	637.000	0.000000	0.000
ENSDART00000152907.2	1995	1745.000	2.326922	138.029
ENSDART00000132411.2	2330	2080.000	0.194976	13.786
ENSDART00000131984.3	3593	3343.000	2.306292	262.086
ENSDART00000109705.4	2572	2322.000	0.100635	7.943
ENSDART00000184110.1	171	6.349	18.396567	3.971
ENSDART00000141231.3	1168	918.000	0.672951	21.000
ENSDART00000023206.8	2415	2165.000	10.408244	766.000
ENSDART00000139271.4	1134	884.000	0.000000	0.000
ENSDART00000112697.4	478	228.000	0.353741	2.742
ENSDART00000053638.6	1702	1452.000	1.337162	66.000
ENSDART00000161548.2	745	495.000	0.452330	7.611
ENSDART00000172607.2	2287	2037.000	6.359922	440.389
ENSDART00000135030.3	2768	2518.000	0.000000	0.000
ENSDART00000174936.2	7137	6887.000	0.000000	0.000
ENSDART00000025227.11	3477	3227.000	12.503696	1371.610
ENSDART00000034242.9	2222	1972.000	0.000000	0.000
ENSDART00000148828.3	566	316.000	0.643007	6.907
ENSDART00000148503.2	825	575.000	0.000000	0.000
ENSDART00000123033.3	2220	1970.000	0.888228	59.482
ENSDART00000178280.2	2534	2284.000	0.090166	7.001
ENSDART00000082329.4	3314	3064.000	0.009601	1.000
ENSDART00000126630.3	2181	1931.000	0.000000	0.000
ENSDART00000146743.3	796	546.000	0.000000	0.000
ENSDART00000022074.8	1351	1101.000	127.102011	4757.000
ENSDART00000155300.2	5627	5377.000	0.629105	114.989
ENSDART00000185758.1	1946	1696.000	0.000000	0.000
ENSDART00000138079.2	545	295.000	0.000000	0.000
ENSDART00000055228.7	961	711.000	4.705475	113.728
ENSDART00000144278.3	562	312.000	0.497103	5.272
ENSDART00000155984.2	1496	1246.000	2.260881	95.761
ENSDART00000154946.2	908	658.000	0.099208	2.219
ENSDART00000156496.2	701	451.000	0.000000	0.000
ENSDART00000130588.3	3422	3157.000	1.686594	181.000
ENSDART00000144321.3	1198	948.000	0.038938	1.255
ENSDART00000142344.4	1505	1255.000	0.000000	0.000
ENSDART00000110366.6	2580	2330.000	0.946917	75.000
ENSDART00000019991.9	1505	1255.000	14.701610	627.194
ENSDART00000159339.3	1803	1553.000	0.318355	16.806
ENSDART00000171798.2	210	10.181	21.302316	7.372
ENSDART00000074073.5	957	707.000	4.909861	118.000
ENSDART00000182094.1	922	672.000	0.000000	0.000
ENSDART00000085716.7	5301	5051.000	2.124474	364.773
ENSDART00000127131.3	2298	2048.000	0.175635	12.227
ENSDART00000163244.2	6876	6626.000	0.298066	67.136
ENSDART00000137282.2	573	323.000	0.126757	1.392
ENSDART00000086924.6	1099	849.000	6.743108	194.608
ENSDART00000048365.6	2887	2637.000	0.000000	0.000
ENSDART00000188429.1	969	719.000	0.000000	0.000
ENSDART00000182471.1	1471	1221.000	0.000000	0.000
ENSDART00000193304.1	1326	1076.000	0.000000	0.000
ENSDART00000150395.3	1905	1655.000	1.978000	111.280
ENSDART00000132945.3	1080	830.000	0.000000	0.000
ENSDART00000079638.7	1033	783.000	0.434568	11.567
ENSDART00000113099.3	1032	782.000	5.771905	153.433
ENSDART00000170361.2	492	242.000	2.020672	16.623
ENSDART00000189679.1	1342	1092.000	0.664775	24.677
ENSDART00000083622.6	1330	1080.000	1.326522	48.700
ENSDART00000131471.3	2836	2586.000	0.000000	0.000
ENSDART00000179941.1	1773	1523.000	0.103200	5.343
ENSDART00000189038.1	1680	1430.000	0.000000	0.000
ENSDART00000082332.4	1687	1437.000	0.900746	44.000
ENSDART00000062536.6	1682	1432.000	20.461186	996.018
ENSDART00000153419.2	777	527.000	0.222271	3.982
ENSDART00000153637.2	750	500.000	0.000000	0.000
ENSDART00000059376.7	3332	3082.000	3.811533	399.324
ENSDART00000148311.2	1504	1254.000	0.855593	36.472
ENSDART00000170427.2	1284	1034.000	1.286060	45.204
ENSDART00000134537.3	3678	3428.000	0.000000	0.000
ENSDART00000191481.1	1788	1538.000	0.000000	0.000
ENSDART00000141959.2	766	516.000	0.000000	0.000
ENSDART00000138679.4	3205	2955.000	0.023464	2.357
ENSDART00000185353.1	7018	6768.000	0.421943	97.075
ENSDART00000180541.1	6831	6581.000	0.342506	76.622
ENSDART00000102782.5	3334	3084.000	0.000000	0.000
ENSDART00000077805.7	1044	794.000	0.000000	0.000
ENSDART00000002938.7	3126	2876.000	3.978939	389.000
ENSDART00000146519.2	533	283.000	0.000000	0.000
ENSDART00000133724.2	633	383.000	0.000000	0.000
ENSDART00000142704.4	1161	911.000	0.000000	0.000
ENSDART00000125563.3	3892	3642.000	4.346938	538.167
ENSDART00000102553.5	4506	4256.000	0.495212	71.645
ENSDART00000172171.2	2647	2397.000	0.401903	32.748
ENSDART00000163465.2	862	612.000	0.156324	3.252
ENSDART00000164974.3	636	386.000	0.000000	0.000
ENSDART00000170631.2	1782	1532.000	0.000000	0.000
ENSDART00000158634.2	1836	1586.000	0.000000	0.000
ENSDART00000138429.2	641	391.000	0.596101	7.923
ENSDART00000113087.3	1555	1305.000	0.135253	6.000
ENSDART00000133276.2	2588	2338.000	0.000000	0.000
ENSDART00000138745.3	837	587.000	0.000000	0.000
ENSDART00000141235.3	1898	1648.000	2.803646	157.063
ENSDART00000055054.5	2679	2429.000	4.613647	380.948
ENSDART00000125122.4	7410	7160.000	0.712574	173.435
ENSDART00000190980.1	7335	7085.000	0.000000	0.000
ENSDART00000187676.1	7362	7112.000	0.000000	0.000
ENSDART00000142842.3	1396	1146.000	0.155031	6.039
ENSDART00000082339.6	1309	1059.000	0.776706	27.961
ENSDART00000152006.3	5628	5378.000	0.799821	146.220
ENSDART00000125728.3	3063	2813.000	0.000000	0.000
ENSDART00000061555.7	2072	1822.000	3.636602	225.236
ENSDART00000153270.2	724	474.000	0.171550	2.764
ENSDART00000139631.3	4922	4672.000	0.006297	1.000
ENSDART00000047401.8	3963	3713.000	0.000000	0.000
ENSDART00000171574.3	2586	2336.000	0.433414	34.417
ENSDART00000041877.7	3138	2888.000	3.772508	370.357
ENSDART00000141204.2	473	223.000	0.000000	0.000
ENSDART00000128551.4	1462	1212.000	0.000000	0.000
ENSDART00000134776.3	1795	1545.000	0.057121	3.000
ENSDART00000145208.2	553	303.000	0.566911	5.839
ENSDART00000132829.3	6560	6310.000	0.791964	169.875
ENSDART00000191880.1	6663	6413.000	0.083882	18.286
ENSDART00000036467.8	5496	5246.000	0.000000	0.000
ENSDART00000082344.5	1410	1160.000	1.090478	43.000
ENSDART00000009698.11	3364	3114.000	2.838759	300.497
ENSDART00000075089.6	3435	3185.000	8.270858	895.475
ENSDART00000173456.2	804	554.000	0.585577	11.028
ENSDART00000173803.2	742	492.000	0.000000	0.000
ENSDART00000166969.2	9290	9040.000	0.067995	20.895
ENSDART00000193935.1	8704	8454.000	0.000000	0.000
ENSDART00000191646.1	8788	8538.000	0.000000	0.000
ENSDART00000162587.2	8620	8370.000	0.085132	24.222
ENSDART00000145127.2	4942	4692.000	1.661477	265.000
ENSDART00000188849.1	4791	4541.000	0.000000	0.000
ENSDART00000137387.4	1140	890.000	0.000000	0.000
ENSDART00000150240.3	3330	3080.000	0.000000	0.000
ENSDART00000171524.2	2730	2480.000	0.209288	17.644
ENSDART00000183211.1	1074	824.000	0.000000	0.000
ENSDART00000132794.3	1583	1333.000	0.000000	0.000
ENSDART00000042974.6	1695	1445.000	0.000000	0.000
ENSDART00000151570.2	544	294.000	0.000000	0.000
ENSDART00000128873.2	1272	1022.000	0.000000	0.000
ENSDART00000054866.7	2373	2123.000	0.180136	13.000
ENSDART00000181151.1	2220	1970.000	0.000000	0.000
ENSDART00000154992.3	2529	2279.000	0.000000	0.000
ENSDART00000078151.6	786	536.000	0.000000	0.000
ENSDART00000136463.3	879	629.000	0.000000	0.000
ENSDART00000133487.3	1420	1170.000	0.082286	3.273
ENSDART00000130206.3	1895	1645.000	0.664269	37.145
ENSDART00000180375.1	1527	1277.000	0.796648	34.582
ENSDART00000150163.2	604	354.000	63.923060	769.226
ENSDART00000073462.5	1091	841.000	1185.474114	33890.774
ENSDART00000147615.3	776	515.000	0.000000	0.000
ENSDART00000143056.3	2114	1853.000	5.702719	359.212
ENSDART00000144392.2	1976	1715.000	2.123348	123.788
ENSDART00000050077.4	1269	1019.000	0.115476	4.000
ENSDART00000134684.2	1905	1655.000	0.124425	7.000
ENSDART00000131715.2	967	717.000	129.240309	3150.000
ENSDART00000143265.4	15297	15047.000	0.000000	0.000
ENSDART00000145701.2	851	601.000	0.000000	0.000
ENSDART00000075392.5	2450	2200.000	8.393842	627.736
ENSDART00000143792.3	1869	1619.000	0.726885	40.004
ENSDART00000139960.4	1144	894.000	0.000000	0.000
ENSDART00000173541.2	10562	10312.000	1.384033	485.158
ENSDART00000173580.2	10633	10383.000	0.000000	0.000
ENSDART00000173770.2	575	325.000	1.316620	14.546
ENSDART00000173660.2	267	27.299	0.000000	0.000
ENSDART00000184585.1	7588	7338.000	0.000000	0.000
ENSDART00000186956.1	6189	5939.000	0.000000	0.000
ENSDART00000180481.1	7465	7215.000	0.006439	1.579
ENSDART00000188749.1	7642	7392.000	0.000000	0.000
ENSDART00000113332.4	7032	6782.000	0.007530	1.736
ENSDART00000153791.3	12286	12036.000	0.105098	43.000
ENSDART00000184027.1	9970	9720.000	0.000000	0.000
ENSDART00000055491.6	3399	3149.000	2.774536	297.000
ENSDART00000141552.2	1795	1545.000	0.950024	49.895
ENSDART00000114840.4	2385	2135.000	0.332137	24.105
ENSDART00000136605.2	495	245.000	1.681003	14.000
ENSDART00000154167.2	1637	1387.000	6.787350	320.015
ENSDART00000130413.4	4193	3943.000	2.857450	383.000
ENSDART00000133909.2	766	516.000	0.000000	0.000
ENSDART00000044426.8	1859	1609.000	1.682048	92.000
ENSDART00000189754.1	1311	1061.000	0.000000	0.000
ENSDART00000129059.4	919	669.000	0.000000	0.000
ENSDART00000140855.3	2123	1873.000	11.653938	742.000
ENSDART00000089601.5	1540	1290.000	16.763362	735.096
ENSDART00000015841.9	1333	1083.000	35.055098	1290.545
ENSDART00000016307.6	1780	1530.000	0.000000	0.000
ENSDART00000173656.2	7618	7368.000	0.000000	0.000
ENSDART00000155992.3	7626	7376.000	0.632123	158.495
ENSDART00000112588.5	7408	7158.000	1.062389	258.505
ENSDART00000166607.2	5912	5662.000	0.372395	71.675
ENSDART00000151694.2	534	284.000	0.000000	0.000
ENSDART00000111024.4	2184	1934.000	0.000000	0.000
ENSDART00000053916.7	5496	5246.000	0.218697	39.000
ENSDART00000048847.8	3428	3178.000	0.000000	0.000
ENSDART00000058773.5	1306	1056.000	0.394917	14.176
ENSDART00000122905.4	4241	3991.000	2.793599	379.000
ENSDART00000026314.8	4129	3879.000	0.205913	27.152
ENSDART00000183639.1	4821	4571.000	1.813890	281.848
ENSDART00000163673.2	535	285.000	1.006458	9.751
ENSDART00000157987.2	886	636.000	0.000000	0.000
ENSDART00000172766.2	750	500.000	0.284903	4.842
ENSDART00000166206.2	5460	5210.000	3.486104	617.407
ENSDART00000187539.1	315	65.324	0.000000	0.000
ENSDART00000186788.1	1125	875.000	0.000000	0.000
ENSDART00000165441.3	1165	915.000	0.643007	20.000
ENSDART00000186008.1	429	179.000	0.000000	0.000
ENSDART00000017966.8	1474	1224.000	10.637355	442.597
ENSDART00000142003.3	783	533.000	0.140606	2.548
ENSDART00000134143.2	752	502.000	0.484287	8.264
ENSDART00000131898.2	756	506.000	0.266922	4.591
ENSDART00000131645.3	1144	894.000	0.047770	1.452
ENSDART00000137369.3	1042	792.000	0.000000	0.000
ENSDART00000081279.5	1042	792.000	0.000000	0.000
ENSDART00000013449.8	1250	1000.000	4.912732	167.000
ENSDART00000082304.5	3063	2813.000	0.887068	84.824
ENSDART00000159680.2	467	217.000	0.542221	4.000
ENSDART00000161458.2	603	353.000	0.651587	7.819
ENSDART00000027666.11	2382	2132.000	10.853448	786.590
ENSDART00000165031.2	986	736.000	0.988923	24.742
ENSDART00000176170.2	3729	3479.000	0.838365	99.147
ENSDART00000134188.3	448	198.000	0.000000	0.000
ENSDART00000134451.3	453	203.000	1.936427	13.363
ENSDART00000139894.3	514	264.000	0.000000	0.000
ENSDART00000063545.8	1436	1186.000	6.182773	249.265
ENSDART00000185354.1	1569	1319.000	2.684656	120.372
ENSDART00000009389.9	594	344.000	2.693547	31.498
ENSDART00000054594.7	1676	1426.000	17.004159	824.267
ENSDART00000166983.2	1113	863.000	6.715247	197.000
ENSDART00000157602.2	942	692.000	0.000000	0.000
ENSDART00000171291.2	775	525.000	0.000000	0.000
ENSDART00000147285.2	1981	1731.000	28.934366	1702.568
ENSDART00000097756.5	1142	892.000	301.101218	9130.000
ENSDART00000139466.4	3594	3344.000	0.466247	53.000
ENSDART00000152266.2	525	275.000	0.000000	0.000
ENSDART00000165637.2	3472	3222.000	0.247249	27.080
ENSDART00000162442.2	1066	816.000	0.100074	2.776
ENSDART00000170225.2	2063	1813.000	0.000000	0.000
ENSDART00000146654.2	542	292.000	0.000000	0.000
ENSDART00000017849.5	1113	863.000	0.204525	6.000
ENSDART00000137404.3	4682	4432.000	0.000000	0.000
ENSDART00000129355.3	2748	2498.000	0.094212	8.000
ENSDART00000102643.5	5619	5369.000	0.000000	0.000
ENSDART00000127368.3	1650	1400.000	3.701871	176.174
ENSDART00000164803.2	1753	1503.000	0.133595	6.826
ENSDART00000171617.2	890	640.000	4.826318	105.000
ENSDART00000078423.6	862	612.000	940.208163	19560.000
ENSDART00000146964.2	324	74.118	0.398099	1.003
ENSDART00000192862.1	5506	5256.000	0.039162	6.997
ENSDART00000131595.2	1376	1126.000	0.000000	0.000
ENSDART00000034252.7	1260	1010.000	0.582526	20.000
ENSDART00000058945.5	861	611.000	1.685130	35.000
ENSDART00000158603.2	754	504.000	0.116736	2.000
ENSDART00000147341.3	559	309.000	1.159438	12.179
ENSDART00000041279.6	1615	1365.000	300.590369	13947.653
ENSDART00000139081.2	1062	812.000	0.000000	0.000
ENSDART00000087097.6	2595	2345.000	0.546199	43.540
ENSDART00000171694.2	363	113.000	2.082653	8.000
ENSDART00000141910.2	1495	1245.000	0.307034	12.994
ENSDART00000136693.3	1410	1160.000	17.143482	676.006
ENSDART00000148099.4	1156	906.000	0.000000	0.000
ENSDART00000033386.7	1629	1379.000	0.578109	27.100
ENSDART00000078557.6	1477	1227.000	24.190965	1009.000
ENSDART00000148216.2	569	319.000	0.000000	0.000
ENSDART00000137281.2	423	173.000	11.733014	69.000
ENSDART00000104043.4	1118	868.000	10.235140	302.000
ENSDART00000166423.2	956	706.000	4.687589	112.499
ENSDART00000127513.3	1610	1360.000	0.802833	37.116
ENSDART00000184246.1	4569	4319.000	0.514837	75.587
ENSDART00000140390.4	1120	870.000	0.000000	0.000
ENSDART00000163761.2	1041	791.000	1.115710	30.000
ENSDART00000150024.2	1569	1319.000	3.127040	140.208
ENSDART00000147528.4	1188	938.000	0.000000	0.000
ENSDART00000111390.3	1080	830.000	0.000000	0.000
ENSDART00000110549.4	2001	1751.000	14.816583	881.917
ENSDART00000047954.6	3003	2753.000	3.921628	367.000
ENSDART00000097580.5	1550	1300.000	3.682555	162.737
ENSDART00000162139.2	4098	3848.000	0.259926	34.000
ENSDART00000146509.3	1425	1175.000	0.000000	0.000
ENSDART00000139644.2	1587	1337.000	0.594072	27.000
ENSDART00000173420.2	4293	4043.000	0.175955	24.182
ENSDART00000108798.4	2170	1920.000	0.535885	34.976
ENSDART00000147790.2	4224	3974.000	0.000000	0.000
ENSDART00000128894.4	12141	11891.000	0.063800	25.789
ENSDART00000149267.2	2890	2640.000	0.534865	48.000
ENSDART00000153614.4	1320	1070.000	0.059920	2.179
ENSDART00000156781.2	630	380.000	0.000000	0.000
ENSDART00000182211.1	1769	1519.000	0.224730	11.604
ENSDART00000113521.5	1324	1074.000	0.438250	16.000
ENSDART00000184207.1	1335	1085.000	0.000000	0.000
ENSDART00000101562.5	1578	1328.000	0.000000	0.000
ENSDART00000149563.2	1505	1255.000	233.666146	9968.572
ENSDART00000079090.5	1419	1169.000	0.000000	0.000
ENSDART00000133571.2	780	530.000	0.000000	0.000
ENSDART00000152589.2	776	526.000	0.000000	0.000
ENSDART00000075502.5	1153	903.000	30.225788	927.809
ENSDART00000177588.2	3846	3596.000	0.173352	21.191
ENSDART00000172867.2	378	128.000	0.000000	0.000
ENSDART00000173337.2	392	142.000	0.000000	0.000
ENSDART00000050296.4	561	311.000	97.049557	1026.000
ENSDART00000139963.3	2183	1933.000	8.490701	557.916
ENSDART00000142283.2	783	533.000	0.772750	14.001
ENSDART00000140467.3	2149	1899.000	8.777505	566.617
ENSDART00000131417.2	753	503.000	2.274069	38.883
ENSDART00000163221.3	6240	5990.000	0.325547	66.288
ENSDART00000135154.3	1165	915.000	0.308294	9.589
ENSDART00000038628.7	438	188.000	0.000000	0.000
ENSDART00000161283.2	1528	1278.000	0.000000	0.000
ENSDART00000160513.2	693	443.000	0.000000	0.000
ENSDART00000077357.6	5199	4949.000	1.523609	256.321
ENSDART00000148535.2	5164	4914.000	0.135766	22.679
ENSDART00000045588.5	2374	2124.000	21.134701	1525.963
ENSDART00000142163.2	881	631.000	0.000000	0.000
ENSDART00000166643.2	1839	1589.000	6.849903	370.000
ENSDART00000146845.2	676	426.000	0.000000	0.000
ENSDART00000163153.2	636	386.000	0.000000	0.000
ENSDART00000137224.2	514	264.000	2.453648	22.020
ENSDART00000181939.1	366	116.000	0.000000	0.000
ENSDART00000161179.2	2802	2552.000	27.470001	2383.048
ENSDART00000169556.2	460	210.000	0.000000	0.000
ENSDART00000137658.2	726	476.000	0.000000	0.000
ENSDART00000180506.1	1625	1375.000	0.599048	28.000
ENSDART00000080673.6	4441	4191.000	0.744037	106.000
ENSDART00000141828.4	5131	4881.000	5.573954	924.838
ENSDART00000143076.2	839	589.000	0.000000	0.000
ENSDART00000132504.2	502	252.000	0.602608	5.162
ENSDART00000148570.2	744	494.000	0.000000	0.000
ENSDART00000149889.2	647	397.000	0.000000	0.000
ENSDART00000149585.3	1292	1042.000	0.248798	8.813
ENSDART00000149641.3	765	515.000	0.000000	0.000
ENSDART00000104353.5	4711	4461.000	0.007830	1.187
ENSDART00000008638.9	4366	4116.000	0.616700	86.286
ENSDART00000191345.1	4850	4600.000	0.210786	32.960
ENSDART00000180385.1	4043	3793.000	1.355341	174.753
ENSDART00000145504.3	2844	2594.000	0.141923	12.515
ENSDART00000111090.4	2274	2024.000	0.050658	3.485
ENSDART00000008215.10	2743	2493.000	2.891015	245.000
ENSDART00000134318.2	596	346.000	2.247582	26.435
ENSDART00000003888.7	2028	1778.000	3.847854	232.565
ENSDART00000135467.2	265	26.238	0.000000	0.000
ENSDART00000075859.4	3482	3232.000	0.558679	61.380
ENSDART00000172579.2	8119	7869.000	0.360444	96.416
ENSDART00000158871.2	5719	5469.000	0.000000	0.000
ENSDART00000140908.3	5585	5335.000	0.957260	173.603
ENSDART00000189074.1	4004	3754.000	0.000000	0.000
ENSDART00000177669.2	10569	10319.000	0.144319	50.624
ENSDART00000165450.2	7785	7535.000	0.000000	0.000
ENSDART00000078522.6	1520	1270.000	400.171415	17276.000
ENSDART00000172927.2	834	584.000	0.000000	0.000
ENSDART00000066909.5	1354	1104.000	9.963015	373.898
ENSDART00000139777.2	820	570.000	0.855244	16.571
ENSDART00000138213.2	608	358.000	1.799687	21.901
ENSDART00000040701.8	1054	804.000	0.000000	0.000
ENSDART00000157620.2	1219	969.000	6.830702	225.000
ENSDART00000142924.3	9033	8783.000	0.402357	120.129
ENSDART00000009695.9	4955	4705.000	0.275964	44.137
ENSDART00000101782.5	783	533.000	0.000000	0.000
ENSDART00000115224.5	1796	1546.000	0.000000	0.000
ENSDART00000064292.5	2529	2279.000	5.180923	401.370
ENSDART00000114434.4	2403	2153.000	0.000000	0.000
ENSDART00000114242.4	4842	4592.000	0.117551	18.349
ENSDART00000052332.5	1323	1073.000	0.932150	34.000
ENSDART00000148021.2	553	303.000	2.840870	29.261
ENSDART00000147407.3	551	301.000	3.981546	40.739
ENSDART00000193984.1	423	173.000	0.000000	0.000
ENSDART00000193721.1	426	176.000	0.000000	0.000
ENSDART00000132862.3	1115	865.000	0.074597	2.193
ENSDART00000108557.3	1218	968.000	0.000000	0.000
ENSDART00000144873.3	1080	830.000	0.000000	0.000
ENSDART00000102384.5	1931	1681.000	3.710007	212.000
ENSDART00000145846.3	877	627.000	0.000000	0.000
ENSDART00000134815.2	836	586.000	0.000000	0.000
ENSDART00000148073.3	6899	6649.000	0.057517	13.000
ENSDART00000135852.2	608	358.000	0.000000	0.000
ENSDART00000159173.2	1330	1080.000	0.272385	10.000
ENSDART00000013066.8	2759	2509.000	4.619576	394.000
ENSDART00000157142.2	784	534.000	2.041209	37.053
ENSDART00000093199.6	1820	1570.000	4.083740	217.947
ENSDART00000127519.4	817	567.000	0.000000	0.000
ENSDART00000138484.3	768	518.000	0.375417	6.611
ENSDART00000142867.2	1286	1036.000	0.408593	14.389
ENSDART00000024619.6	5133	4883.000	2.621703	435.175
ENSDART00000064294.5	2353	2103.000	4.769690	340.975
ENSDART00000143510.2	843	593.000	0.253947	5.119
ENSDART00000144970.3	3104	2854.000	2.585951	250.881
ENSDART00000033976.7	3446	3196.000	0.000000	0.000
ENSDART00000169031.2	3923	3673.000	0.618885	77.272
ENSDART00000169912.2	3677	3427.000	0.420619	49.000
ENSDART00000137207.2	254	21.176	13.817482	9.946
ENSDART00000077462.7	9709	9459.000	7.551843	2428.240
ENSDART00000183068.1	1962	1712.000	0.000000	0.000
ENSDART00000098831.3	1935	1685.000	0.000000	0.000
ENSDART00000126135.3	2372	2122.000	0.791816	57.117
ENSDART00000137767.2	600	350.000	0.000000	0.000
ENSDART00000132700.2	1132	882.000	0.641034	19.220
ENSDART00000137382.3	2592	2342.000	1.127721	89.780
ENSDART00000181523.1	1329	1079.000	0.000000	0.000
ENSDART00000191686.1	1437	1187.000	0.000000	0.000
ENSDART00000088800.4	1233	983.000	7.481576	250.000
ENSDART00000137385.3	1170	920.000	0.116962	3.658
ENSDART00000164178.2	1952	1702.000	0.864206	50.000
ENSDART00000144176.2	576	326.000	1.452660	16.098
ENSDART00000141382.3	1365	1115.000	1.776409	67.330
ENSDART00000004740.6	1062	812.000	0.000000	0.000
ENSDART00000105760.4	2423	2173.000	0.081227	6.000
ENSDART00000102461.4	1467	1217.000	0.853691	35.317
ENSDART00000183258.1	4427	4177.000	0.067699	9.613
ENSDART00000185907.1	534	284.000	0.000000	0.000
ENSDART00000018504.8	3015	2765.000	19.725189	1854.000
ENSDART00000152948.2	1511	1245.000	0.183809	7.779
ENSDART00000127981.4	2966	2716.000	0.014893	1.375
ENSDART00000143979.2	2608	2358.000	0.041578	3.333
ENSDART00000078232.2	2756	2506.000	0.023478	2.000
ENSDART00000064678.6	1318	1068.000	0.027545	1.000
ENSDART00000067741.6	1415	1165.000	0.252511	10.000
ENSDART00000017605.8	1753	1503.000	0.287942	14.712
ENSDART00000186729.1	4792	4542.000	0.008345	1.289
ENSDART00000147175.2	951	701.000	0.000000	0.000
ENSDART00000193092.1	1862	1612.000	0.291986	16.000
ENSDART00000146999.2	779	529.000	0.878557	15.799
ENSDART00000052761.5	406	156.000	1459.311028	7738.662
ENSDART00000146274.2	488	238.000	81.891974	662.539
ENSDART00000187749.1	156	5.473	0.000000	0.000
ENSDART00000017305.8	1745	1495.000	0.944510	48.000
ENSDART00000166055.2	733	483.000	1.587905	26.071
ENSDART00000169563.2	838	588.000	0.000000	0.000
ENSDART00000008421.6	1347	1097.000	0.000000	0.000
ENSDART00000167046.2	931	681.000	0.000000	0.000
ENSDART00000157585.2	772	522.000	0.000000	0.000
ENSDART00000167136.2	772	522.000	2.419259	42.929
ENSDART00000163581.2	761	511.000	0.000000	0.000
ENSDART00000161061.2	865	615.000	0.000000	0.000
ENSDART00000139887.2	307	57.716	0.000000	0.000
ENSDART00000151348.2	308	58.652	0.000000	0.000
ENSDART00000132471.4	12344	12094.000	0.002432	1.000
ENSDART00000186003.1	945	695.000	0.000000	0.000
ENSDART00000193856.1	531	281.000	0.000000	0.000
ENSDART00000189743.1	771	521.000	0.000000	0.000
ENSDART00000135845.4	5504	5254.000	0.016797	3.000
ENSDART00000038535.7	1041	791.000	0.000000	0.000
ENSDART00000103089.5	887	637.000	0.138544	3.000
ENSDART00000010270.6	1966	1716.000	0.000000	0.000
ENSDART00000076915.5	3014	2764.000	0.000000	0.000
ENSDART00000191679.1	1575	1325.000	0.044404	2.000
ENSDART00000110137.5	2127	1877.000	0.015941	1.017
ENSDART00000161723.2	6231	5981.000	2.233435	454.088
ENSDART00000154105.3	6313	6063.000	0.000000	0.000
ENSDART00000105761.4	3711	3461.000	0.475985	56.000
ENSDART00000064542.4	1808	1558.000	18.829579	997.244
ENSDART00000035235.8	1650	1400.000	282.313831	13435.493
ENSDART00000163021.2	360	110.001	8.825221	33.000
ENSDART00000166170.2	1263	1013.000	6.852479	235.967
ENSDART00000135274.2	441	191.000	0.000000	0.000
ENSDART00000109416.4	4073	3823.000	3.655072	475.000
ENSDART00000088881.7	2938	2688.000	0.426817	39.000
ENSDART00000172582.2	729	479.000	0.070786	1.153
ENSDART00000104657.4	477	227.000	55.445925	427.847
ENSDART00000050303.6	1674	1424.000	0.516460	25.000
ENSDART00000148719.3	887	637.000	0.619513	13.415
ENSDART00000129813.2	904	654.000	4.389479	97.585
ENSDART00000012903.7	2075	1825.000	12.137764	753.000
ENSDART00000062874.3	1874	1624.000	20.885740	1153.000
ENSDART00000133310.3	4641	4391.000	2.311332	345.000
ENSDART00000189276.1	4065	3815.000	0.000000	0.000
ENSDART00000085228.6	4086	3836.000	0.000000	0.000
ENSDART00000010019.7	2301	2051.000	11.368083	792.586
ENSDART00000133248.2	751	501.000	0.083036	1.414
ENSDART00000124486.3	1255	1005.000	0.000000	0.000
ENSDART00000139880.2	1163	913.000	0.000000	0.000
ENSDART00000155545.2	8109	7859.000	0.191299	51.106
ENSDART00000177889.2	9380	9130.000	0.777164	241.200
ENSDART00000151543.3	1493	1243.000	6.058644	256.000
ENSDART00000114982.4	1486	1236.000	0.000000	0.000
ENSDART00000011837.6	2422	2172.000	0.961624	71.000
ENSDART00000144702.3	3401	3151.000	15.422065	1651.902
ENSDART00000169712.2	1673	1423.000	6.454373	312.214
ENSDART00000143818.2	742	492.000	3.771403	63.076
ENSDART00000187750.1	5342	5092.000	0.074691	12.929
ENSDART00000062010.5	7789	7539.000	0.872237	223.533
ENSDART00000187996.1	9374	9124.000	0.156145	48.429
ENSDART00000089042.7	7373	7123.000	0.180399	43.681
ENSDART00000167977.2	4243	3993.000	0.011013	1.495
ENSDART00000063005.3	1340	1090.000	0.161932	6.000
ENSDART00000131687.2	764	514.000	0.000000	0.000
ENSDART00000136095.3	849	599.000	0.000000	0.000
ENSDART00000109660.4	1749	1499.000	49.650904	2530.010
ENSDART00000139973.2	1001	751.000	0.000000	0.000
ENSDART00000112550.4	1758	1508.000	2.124276	108.894
ENSDART00000162813.2	1952	1702.000	0.165333	9.566
ENSDART00000166933.2	831	581.000	0.140647	2.778
ENSDART00000114134.5	964	714.000	16.764826	406.903
ENSDART00000146592.3	9522	9272.000	1.422148	448.241
ENSDART00000046792.8	5208	4958.000	0.000000	0.000
ENSDART00000175431.2	5589	5339.000	0.364149	66.089
ENSDART00000136671.2	879	629.000	0.000000	0.000
ENSDART00000099733.5	1641	1391.000	1.247761	59.000
ENSDART00000044115.6	1154	904.000	12.430870	382.000
ENSDART00000133072.2	859	609.000	0.000000	0.000
ENSDART00000082509.6	2473	2223.000	0.000000	0.000
ENSDART00000164918.2	874	624.000	0.000000	0.000
ENSDART00000170083.2	1273	1023.000	0.298257	10.372
ENSDART00000166331.2	837	587.000	0.332166	6.628
ENSDART00000154275.3	3468	3218.000	1.343810	147.000
ENSDART00000190806.1	300	51.326	0.000000	0.000
ENSDART00000113855.4	2682	2432.000	0.422811	34.955
ENSDART00000189064.1	2578	2328.000	0.000000	0.000
ENSDART00000140961.3	9214	8964.000	0.554409	168.937
ENSDART00000192079.1	8862	8612.000	0.000000	0.000
ENSDART00000157154.3	8811	8561.000	0.282112	82.099
ENSDART00000143952.2	1785	1535.000	60.217790	3142.148
ENSDART00000145274.3	508	258.000	0.000000	0.000
ENSDART00000140155.2	676	426.000	0.000000	0.000
ENSDART00000149850.3	1322	1072.000	39.882850	1453.364
ENSDART00000111180.4	1116	866.000	0.000000	0.000
ENSDART00000160548.2	3846	3596.000	0.000000	0.000
ENSDART00000189989.1	3594	3344.000	0.146917	16.701
ENSDART00000075126.4	1567	1317.000	6.321312	283.000
ENSDART00000132976.3	2510	2260.000	4.347550	334.000
ENSDART00000128561.4	1295	1045.000	5.264194	187.000
ENSDART00000134937.2	1879	1629.000	0.252821	14.000
ENSDART00000152329.3	2541	2291.000	1.035597	80.651
ENSDART00000152649.2	772	522.000	0.000000	0.000
ENSDART00000152505.2	861	611.000	0.207737	4.315
ENSDART00000152173.2	5496	5246.000	1.576803	281.189
ENSDART00000103638.6	1438	1188.000	71.488623	2887.000
ENSDART00000039952.7	759	509.000	0.000000	0.000
ENSDART00000154461.3	3442	3192.000	0.000000	0.000
ENSDART00000112318.3	2413	2163.000	0.013600	1.000
ENSDART00000028003.5	1106	856.000	16.530192	481.000
ENSDART00000170788.2	2125	1875.000	0.000000	0.000
ENSDART00000163743.2	1876	1626.000	0.000000	0.000
ENSDART00000130801.3	7364	7114.000	0.924825	223.649
ENSDART00000010773.8	2368	2118.000	1.122834	80.842
ENSDART00000109702.4	1706	1456.000	0.000000	0.000
ENSDART00000160619.2	5666	5416.000	8.354576	1538.142
ENSDART00000138453.3	2102	1852.000	0.000000	0.000
ENSDART00000131292.3	762	512.000	0.000000	0.000
ENSDART00000141010.3	830	580.000	3.998621	78.837
ENSDART00000136937.3	540	290.000	62.673078	617.835
ENSDART00000148010.2	783	533.000	5.312685	96.258
ENSDART00000146173.2	577	327.000	1.327505	14.756
ENSDART00000078412.5	1003	753.000	517.413122	13244.203
ENSDART00000164405.2	2224	1974.000	0.120457	8.083
ENSDART00000165775.2	521	271.000	1.293614	11.917
ENSDART00000051197.6	1520	1270.000	7.026889	303.361
ENSDART00000130093.3	1748	1498.000	0.935523	47.639
ENSDART00000003035.6	1614	1364.000	88.444470	4100.893
ENSDART00000156259.2	711	461.000	2.559309	40.107
ENSDART00000143829.3	2062	1812.000	0.064939	4.000
ENSDART00000166654.2	2055	1805.000	0.122359	7.508
ENSDART00000115001.4	1590	1340.000	0.021953	1.000
ENSDART00000044452.6	1051	801.000	21.377521	582.081
ENSDART00000135632.3	1017	767.000	15.491937	403.919
ENSDART00000112555.3	1117	867.000	8.414909	248.006
ENSDART00000190236.1	5081	4831.000	4.405604	723.496
ENSDART00000081122.7	3636	3386.000	6.130618	705.642
ENSDART00000165004.2	4681	4431.000	0.000000	0.000
ENSDART00000043180.3	2708	2458.000	0.000000	0.000
ENSDART00000178444.2	5968	5718.000	0.037132	7.218
ENSDART00000050906.6	2660	2410.000	0.838566	68.699
ENSDART00000127521.3	665	415.000	0.446682	6.301
ENSDART00000163444.2	2307	2057.000	0.000000	0.000
ENSDART00000097684.7	1600	1350.000	0.319134	14.645
ENSDART00000150574.2	917	667.000	0.412580	9.355
ENSDART00000153589.2	662	412.000	1.213831	17.000
ENSDART00000148066.3	2302	2052.000	8.374874	584.183
ENSDART00000152845.2	928	678.000	0.000000	0.000
ENSDART00000186130.1	2225	1975.000	1.799562	120.817
ENSDART00000166886.2	5510	5260.000	1.556984	278.396
ENSDART00000019047.9	1704	1454.000	0.000000	0.000
ENSDART00000059623.5	4589	4339.000	4.040761	596.000
ENSDART00000039597.6	3535	3285.000	5.067899	565.922
ENSDART00000138943.2	1580	1330.000	0.538391	24.341
ENSDART00000133360.3	974	724.000	0.479068	11.790
ENSDART00000093256.6	1050	800.000	0.000000	0.000
ENSDART00000179062.2	1029	779.000	0.053192	1.409
ENSDART00000155296.2	750	500.000	0.000000	0.000
ENSDART00000155125.3	4126	3876.000	0.015179	2.000
ENSDART00000108900.6	4750	4500.000	0.006538	1.000
ENSDART00000050603.6	1423	1173.000	109.068159	4349.000
ENSDART00000143556.2	782	532.000	0.000000	0.000
ENSDART00000121970.3	631	381.000	0.000000	0.000
ENSDART00000010261.9	1030	780.000	52.913886	1403.000
ENSDART00000147430.2	1896	1646.000	0.503498	28.172
ENSDART00000165180.3	1635	1385.000	0.021240	1.000
ENSDART00000121698.4	2273	2023.000	4.653296	320.000
ENSDART00000147308.2	1366	1116.000	0.316318	12.000
ENSDART00000162372.2	1594	1344.000	0.302321	13.812
ENSDART00000165919.2	1098	848.000	0.000000	0.000
ENSDART00000163056.2	1215	965.000	0.471371	15.463
ENSDART00000125238.3	1305	1055.000	0.000000	0.000
ENSDART00000180909.1	1125	875.000	0.000000	0.000
ENSDART00000102868.4	1553	1303.000	0.650901	28.831
ENSDART00000139900.4	4345	4095.000	0.070628	9.832
ENSDART00000145497.2	750	500.000	0.000000	0.000
ENSDART00000040305.6	1419	1169.000	0.054566	2.168
ENSDART00000180252.1	2085	1835.000	0.000000	0.000
ENSDART00000065922.6	1176	926.000	66.465112	2092.176
ENSDART00000157051.2	728	478.000	0.000000	0.000
ENSDART00000156326.3	423	173.000	0.000000	0.000
ENSDART00000156287.3	649	399.000	1.751011	23.750
ENSDART00000155907.2	814	564.000	4.738468	90.847
ENSDART00000155857.3	5230	4980.000	4.923031	833.403
ENSDART00000156476.3	838	588.000	0.000000	0.000
ENSDART00000154473.3	773	523.000	0.000000	0.000
ENSDART00000074653.6	1657	1407.000	51.644660	2470.091
ENSDART00000146124.2	1861	1611.000	2.519940	138.000
ENSDART00000134024.3	1109	859.000	0.000000	0.000
ENSDART00000132221.2	764	514.000	0.000000	0.000
ENSDART00000056656.5	2360	2110.000	0.000000	0.000
ENSDART00000122221.4	3002	2752.000	2.811343	263.000
ENSDART00000139014.3	2062	1812.000	0.422106	26.000
ENSDART00000153438.2	725	475.000	0.000000	0.000
ENSDART00000147714.2	928	678.000	0.000000	0.000
ENSDART00000076506.5	1510	1260.000	0.000000	0.000
ENSDART00000145598.2	1146	896.000	0.000000	0.000
ENSDART00000191491.1	843	593.000	0.000000	0.000
ENSDART00000140361.3	1075	825.000	0.000000	0.000
ENSDART00000056896.6	1948	1698.000	0.952865	55.000
ENSDART00000149126.3	1457	1207.000	0.492116	20.191
ENSDART00000130628.3	1481	1231.000	0.000000	0.000
ENSDART00000149693.2	648	398.000	0.000000	0.000
ENSDART00000078866.5	1041	791.000	67.833130	1823.945
ENSDART00000136072.2	631	381.000	0.313088	4.055
ENSDART00000108538.4	825	575.000	0.000000	0.000
ENSDART00000159276.2	2229	1979.000	0.134829	9.070
ENSDART00000135951.3	1516	1266.000	1.092121	47.000
ENSDART00000193316.1	1856	1606.000	0.000000	0.000
ENSDART00000188549.1	1674	1424.000	0.000000	0.000
ENSDART00000138871.3	663	413.000	0.000000	0.000
ENSDART00000110066.3	759	509.000	0.000000	0.000
ENSDART00000151128.2	487	237.000	0.372374	3.000
ENSDART00000141133.2	5311	5061.000	0.000000	0.000
ENSDART00000066945.6	5573	5323.000	0.584057	105.683
ENSDART00000105823.6	5644	5394.000	0.845332	155.000
ENSDART00000073398.6	2242	1992.000	0.118143	8.000
ENSDART00000182398.1	1566	1316.000	0.000000	0.000
ENSDART00000161860.2	575	325.000	2.108872	23.298
ENSDART00000171619.2	663	413.000	0.745144	10.461
ENSDART00000170628.2	1062	812.000	0.000000	0.000
ENSDART00000056895.6	1771	1521.000	0.090989	4.704
ENSDART00000124425.3	1626	1376.000	0.049076	2.296
ENSDART00000127362.3	2452	2202.000	0.267189	20.000
ENSDART00000181859.1	1699	1449.000	0.000000	0.000
ENSDART00000155666.3	8122	7872.000	0.310170	83.000
ENSDART00000153167.2	1039	789.000	1.715092	46.000
ENSDART00000102896.6	2301	2051.000	0.000000	0.000
ENSDART00000103665.5	849	599.000	0.000000	0.000
ENSDART00000044838.8	2353	2103.000	178.351801	12750.000
ENSDART00000141137.2	564	314.000	0.000000	0.000
ENSDART00000079631.5	2179	1929.000	0.000000	0.000
ENSDART00000022951.7	2293	2043.000	0.014399	1.000
ENSDART00000154131.2	288	41.248	0.000000	0.000
ENSDART00000155537.3	2099	1849.000	1.066207	67.015
ENSDART00000168963.2	545	295.000	0.000000	0.000
ENSDART00000159520.2	715	465.000	1.065482	16.842
ENSDART00000160712.2	2326	2076.000	67.027788	4730.158
ENSDART00000154580.2	909	659.000	0.065386	1.465
ENSDART00000123114.3	5971	5721.000	0.700039	136.141
ENSDART00000155662.2	295	46.972	0.000000	0.000
ENSDART00000066382.6	1029	779.000	49.000925	1297.583
ENSDART00000049368.7	1945	1684.000	0.000000	0.000
ENSDART00000103922.5	1624	1363.000	0.180926	8.383
ENSDART00000185426.1	2163	1913.000	0.240156	15.617
ENSDART00000130843.3	1384	1134.000	0.000000	0.000
ENSDART00000181225.1	4617	4367.000	0.000000	0.000
ENSDART00000002866.9	4499	4249.000	2.840631	410.294
ENSDART00000148883.2	4044	3794.000	0.676110	87.198
ENSDART00000160552.2	856	606.000	0.000000	0.000
ENSDART00000157672.2	1605	1355.000	3.213274	148.006
ENSDART00000132893.2	201	9.012	0.000000	0.000
ENSDART00000142598.4	1424	1174.000	0.576323	23.000
ENSDART00000143283.3	865	615.000	0.000000	0.000
ENSDART00000125060.4	2590	2340.000	19.694195	1566.562
ENSDART00000165813.2	712	462.000	0.242972	3.816
ENSDART00000139892.2	1521	1271.000	0.000000	0.000
ENSDART00000135907.3	406	156.000	0.000000	0.000
ENSDART00000106212.5	3964	3714.000	5.369363	677.888
ENSDART00000136500.2	839	589.000	0.000000	0.000
ENSDART00000148204.3	257	22.433	0.000000	0.000
ENSDART00000144736.3	623	373.000	0.369361	4.683
ENSDART00000166366.2	5377	5127.000	0.547863	95.484
ENSDART00000185616.1	4885	4635.000	0.418246	65.898
ENSDART00000182539.1	5441	5191.000	0.000000	0.000
ENSDART00000106198.5	5434	5184.000	0.000000	0.000
ENSDART00000141009.2	1677	1427.000	0.000000	0.000
ENSDART00000109642.4	5568	5318.000	0.127754	23.095
ENSDART00000079806.6	2547	2297.000	3.947198	308.208
ENSDART00000041036.6	2461	2211.000	9.776480	734.792
ENSDART00000133213.3	858	608.000	2.999990	62.004
ENSDART00000151632.3	1549	1299.000	0.000000	0.000
ENSDART00000136537.2	624	374.000	0.943879	12.000
ENSDART00000155437.3	1653	1403.000	0.367738	17.538
ENSDART00000145781.3	699	449.000	43.403120	662.462
ENSDART00000146192.3	3929	3679.000	1.471278	184.000
ENSDART00000078401.5	3502	3252.000	2.134853	236.000
ENSDART00000141048.2	716	466.000	12.941200	205.000
ENSDART00000146081.2	1002	752.000	0.000000	0.000
ENSDART00000081633.8	4267	4017.000	0.007323	1.000
ENSDART00000066303.4	843	593.000	21.130371	425.947
ENSDART00000140372.2	857	607.000	0.051049	1.053
ENSDART00000150034.3	1663	1413.000	0.000000	0.000
ENSDART00000149353.2	1013	763.000	0.000000	0.000
ENSDART00000148585.2	634	384.000	0.000000	0.000
ENSDART00000192201.1	1612	1362.000	0.043198	2.000
ENSDART00000112914.4	786	536.000	10.043680	183.000
ENSDART00000056963.8	1906	1656.000	8.689166	489.138
ENSDART00000146425.2	1032	782.000	0.521447	13.862
ENSDART00000025356.7	2244	1994.000	1.180243	80.000
ENSDART00000172211.2	281	36.032	0.000000	0.000
ENSDART00000170303.2	2888	2638.000	0.287512	25.782
ENSDART00000152789.2	2429	2179.000	2.376085	176.000
ENSDART00000136812.2	728	478.000	0.174541	2.836
ENSDART00000140563.3	910	660.000	0.255618	5.735
ENSDART00000059861.7	1654	1404.000	10.303880	491.769
ENSDART00000131908.3	791	541.000	0.000000	0.000
ENSDART00000041833.6	1546	1296.000	18.374681	809.503
ENSDART00000064088.6	1385	1135.000	20.112796	776.000
ENSDART00000137721.2	784	534.000	0.000000	0.000
ENSDART00000114957.3	1118	868.000	0.033891	1.000
ENSDART00000148683.2	509	259.000	0.000000	0.000
ENSDART00000149148.3	665	415.000	0.000000	0.000
ENSDART00000150125.2	886	636.000	0.000000	0.000
ENSDART00000149363.2	1922	1672.000	2.639135	150.000
ENSDART00000048395.3	796	546.000	46.604736	865.000
ENSDART00000173549.2	884	634.000	0.463999	10.000
ENSDART00000191269.1	420	170.000	0.000000	0.000
ENSDART00000140492.2	1030	780.000	0.225506	5.979
ENSDART00000135713.2	623	373.000	0.157735	2.000
ENSDART00000136343.2	566	316.000	0.000000	0.000
ENSDART00000064163.6	2713	2463.000	0.477752	40.000
ENSDART00000174325.2	1067	817.000	8.190355	227.467
ENSDART00000174383.2	945	695.000	0.171402	4.049
ENSDART00000099943.5	1125	875.000	0.185329	5.512
ENSDART00000152461.2	730	480.000	0.000000	0.000
ENSDART00000152495.3	5774	5524.000	0.959568	180.187
ENSDART00000152278.2	930	680.000	0.100869	2.332
ENSDART00000046641.9	4095	3845.000	0.110285	14.415
ENSDART00000164366.2	1244	994.000	0.029595	1.000
ENSDART00000167795.2	4501	4251.000	1.259467	182.000
ENSDART00000092646.6	1347	1097.000	0.000000	0.000
ENSDART00000164571.2	423	173.000	0.170044	1.000
ENSDART00000192142.1	945	695.000	0.000000	0.000
ENSDART00000190962.1	783	533.000	0.055192	1.000
ENSDART00000182477.1	933	683.000	0.000000	0.000
ENSDART00000157100.3	534	284.000	5.293722	51.106
ENSDART00000049375.9	4415	4165.000	4.603981	651.841
ENSDART00000153026.2	532	282.000	22.845549	219.000
ENSDART00000022625.10	3296	3033.000	2.258535	232.859
ENSDART00000164228.2	518	268.000	0.000000	0.000
ENSDART00000183012.1	339	89.016	0.000000	0.000
ENSDART00000125227.3	1679	1429.000	0.185275	9.000
ENSDART00000073399.5	973	723.000	0.270078	6.638
ENSDART00000146137.2	883	633.000	0.622620	13.397
ENSDART00000156224.2	4243	3993.000	0.478910	65.005
ENSDART00000158479.2	6688	6438.000	0.000000	0.000
ENSDART00000138305.2	1294	1044.000	0.197244	7.000
ENSDART00000184436.1	759	509.000	0.000000	0.000
ENSDART00000011432.10	3865	3615.000	5.281326	649.000
ENSDART00000166434.2	4261	4011.000	98.988366	13496.782
ENSDART00000022179.9	3405	3155.000	10.202807	1094.240
ENSDART00000141001.2	551	301.000	0.000000	0.000
ENSDART00000134939.3	869	619.000	0.062590	1.317
ENSDART00000146573.2	709	459.000	107.369866	1675.284
ENSDART00000003001.8	563	313.000	944.286112	10047.115
ENSDART00000193273.1	483	233.000	224.013321	1774.284
ENSDART00000051550.5	1070	820.000	0.000000	0.000
ENSDART00000182700.1	1203	953.000	0.635881	20.600
ENSDART00000154313.4	1697	1447.000	2.386751	117.400
ENSDART00000097738.5	2881	2631.000	0.234804	21.000
ENSDART00000157320.2	2379	2129.000	35.580181	2575.000
ENSDART00000156508.2	727	477.000	16.927473	274.476
ENSDART00000126590.3	725	475.000	0.000000	0.000
ENSDART00000036456.6	963	713.000	289.719606	7022.000
ENSDART00000142482.2	1450	1200.000	0.098059	4.000
ENSDART00000186710.1	1062	812.000	0.000000	0.000
ENSDART00000137148.3	1166	916.000	7.658796	238.479
ENSDART00000139721.2	779	529.000	5.950514	107.005
ENSDART00000023796.9	1420	1170.000	48.539383	1930.517
ENSDART00000052620.5	866	616.000	0.000000	0.000
ENSDART00000188813.1	1717	1467.000	0.260687	13.000
ENSDART00000166600.2	2200	1950.000	2.308147	153.000
ENSDART00000138885.4	4793	4543.000	2.643520	408.243
ENSDART00000121641.3	1386	1136.000	8.646036	333.879
ENSDART00000025131.10	4202	3952.000	0.125636	16.878
ENSDART00000104728.5	1339	1089.000	0.972648	36.006
ENSDART00000169314.2	434	184.000	0.000000	0.000
ENSDART00000159857.2	269	28.406	0.000000	0.000
ENSDART00000168919.2	2367	2117.000	0.458564	33.000
ENSDART00000113335.4	1578	1328.000	3.278463	148.000
ENSDART00000185267.1	312	62.441	9.510556	20.187
ENSDART00000060729.6	1737	1487.000	3.914644	197.878
ENSDART00000180921.1	1557	1307.000	0.435069	19.330
ENSDART00000188592.1	1687	1437.000	0.000000	0.000
ENSDART00000148861.3	2080	1830.000	0.000000	0.000
ENSDART00000148662.3	1929	1679.000	0.000000	0.000
ENSDART00000078249.6	2320	2070.000	0.000000	0.000
ENSDART00000163158.2	1980	1730.000	0.000000	0.000
ENSDART00000161574.2	875	625.000	0.511319	10.863
ENSDART00000166081.2	1461	1211.000	4.628226	190.525
ENSDART00000162892.2	521	271.000	0.000000	0.000
ENSDART00000140115.2	2058	1808.000	0.690732	42.452
ENSDART00000108865.4	2256	2006.000	0.000000	0.000
ENSDART00000169182.2	2024	1774.000	3.183862	192.000
ENSDART00000166089.2	668	418.000	0.271381	3.856
ENSDART00000161307.2	450	200.000	71.190485	484.000
ENSDART00000159593.2	1246	996.000	60.703180	2055.248
ENSDART00000063837.6	1992	1742.000	49.424731	2926.752
ENSDART00000155060.2	385	135.000	9.024644	41.415
ENSDART00000122815.4	3137	2887.000	2.084739	204.594
ENSDART00000124094.3	904	654.000	3.003135	66.765
ENSDART00000123443.3	2723	2473.000	1.994183	167.642
ENSDART00000141136.3	1020	770.000	2.498068	65.387
ENSDART00000125753.3	745	495.000	116.877111	1966.655
ENSDART00000132092.3	469	219.000	0.000000	0.000
ENSDART00000103368.5	430	180.000	133.853804	819.024
ENSDART00000183947.1	3494	3244.000	0.519808	57.321
ENSDART00000172789.2	16448	16198.000	0.019406	10.685
ENSDART00000167486.2	16650	16400.000	0.000000	0.000
ENSDART00000011953.8	16598	16348.000	0.000000	0.000
ENSDART00000101319.5	1558	1308.000	9.593753	426.569
ENSDART00000147931.2	660	410.000	21.433230	298.720
ENSDART00000142006.2	1744	1494.000	0.137833	7.000
ENSDART00000012816.10	4360	4110.000	15.123916	2113.000
ENSDART00000114741.5	3529	3279.000	0.884970	98.642
ENSDART00000126792.3	1203	953.000	1.428534	46.278
ENSDART00000034745.7	3399	3149.000	0.121444	13.000
ENSDART00000003544.7	3967	3717.000	2.329875	294.387
ENSDART00000168194.2	852	602.000	0.000000	0.000
ENSDART00000147857.2	1043	793.000	0.178750	4.819
ENSDART00000162827.2	5772	5522.000	0.038258	7.181
ENSDART00000188428.1	6071	5821.000	0.000000	0.000
ENSDART00000136505.3	799	549.000	0.000000	0.000
ENSDART00000047528.6	1798	1548.000	2.451463	129.000
ENSDART00000097810.4	784	534.000	0.000000	0.000
ENSDART00000146589.3	2088	1838.000	1.888613	118.000
ENSDART00000190966.1	1665	1415.000	0.000000	0.000
ENSDART00000108838.4	1450	1200.000	96.982432	3956.104
ENSDART00000134770.3	562	312.000	2.515848	26.683
ENSDART00000144983.3	810	560.000	3.740909	71.213
ENSDART00000139312.2	768	518.000	0.000000	0.000
ENSDART00000063008.5	1857	1607.000	8.201036	448.000
ENSDART00000010488.7	1904	1654.000	0.142286	8.000
ENSDART00000170354.2	798	548.000	0.000000	0.000
ENSDART00000171214.2	1703	1453.000	1.032550	51.000
ENSDART00000015000.8	1425	1175.000	0.025036	1.000
ENSDART00000152853.2	273	30.760	0.000000	0.000
ENSDART00000139202.2	273	30.760	0.000000	0.000
ENSDART00000111240.5	1428	1178.000	2.288590	91.645
ENSDART00000093277.4	2120	1870.000	1.982145	126.000
ENSDART00000004842.8	1121	871.000	10.470083	310.000
ENSDART00000168307.2	740	490.000	111.612737	1859.102
ENSDART00000158621.2	423	173.000	1.063859	6.256
ENSDART00000165137.2	522	272.000	0.718294	6.641
ENSDART00000163818.2	703	453.000	0.000000	0.000
ENSDART00000133867.4	2189	1939.000	0.445754	29.381
ENSDART00000152545.3	885	635.000	0.000000	0.000
ENSDART00000152513.3	855	605.000	0.273209	5.619
ENSDART00000152139.2	464	214.000	0.000000	0.000
ENSDART00000152300.2	539	289.000	0.000000	0.000
ENSDART00000082315.5	2221	1971.000	0.000000	0.000
ENSDART00000132103.4	1855	1605.000	1.392981	76.000
ENSDART00000144845.2	1301	1051.000	13.155330	470.000
ENSDART00000190141.1	2211	1961.000	0.000000	0.000
ENSDART00000165222.2	1343	1093.000	0.000000	0.000
ENSDART00000192046.1	1648	1398.000	0.000000	0.000
ENSDART00000077373.6	1730	1480.000	1.769029	89.000
ENSDART00000137913.2	937	687.000	0.000000	0.000
ENSDART00000140913.3	738	488.000	0.000000	0.000
ENSDART00000134139.3	2646	2396.000	0.000000	0.000
ENSDART00000087823.6	2679	2429.000	0.351218	29.000
ENSDART00000074781.5	4915	4665.000	3.072592	487.248
ENSDART00000051070.7	4986	4736.000	5.305318	854.115
ENSDART00000153679.3	1978	1728.000	0.000000	0.000
ENSDART00000171545.2	4362	4112.000	0.568928	79.525
ENSDART00000005217.9	2030	1780.000	89.938091	5441.982
ENSDART00000172779.2	739	489.000	0.241734	4.018
ENSDART00000153898.3	628	378.000	2.101254	27.000
ENSDART00000159804.2	621	371.000	0.856451	10.801
ENSDART00000140044.3	1131	881.000	0.000000	0.000
ENSDART00000185469.1	2139	1889.000	0.000000	0.000
ENSDART00000109932.4	2051	1801.000	0.000000	0.000
ENSDART00000145354.5	3339	3089.000	1.342789	141.000
ENSDART00000187522.1	2469	2219.000	0.000000	0.000
ENSDART00000143574.2	1420	1170.000	23.031181	916.000
ENSDART00000173364.2	1526	1276.000	0.000000	0.000
ENSDART00000172922.2	889	639.000	0.000000	0.000
ENSDART00000127202.3	808	558.000	0.000000	0.000
ENSDART00000102870.5	3144	2894.000	9.925954	976.482
ENSDART00000192096.1	1635	1385.000	0.000000	0.000
ENSDART00000155070.3	1285	1035.000	0.709097	24.948
ENSDART00000154142.4	2324	2074.000	0.714003	50.339
ENSDART00000003042.6	1100	850.000	21.768991	629.000
ENSDART00000020541.8	1772	1522.000	90.333560	4673.661
ENSDART00000193292.1	1792	1542.000	8.152578	427.339
ENSDART00000015956.7	1809	1559.000	15.968840	846.278
ENSDART00000135279.2	687	437.000	0.519842	7.722
ENSDART00000154339.2	510	260.000	0.000000	0.000
ENSDART00000153963.3	2429	2179.000	0.958534	71.000
ENSDART00000156919.2	869	619.000	0.000000	0.000
ENSDART00000124455.3	1903	1653.000	3.452514	194.000
ENSDART00000139117.3	2590	2340.000	0.000000	0.000
ENSDART00000189300.1	5646	5396.000	0.517729	94.966
ENSDART00000140230.2	616	366.000	10.286858	127.984
ENSDART00000147934.2	774	524.000	0.506136	9.016
ENSDART00000134455.2	2267	2017.000	1.073052	73.573
ENSDART00000188540.1	2335	2085.000	0.245753	17.418
ENSDART00000123163.3	3286	3036.000	0.658891	68.000
ENSDART00000060142.6	3055	2805.000	0.071545	6.822
ENSDART00000190180.1	2078	1828.000	0.034617	2.151
ENSDART00000074602.4	4524	4274.000	1.985646	288.489
ENSDART00000189514.1	1281	1031.000	1.212958	42.511
ENSDART00000164660.2	620	370.000	4.730326	59.496
ENSDART00000168253.3	1526	1276.000	0.000000	0.000
ENSDART00000171217.2	883	633.000	0.000000	0.000
ENSDART00000158079.2	1516	1266.000	0.000000	0.000
ENSDART00000158748.2	1515	1265.000	0.000000	0.000
ENSDART00000136138.3	2617	2367.000	0.086997	7.000
ENSDART00000182103.1	2007	1757.000	0.000000	0.000
ENSDART00000146627.3	518	268.000	0.000000	0.000
ENSDART00000146880.2	791	541.000	0.000000	0.000
ENSDART00000169489.2	1611	1361.000	1.772402	82.000
ENSDART00000157916.2	1206	956.000	0.000000	0.000
ENSDART00000153027.2	609	359.000	0.081943	1.000
ENSDART00000113803.4	905	655.000	0.000000	0.000
ENSDART00000152520.3	698	448.000	11.518080	175.409
ENSDART00000145827.4	607	357.000	0.000000	0.000
ENSDART00000121529.2	546	296.000	4.208792	42.349
ENSDART00000020665.11	2090	1840.000	2.542060	159.000
ENSDART00000147130.6	3643	3393.000	0.110139	12.703
ENSDART00000136694.2	689	439.000	0.000000	0.000
ENSDART00000101961.5	2836	2586.000	0.000000	0.000
ENSDART00000185246.1	5379	5129.000	0.764764	133.338
ENSDART00000183525.1	2836	2586.000	0.200759	17.648
ENSDART00000137265.2	692	442.000	10.347766	155.476
ENSDART00000059619.5	1806	1556.000	10.143468	536.524
ENSDART00000109157.4	2701	2451.000	1.214464	101.186
ENSDART00000155724.3	911	661.000	0.044505	1.000
ENSDART00000157191.2	329	79.064	0.000000	0.000
ENSDART00000155157.2	567	317.000	0.000000	0.000
ENSDART00000156337.2	885	635.000	0.000000	0.000
ENSDART00000109582.4	1937	1687.000	0.044410	2.547
ENSDART00000192691.1	1851	1601.000	0.000000	0.000
ENSDART00000189381.1	6033	5783.000	0.574897	113.015
ENSDART00000142167.2	2078	1828.000	0.000000	0.000
ENSDART00000192045.1	1950	1700.000	0.000000	0.000
ENSDART00000057484.5	6450	6200.000	1.414746	298.170
ENSDART00000172363.2	1500	1250.000	3.425326	145.548
ENSDART00000169633.2	1458	1208.000	2.568004	105.452
ENSDART00000007293.8	1190	940.000	6.384236	204.000
ENSDART00000008152.9	1830	1580.000	30.230736	1623.675
ENSDART00000132060.2	825	575.000	1.244469	24.325
ENSDART00000134908.2	805	555.000	0.000000	0.000
ENSDART00000123623.3	1366	1116.000	0.545903	20.710
ENSDART00000092324.5	2950	2700.000	0.512083	47.000
ENSDART00000179970.1	2939	2689.000	0.000000	0.000
ENSDART00000104969.5	802	552.000	2.646164	49.653
ENSDART00000181094.1	848	598.000	0.000000	0.000
ENSDART00000188745.1	1058	808.000	1.584423	43.519
ENSDART00000155850.2	374	124.000	7.265973	30.627
ENSDART00000146558.2	765	515.000	0.000000	0.000
ENSDART00000048448.9	1590	1330.000	1.102251	49.834
ENSDART00000018973.7	2169	1919.000	6.633397	432.717
ENSDART00000170229.2	938	688.000	0.482420	11.283
ENSDART00000126625.2	621	371.000	1.899285	23.953
ENSDART00000160618.2	1374	1124.000	0.000000	0.000
ENSDART00000163335.2	756	506.000	0.470707	8.096
ENSDART00000030420.9	2559	2309.000	4.152138	325.904
ENSDART00000087219.6	2115	1865.000	2.168667	137.488
ENSDART00000168731.2	776	526.000	0.308264	5.512
ENSDART00000172240.2	691	441.000	0.000000	0.000
ENSDART00000163731.2	1741	1491.000	0.000000	0.000
ENSDART00000189809.1	2139	1889.000	0.000000	0.000
ENSDART00000173225.2	990	740.000	0.000000	0.000
ENSDART00000173432.2	882	632.000	0.000000	0.000
ENSDART00000085277.5	2743	2493.000	0.000000	0.000
ENSDART00000185767.1	5690	5440.000	0.241569	44.672
ENSDART00000135374.3	7797	7547.000	1.995668	511.984
ENSDART00000179309.2	3733	3483.000	0.393944	46.642
ENSDART00000191014.1	3625	3375.000	1.343194	154.101
ENSDART00000087740.6	2387	2137.000	2.615506	190.000
ENSDART00000145217.3	812	562.000	0.000000	0.000
ENSDART00000133157.3	4786	4536.000	0.000000	0.000
ENSDART00000067166.6	4736	4486.000	0.255967	39.033
ENSDART00000135408.2	743	493.000	2.958598	49.582
ENSDART00000005090.9	2548	2298.000	8.692132	679.000
ENSDART00000125198.3	972	722.000	1381.191588	33898.816
ENSDART00000142952.2	446	196.000	0.514156	3.426
ENSDART00000137106.2	570	320.000	0.000000	0.000
ENSDART00000138815.2	847	597.000	408.146922	8282.935
ENSDART00000140696.3	1028	778.000	5.512221	145.781
ENSDART00000185069.1	3094	2844.000	27.680272	2676.045
ENSDART00000103894.5	3044	2794.000	0.168461	16.000
ENSDART00000184221.1	1326	1076.000	0.000000	0.000
ENSDART00000100422.4	1210	960.000	4.961571	161.914
ENSDART00000144541.2	651	401.000	0.079685	1.086
ENSDART00000153546.2	750	500.000	0.000000	0.000
ENSDART00000032368.10	1930	1680.000	0.595355	34.000
ENSDART00000046042.8	4966	4716.000	9.214690	1477.229
ENSDART00000153082.2	2081	1831.000	0.311630	19.396
ENSDART00000138114.2	676	426.000	0.000000	0.000
ENSDART00000151943.2	183	7.236	0.000000	0.000
ENSDART00000145055.2	3146	2896.000	414.385281	40794.000
ENSDART00000004129.9	1734	1484.000	2.101254	106.000
ENSDART00000123264.3	513	263.000	0.000000	0.000
ENSDART00000151853.3	3131	2881.000	2.389347	234.000
ENSDART00000137604.3	759	509.000	0.000000	0.000
ENSDART00000136797.3	826	576.000	0.000000	0.000
ENSDART00000133725.2	725	475.000	0.000000	0.000
ENSDART00000090867.7	2477	2227.000	0.000000	0.000
ENSDART00000152345.3	6046	5796.000	0.685192	135.000
ENSDART00000047643.8	1077	827.000	0.000000	0.000
ENSDART00000144036.2	1466	1216.000	0.000000	0.000
ENSDART00000184505.1	4193	3943.000	0.071837	9.629
ENSDART00000187437.1	4049	3799.000	0.420956	54.363
ENSDART00000049264.7	1506	1256.000	186.632142	7968.370
ENSDART00000144009.2	891	641.000	1.359816	29.630
ENSDART00000020183.9	1473	1223.000	0.721608	30.000
ENSDART00000137811.3	2369	2119.000	0.347069	25.000
ENSDART00000142479.2	645	395.000	0.000000	0.000
ENSDART00000144746.2	904	654.000	0.000000	0.000
ENSDART00000135726.2	432	182.000	0.484905	3.000
ENSDART00000085735.7	5084	4834.000	0.000000	0.000
ENSDART00000136434.2	671	421.000	1.737308	24.863
ENSDART00000163449.2	7596	7346.000	2.391276	597.137
ENSDART00000149143.2	643	393.000	0.598831	8.000
ENSDART00000151234.2	19233	18983.000	0.628881	405.814
ENSDART00000151641.2	673	423.000	0.000000	0.000
ENSDART00000006628.10	1941	1691.000	0.000000	0.000
ENSDART00000186558.1	1449	1199.000	0.024535	1.000
ENSDART00000053892.7	2393	2143.000	5.414123	394.406
ENSDART00000136108.3	1041	791.000	42.813021	1151.187
ENSDART00000133236.2	927	677.000	0.000000	0.000
ENSDART00000131830.2	1147	897.000	0.120966	3.689
ENSDART00000176316.2	3243	2993.000	0.278268	28.311
ENSDART00000142486.3	1523	1273.000	1.733163	75.000
ENSDART00000186486.1	1398	1148.000	0.000000	0.000
ENSDART00000045752.7	1413	1163.000	1.669440	66.000
ENSDART00000104845.6	1715	1465.000	3.841721	191.318
ENSDART00000152956.2	585	335.000	0.000000	0.000
ENSDART00000153232.2	363	113.000	0.000000	0.000
ENSDART00000125688.4	2714	2464.000	0.405924	34.000
ENSDART00000005321.9	2221	1971.000	0.434303	29.099
ENSDART00000170883.2	3209	2959.000	0.208848	21.007
ENSDART00000067193.5	1824	1574.000	10.992930	588.182
ENSDART00000157328.3	15893	15643.000	0.771696	410.355
ENSDART00000049109.6	1835	1585.000	86.858008	4679.857
ENSDART00000141641.2	859	609.000	0.000000	0.000
ENSDART00000139532.2	630	380.000	0.320759	4.143
ENSDART00000160279.2	3442	3192.000	7.831213	849.739
ENSDART00000163687.2	652	402.000	0.220700	3.016
ENSDART00000157434.2	3684	3434.000	1.749680	204.245
ENSDART00000125986.3	2499	2249.000	3.778391	288.862
ENSDART00000193072.1	1968	1718.000	1.197053	69.908
ENSDART00000038524.5	1486	1236.000	4.146062	174.200
ENSDART00000046274.6	1681	1431.000	4.310975	209.705
ENSDART00000168909.2	1938	1688.000	6.871564	394.295
ENSDART00000103487.5	1746	1496.000	1.435482	73.000
ENSDART00000131920.2	715	465.000	0.000000	0.000
ENSDART00000166970.2	950	700.000	0.097718	2.325
ENSDART00000082223.4	1273	1023.000	31.507404	1095.675
ENSDART00000059053.4	1570	1320.000	2.919470	131.000
ENSDART00000183322.1	799	549.000	0.000000	0.000
ENSDART00000136275.2	590	340.000	0.000000	0.000
ENSDART00000141351.3	703	453.000	0.000000	0.000
ENSDART00000100420.5	1148	898.000	5.831097	178.000
ENSDART00000007642.7	1963	1713.000	33.526065	1952.241
ENSDART00000079292.5	3492	3242.000	3.928969	432.997
ENSDART00000138322.2	3099	2849.000	0.433765	42.009
ENSDART00000143276.3	4966	4716.000	0.486550	78.000
ENSDART00000166902.2	4609	4359.000	0.000000	0.000
ENSDART00000134932.3	2648	2398.000	2.106187	171.688
ENSDART00000138447.3	2745	2495.000	0.498886	42.312
ENSDART00000112447.5	2126	1876.000	13.124997	837.000
ENSDART00000102463.5	1982	1732.000	0.713359	42.000
ENSDART00000141306.2	481	231.000	0.127349	1.000
ENSDART00000125380.3	921	671.000	0.000000	0.000
ENSDART00000155426.3	1743	1493.000	0.000000	0.000
ENSDART00000125653.3	1029	779.000	50.324694	1332.637
ENSDART00000140676.2	510	260.000	8.691002	76.813
ENSDART00000141440.2	739	489.000	0.553782	9.205
ENSDART00000015240.9	1259	1009.000	2.938883	100.801
ENSDART00000144932.3	671	421.000	0.000000	0.000
ENSDART00000131339.3	1287	1037.000	88.494997	3119.542
ENSDART00000101315.5	1555	1305.000	0.090008	3.993
ENSDART00000110198.4	1039	789.000	2.067597	55.454
ENSDART00000145727.2	1893	1643.000	4.899996	273.670
ENSDART00000137459.3	766	516.000	0.000000	0.000
ENSDART00000169900.2	1692	1442.000	2.710756	132.877
ENSDART00000172443.2	5094	4844.000	0.571609	94.123
ENSDART00000105316.4	3072	2822.000	1.834763	176.007
ENSDART00000078854.4	1563	1313.000	11.045587	493.000
ENSDART00000029364.6	1638	1388.000	5.171386	244.000
ENSDART00000138880.3	1360	1110.000	0.064778	2.444
ENSDART00000145099.2	637	387.000	0.076014	1.000
ENSDART00000141318.2	850	600.000	0.068336	1.394
ENSDART00000102981.4	2256	2006.000	1.153119	78.632
ENSDART00000141808.3	4210	3938.000	1.187758	159.000
ENSDART00000143280.2	882	632.000	0.000000	0.000
ENSDART00000083976.4	3596	3346.000	0.000000	0.000
ENSDART00000152888.3	8628	8368.000	0.698153	198.594
ENSDART00000126343.3	5931	5681.000	0.675274	130.406
ENSDART00000147068.2	2652	2402.000	0.110224	9.000
ENSDART00000133895.2	2531	2281.000	1.005949	78.000
ENSDART00000105866.5	1286	1036.000	0.350680	12.350
ENSDART00000187638.1	3123	2873.000	0.026340	2.572
ENSDART00000154080.2	750	500.000	0.000000	0.000
ENSDART00000111642.2	3557	3307.000	0.507046	57.000
ENSDART00000191159.1	3246	2996.000	0.000000	0.000
ENSDART00000063231.7	1992	1742.000	1.165219	69.000
ENSDART00000040427.6	2193	1943.000	6.502858	429.507
ENSDART00000146123.3	3337	3087.000	16.510632	1732.582
ENSDART00000146533.2	581	331.000	1.325208	14.911
ENSDART00000041192.7	979	729.000	35.204073	872.396
ENSDART00000136936.3	5009	4759.000	2.010972	325.323
ENSDART00000142161.2	424	174.000	0.000000	0.000
ENSDART00000085678.6	1821	1571.000	0.218650	11.677
ENSDART00000113299.4	2991	2741.000	6.051680	563.869
ENSDART00000143434.2	1932	1682.000	1.381681	79.000
ENSDART00000151787.2	740	490.000	0.000000	0.000
ENSDART00000151246.2	860	610.000	0.000000	0.000
ENSDART00000005547.8	2054	1804.000	0.032614	2.000
ENSDART00000132642.4	1923	1673.000	0.000000	0.000
ENSDART00000151093.2	428	178.000	0.000000	0.000
ENSDART00000141272.2	599	349.000	0.000000	0.000
ENSDART00000109248.4	10999	10749.000	0.844390	308.535
ENSDART00000189161.1	11706	11456.000	0.567961	221.179
ENSDART00000185793.1	408	158.000	0.000000	0.000
ENSDART00000140378.2	607	357.000	0.000000	0.000
ENSDART00000134423.3	840	590.000	13.113250	263.000
ENSDART00000014018.9	4140	3890.000	0.226871	30.000
ENSDART00000150006.3	4131	3881.000	0.000000	0.000
ENSDART00000103448.5	2333	2083.000	0.607276	43.000
ENSDART00000098197.5	2112	1862.000	5.466420	346.000
ENSDART00000079173.6	5772	5522.000	1.241529	233.049
ENSDART00000104616.4	3267	3017.000	0.015421	1.582
ENSDART00000150297.2	1398	1148.000	0.666132	25.995
ENSDART00000184163.1	981	731.000	0.225134	5.594
ENSDART00000181638.1	1041	791.000	0.874031	23.502
ENSDART00000158019.2	1080	830.000	0.000000	0.000
ENSDART00000162441.2	921	671.000	0.000000	0.000
ENSDART00000189056.1	927	677.000	0.000000	0.000
ENSDART00000150827.2	1971	1721.000	0.000000	0.000
ENSDART00000171367.2	1185	935.000	0.000000	0.000
ENSDART00000191745.1	1095	845.000	0.000000	0.000
ENSDART00000049010.9	2227	1977.000	0.044640	3.000
ENSDART00000027364.8	2205	1955.000	12.992457	863.439
ENSDART00000135669.2	624	374.000	1.874439	23.831
ENSDART00000152945.3	3178	2928.000	0.098626	9.816
ENSDART00000086389.6	1424	1174.000	0.000000	0.000
ENSDART00000188722.1	3162	2912.000	0.144170	14.271
ENSDART00000108543.4	4759	4509.000	0.000000	0.000
ENSDART00000143557.3	3685	3435.000	0.000000	0.000
ENSDART00000086525.6	5662	5412.000	0.663145	122.000
ENSDART00000155904.2	991	741.000	0.000000	0.000
ENSDART00000163160.2	1381	1131.000	0.000000	0.000
ENSDART00000102548.3	2006	1756.000	0.000000	0.000
ENSDART00000142577.2	2780	2530.000	2.278989	196.000
ENSDART00000145421.2	793	543.000	0.000000	0.000
ENSDART00000149517.2	779	529.000	0.000000	0.000
ENSDART00000137645.3	2970	2720.000	0.000000	0.000
ENSDART00000149477.2	720	470.000	0.000000	0.000
ENSDART00000084965.6	2883	2633.000	0.938502	84.000
ENSDART00000133606.3	2995	2745.000	0.042867	4.000
ENSDART00000028159.8	2173	1923.000	1.881622	123.000
ENSDART00000061758.8	1785	1535.000	0.095823	5.000
ENSDART00000149814.3	8780	8530.000	1.262230	366.000
ENSDART00000184388.1	696	446.000	0.000000	0.000
ENSDART00000030709.6	837	587.000	0.000000	0.000
ENSDART00000066471.8	3402	3152.000	2.329701	249.620
ENSDART00000149655.2	741	491.000	0.073468	1.226
ENSDART00000149169.3	1043	793.000	355.761233	9590.146
ENSDART00000148697.2	414	164.000	0.000000	0.000
ENSDART00000163921.2	621	371.000	81.976976	1033.854
ENSDART00000132562.3	827	577.000	0.000000	0.000
ENSDART00000139089.2	727	477.000	0.000000	0.000
ENSDART00000136766.2	548	298.000	0.000000	0.000
ENSDART00000136719.3	1256	1006.000	1.660417	56.782
ENSDART00000137079.3	696	446.000	0.000000	0.000
ENSDART00000138388.3	1733	1483.000	1.273867	64.218
ENSDART00000112777.4	1881	1631.000	1.803651	100.000
ENSDART00000152850.3	1535	1285.000	0.000000	0.000
ENSDART00000153047.2	710	460.000	0.000000	0.000
ENSDART00000016553.9	1780	1530.000	0.235795	12.264
ENSDART00000009326.5	1486	1236.000	0.000000	0.000
ENSDART00000133042.2	3872	3622.000	0.008122	1.000
ENSDART00000135016.3	544	294.000	0.000000	0.000
ENSDART00000147990.2	453	203.000	2.028797	14.000
ENSDART00000148826.2	4099	3849.000	5.724868	749.043
ENSDART00000185947.1	2707	2457.000	0.084344	7.045
ENSDART00000105533.5	2113	1863.000	0.315808	20.000
ENSDART00000150148.3	4369	4119.000	3.503250	490.520
ENSDART00000182071.1	1423	1173.000	0.000000	0.000
ENSDART00000133379.2	500	250.000	0.562803	4.783
ENSDART00000018686.5	1007	757.000	15.699726	404.000
ENSDART00000161887.2	4122	3872.000	1.671452	220.000
ENSDART00000160345.2	3885	3635.000	0.000000	0.000
ENSDART00000190046.1	3909	3659.000	0.000000	0.000
ENSDART00000171677.2	588	338.000	0.000000	0.000
ENSDART00000167185.2	578	328.000	0.000000	0.000
ENSDART00000163815.2	717	467.000	0.000000	0.000
ENSDART00000170409.2	5513	5263.000	3.180450	569.004
ENSDART00000172521.2	926	676.000	0.000000	0.000
ENSDART00000003465.7	1775	1525.000	8.680590	450.000
ENSDART00000168837.2	1014	764.000	0.724579	18.818
ENSDART00000172712.2	754	504.000	0.000000	0.000
ENSDART00000172473.2	1933	1683.000	8.243673	471.627
ENSDART00000158245.2	1398	1148.000	144.422775	5636.000
ENSDART00000149365.3	1176	916.000	13.827308	430.553
ENSDART00000148680.2	693	443.000	0.276914	4.170
ENSDART00000067351.6	795	545.000	3.199607	59.277
ENSDART00000102766.5	849	599.000	0.000000	0.000
ENSDART00000104481.4	1820	1570.000	0.000000	0.000
ENSDART00000145558.2	980	730.000	0.000000	0.000
ENSDART00000079498.5	871	621.000	0.000000	0.000
ENSDART00000157206.2	374	124.000	0.474538	2.000
ENSDART00000058473.6	1379	1129.000	0.000000	0.000
ENSDART00000162364.2	6194	5944.000	0.004949	1.000
ENSDART00000099581.4	1072	822.000	0.000000	0.000
ENSDART00000150352.3	746	496.000	1.442583	24.323
ENSDART00000014232.8	1916	1666.000	17.298071	979.639
ENSDART00000143294.2	637	387.000	0.000000	0.000
ENSDART00000131520.3	736	486.000	0.151432	2.502
ENSDART00000150579.2	458	208.000	0.000000	0.000
ENSDART00000154389.2	314	64.359	13.722209	30.021
ENSDART00000156086.2	712	462.000	0.132478	2.081
ENSDART00000114742.4	1870	1620.000	0.000000	0.000
ENSDART00000156980.2	967	717.000	0.146043	3.560
ENSDART00000145272.2	2123	1873.000	22.218412	1414.634
ENSDART00000141877.3	3268	3018.000	0.038989	4.000
ENSDART00000103639.5	1472	1222.000	0.481466	20.000
ENSDART00000075627.7	8468	8218.000	0.161373	45.081
ENSDART00000193442.1	1149	899.000	0.000000	0.000
ENSDART00000102656.4	1266	1016.000	1.102551	38.079
ENSDART00000150869.2	355	105.001	0.000000	0.000
ENSDART00000105778.4	1224	974.000	0.693807	22.972
ENSDART00000140301.2	2919	2669.000	0.428730	38.898
ENSDART00000182930.1	543	293.000	0.000000	0.000
ENSDART00000187327.1	657	407.000	0.079658	1.102
ENSDART00000140954.2	1383	1133.000	0.000000	0.000
ENSDART00000184978.1	1192	942.000	0.000000	0.000
ENSDART00000147246.3	995	745.000	0.000000	0.000
ENSDART00000144086.2	992	742.000	0.000000	0.000
ENSDART00000012574.9	1281	1031.000	0.000000	0.000
ENSDART00000124059.3	6320	6070.000	0.957637	197.598
ENSDART00000136642.2	697	447.000	0.069995	1.064
ENSDART00000182190.1	6260	6010.000	0.000000	0.000
ENSDART00000181872.1	6149	5899.000	0.309818	62.127
ENSDART00000134982.3	1723	1473.000	0.799276	40.021
ENSDART00000003514.8	1810	1560.000	1.141637	60.541
ENSDART00000051533.8	1717	1467.000	0.891110	44.438
ENSDART00000126540.3	1615	1365.000	0.000000	0.000
ENSDART00000078428.5	1170	920.000	0.191854	6.000
ENSDART00000060054.7	1411	1148.000	3.367170	131.401
ENSDART00000139584.2	1256	1006.000	6.950085	237.674
ENSDART00000141103.3	4100	3833.000	0.046147	6.013
ENSDART00000079176.5	1314	1064.000	0.000000	0.000
ENSDART00000142562.2	608	358.000	0.000000	0.000
ENSDART00000139431.3	828	578.000	0.713912	14.027
ENSDART00000048859.6	2873	2623.000	2.691353	239.973
ENSDART00000028694.8	2660	2410.000	8.214944	673.000
ENSDART00000078425.6	1241	991.000	0.000000	0.000
ENSDART00000140264.2	1314	1064.000	0.000000	0.000
ENSDART00000040900.7	1271	1021.000	7.260748	252.000
ENSDART00000099192.4	3510	3260.000	0.178467	19.777
ENSDART00000145290.3	1828	1578.000	1.752377	94.000
ENSDART00000132354.2	2580	2330.000	0.216340	17.135
ENSDART00000058238.7	5536	5286.000	0.249681	44.865
ENSDART00000123661.4	3000	2750.000	0.573164	53.580
ENSDART00000130847.3	3057	2807.000	0.000000	0.000
ENSDART00000136588.2	540	290.000	2.231677	22.000
ENSDART00000167134.2	1037	787.000	0.053069	1.420
ENSDART00000049171.7	3100	2850.000	0.000000	0.000
ENSDART00000098791.5	3157	2907.000	0.000000	0.000
ENSDART00000078592.5	3891	3641.000	0.295606	36.587
ENSDART00000074605.6	2833	2583.000	6.001956	527.000
ENSDART00000043455.5	2167	1917.000	0.368295	24.000
ENSDART00000164034.1	402	152.000	0.000000	0.000
ENSDART00000171162.1	917	667.000	0.000000	0.000
ENSDART00000161565.1	618	368.000	0.000000	0.000
ENSDART00000166228.1	632	382.000	0.000000	0.000
ENSDART00000161352.1	389	139.000	0.000000	0.000
ENSDART00000168428.1	2623	2373.000	8.951612	722.092
ENSDART00000049036.6	1755	1505.000	0.195465	10.000
ENSDART00000147172.2	1500	1250.000	3.647777	155.000
ENSDART00000060822.7	603	353.000	2041.865247	24501.642
ENSDART00000184289.1	2927	2677.000	6.849859	623.338
ENSDART00000046995.9	1236	986.000	33.138880	1110.729
ENSDART00000053001.6	2001	1751.000	101.339551	6031.961
ENSDART00000145631.2	772	522.000	1.299890	23.066
ENSDART00000145736.2	540	290.000	2.159817	21.292
ENSDART00000138733.2	2944	2694.000	0.000000	0.000
ENSDART00000004521.10	2394	2144.000	14.019659	1021.776
ENSDART00000142555.2	753	503.000	0.305530	5.224
ENSDART00000154962.2	750	500.000	0.000000	0.000
ENSDART00000046209.8	907	657.000	6.578542	146.923
ENSDART00000141708.2	403	153.000	0.000000	0.000
ENSDART00000138596.2	740	490.000	3.100898	51.651
ENSDART00000055757.4	6332	6082.000	7.340638	1517.657
ENSDART00000180091.1	7225	6975.000	0.107183	25.414
ENSDART00000154348.2	3813	3563.000	5.463073	661.677
ENSDART00000158232.2	5848	5598.000	0.565924	107.692
ENSDART00000151019.2	248	18.915	3.775020	2.427
ENSDART00000168930.2	7474	7224.000	0.357867	87.881
ENSDART00000141779.2	534	284.000	0.000000	0.000
ENSDART00000190512.1	1119	869.000	0.000000	0.000
ENSDART00000142048.2	413	163.000	0.000000	0.000
ENSDART00000133516.3	1103	853.000	33.627015	975.059
ENSDART00000077029.4	1024	774.000	19.799509	520.941
ENSDART00000087339.6	4143	3893.000	5.682508	752.000
ENSDART00000136153.2	843	593.000	0.000000	0.000
ENSDART00000174389.2	1050	800.000	1.073522	29.194
ENSDART00000014632.10	2572	2322.000	1.759915	138.914
ENSDART00000174042.2	769	519.000	0.477487	8.424
ENSDART00000174228.2	701	451.000	0.000000	0.000
ENSDART00000174255.2	542	292.000	0.000000	0.000
ENSDART00000174099.2	741	491.000	5.245465	87.551
ENSDART00000166689.2	902	652.000	0.457394	10.138
ENSDART00000087421.6	1665	1415.000	1.630890	78.447
ENSDART00000164445.2	1162	912.000	1.257988	39.000
ENSDART00000149970.4	735	485.000	0.000000	0.000
ENSDART00000149044.2	1467	1217.000	0.000000	0.000
ENSDART00000043210.8	2624	2374.000	0.000000	0.000
ENSDART00000156820.3	2007	1757.000	2.372150	141.680
ENSDART00000157302.2	999	749.000	1.460863	37.195
ENSDART00000153783.2	780	530.000	0.062463	1.125
ENSDART00000193146.1	1067	817.000	0.000000	0.000
ENSDART00000189080.1	1252	1002.000	0.000000	0.000
ENSDART00000157174.2	807	557.000	0.000000	0.000
ENSDART00000145849.2	689	439.000	0.000000	0.000
ENSDART00000188280.1	3582	3332.000	1.037571	117.521
ENSDART00000022724.6	2155	1905.000	19.827896	1284.000
ENSDART00000097686.5	2587	2337.000	6.888720	547.256
ENSDART00000062907.8	4697	4447.000	0.083722	12.656
ENSDART00000061547.7	4652	4402.000	0.000000	0.000
ENSDART00000153049.2	575	325.000	0.296593	3.277
ENSDART00000048375.7	1075	825.000	0.144054	4.040
ENSDART00000132426.3	1758	1508.000	4.740096	242.986
ENSDART00000169144.2	3479	3229.000	0.000000	0.000
ENSDART00000167022.2	1664	1414.000	0.136606	6.566
ENSDART00000184208.1	3244	2994.000	0.218538	22.242
ENSDART00000182248.1	2580	2330.000	0.000000	0.000
ENSDART00000192977.1	2843	2593.000	0.078799	6.946
ENSDART00000153998.2	1902	1652.000	0.035614	2.000
ENSDART00000140564.3	1618	1368.000	0.259206	12.054
ENSDART00000145258.3	4343	4093.000	6.807174	947.113
ENSDART00000139048.2	669	419.000	0.000000	0.000
ENSDART00000024331.8	5436	5186.000	0.587720	103.609
ENSDART00000181213.1	282	36.744	2.924428	3.653
ENSDART00000134476.3	3366	3116.000	0.041599	4.406
ENSDART00000151346.2	954	704.000	0.734034	17.566
ENSDART00000045574.5	1108	858.000	0.068572	2.000
ENSDART00000065544.6	1782	1532.000	3.187542	166.000
ENSDART00000018235.8	3323	3073.000	13.335065	1393.000
ENSDART00000182350.1	1870	1620.000	0.000000	0.000
ENSDART00000034817.5	3150	2889.000	6.490147	637.376
ENSDART00000183646.1	2553	2303.000	0.225126	17.624
ENSDART00000012791.9	2440	2190.000	5.023820	374.000
ENSDART00000190300.1	2351	2101.000	0.000000	0.000
ENSDART00000155756.2	807	557.000	0.219497	4.156
ENSDART00000156970.2	359	109.001	0.874174	3.239
ENSDART00000134276.4	7800	7550.000	0.766442	196.707
ENSDART00000139056.2	759	509.000	0.000000	0.000
ENSDART00000133761.2	1109	859.000	1.064084	31.072
ENSDART00000130311.3	4019	3769.000	3.473285	445.000
ENSDART00000060321.6	1664	1414.000	0.000000	0.000
ENSDART00000189597.1	1478	1228.000	4.998183	208.643
ENSDART00000185692.1	4887	4637.000	0.060534	9.542
ENSDART00000163358.2	592	342.000	0.720798	8.380
ENSDART00000169744.1	807	557.000	0.000000	0.000
ENSDART00000168660.1	196	8.453	3.480198	1.000
ENSDART00000165693.1	411	161.000	0.000000	0.000
ENSDART00000160050.1	521	271.000	0.000000	0.000
ENSDART00000164075.1	905	655.000	0.501013	11.155
ENSDART00000170183.1	493	243.000	0.000000	0.000
ENSDART00000171547.1	1472	1222.000	1.972021	81.917
ENSDART00000168091.1	2207	1957.000	6.478284	430.967
ENSDART00000077642.6	1630	1380.000	0.000000	0.000
ENSDART00000147667.2	844	594.000	1.580647	31.916
ENSDART00000111414.3	1442	1192.000	6.454854	261.551
ENSDART00000142961.2	7544	7294.000	0.421368	104.477
ENSDART00000181746.1	657	407.000	0.182352	2.523
ENSDART00000058311.9	4893	4643.000	0.000000	0.000
ENSDART00000184832.1	909	659.000	0.000000	0.000
ENSDART00000113246.5	882	632.000	15.716275	337.645
ENSDART00000136713.2	516	266.000	13.310357	120.355
ENSDART00000192932.1	363	113.000	0.000000	0.000
ENSDART00000127099.3	2072	1822.000	0.000000	0.000
ENSDART00000057565.5	688	438.000	26.059387	388.000
ENSDART00000131069.4	3249	2999.000	0.255037	26.000
ENSDART00000010643.7	3086	2836.000	0.000000	0.000
ENSDART00000141634.3	3798	3548.000	0.439439	53.000
ENSDART00000077647.6	2994	2744.000	0.000000	0.000
ENSDART00000151144.2	6580	6330.000	0.948054	204.000
ENSDART00000185896.1	4067	3817.000	0.000000	0.000
ENSDART00000187944.1	3980	3730.000	0.000000	0.000
ENSDART00000161346.2	934	684.000	13.846372	321.948
ENSDART00000153710.2	750	500.000	0.000000	0.000
ENSDART00000173509.2	2516	2266.000	3.203424	246.756
ENSDART00000041615.6	2418	2168.000	2.554279	188.244
ENSDART00000150790.3	663	413.000	0.000000	0.000
ENSDART00000134088.2	606	356.000	18.619262	225.323
ENSDART00000137513.2	976	726.000	0.000000	0.000
ENSDART00000129572.3	780	530.000	0.000000	0.000
ENSDART00000142649.4	2139	1889.000	0.218023	14.000
ENSDART00000192832.1	1473	1223.000	0.000000	0.000
ENSDART00000053284.7	5444	5194.000	0.204922	36.181
ENSDART00000188153.1	7232	6982.000	1.570813	372.819
ENSDART00000113559.5	4611	4361.000	0.000000	0.000
ENSDART00000151324.3	4918	4668.000	0.182377	28.940
ENSDART00000151310.3	888	638.000	2.110354	45.769
ENSDART00000138011.4	5363	5113.000	0.896983	155.903
ENSDART00000150740.3	792	542.000	3.603323	66.389
ENSDART00000108541.4	3750	3500.000	0.000000	0.000
ENSDART00000133735.2	1710	1460.000	0.000000	0.000
ENSDART00000184863.1	1630	1380.000	0.000000	0.000
ENSDART00000156353.2	1835	1585.000	1.037574	55.904
ENSDART00000115297.4	1534	1284.000	0.070936	3.096
ENSDART00000066835.6	2604	2354.000	3.424134	274.000
ENSDART00000165675.2	690	440.000	0.000000	0.000
ENSDART00000166880.2	2964	2714.000	0.758743	70.000
ENSDART00000160302.2	1737	1487.000	0.000000	0.000
ENSDART00000142753.3	2704	2454.000	0.991893	82.743
ENSDART00000188981.1	297	48.689	0.000000	0.000
ENSDART00000111019.4	3013	2763.000	4.407183	413.938
ENSDART00000150192.2	827	577.000	9.695657	190.172
ENSDART00000150049.3	1383	1133.000	1.137965	43.828
ENSDART00000149493.2	591	341.000	0.000000	0.000
ENSDART00000110628.4	622	372.000	0.000000	0.000
ENSDART00000189564.1	261	24.250	0.000000	0.000
ENSDART00000100869.4	2795	2545.000	14.009461	1212.000
ENSDART00000132115.2	3966	3716.000	1.871215	236.370
ENSDART00000025875.8	3007	2757.000	0.166771	15.630
ENSDART00000135166.3	2190	1940.000	0.000000	0.000
ENSDART00000127119.4	2381	2131.000	0.000000	0.000
ENSDART00000024882.9	2430	2180.000	0.041230	3.055
ENSDART00000149261.2	871	621.000	0.000000	0.000
ENSDART00000147742.4	7050	6800.000	0.758885	175.420
ENSDART00000167394.2	2808	2558.000	0.131706	11.452
ENSDART00000079469.6	1777	1527.000	0.000000	0.000
ENSDART00000122543.3	2022	1772.000	10.162863	612.172
ENSDART00000183269.1	2293	2043.000	0.051558	3.581
ENSDART00000187968.1	1887	1637.000	9.924117	552.248
ENSDART00000134980.3	1972	1722.000	9.344601	547.000
ENSDART00000124709.3	1614	1364.000	0.862913	40.011
ENSDART00000081459.3	1725	1475.000	0.670134	33.601
ENSDART00000055490.7	1933	1683.000	50.252806	2875.000
ENSDART00000158447.2	8317	8067.000	1.148696	315.000
ENSDART00000129378.2	2238	1988.000	0.000000	0.000
ENSDART00000026316.8	2980	2730.000	0.699298	64.896
ENSDART00000188130.1	2350	2100.000	0.043482	3.104
ENSDART00000018253.6	937	687.000	108.463857	2533.000
ENSDART00000133435.5	5990	5740.000	0.107625	21.000
ENSDART00000186926.1	294	46.126	0.000000	0.000
ENSDART00000061523.7	1221	971.000	0.000000	0.000
ENSDART00000136042.2	791	541.000	1.713287	31.508
ENSDART00000077631.4	2335	2085.000	16.401762	1162.492
ENSDART00000156838.2	375	125.000	18.152565	77.133
ENSDART00000157043.2	1712	1462.000	0.000000	0.000
ENSDART00000163139.2	480	230.000	0.000000	0.000
ENSDART00000031265.12	3275	3025.000	0.469852	48.315
ENSDART00000006093.7	1276	1026.000	3.612682	126.000
ENSDART00000052104.6	1775	1525.000	69.420240	3598.731
ENSDART00000018304.8	3062	2812.000	9.561752	914.000
ENSDART00000139706.2	832	582.000	0.712209	14.090
ENSDART00000109841.4	588	338.000	0.000000	0.000
ENSDART00000146611.3	4038	3788.000	6.624386	853.000
ENSDART00000159602.2	3227	2977.000	0.207987	21.048
ENSDART00000148095.2	557	307.000	0.000000	0.000
ENSDART00000048853.6	878	628.000	19.299416	412.000
ENSDART00000153401.2	2846	2596.000	3.017333	266.269
ENSDART00000039510.6	2187	1937.000	0.000000	0.000
ENSDART00000148588.2	450	200.000	0.000000	0.000
ENSDART00000128167.3	3081	2831.000	0.000000	0.000
ENSDART00000153675.3	3995	3745.000	28.325689	3606.000
ENSDART00000014915.8	1512	1262.000	0.763476	32.753
ENSDART00000138259.3	1023	773.000	0.500953	13.163
ENSDART00000142496.2	900	650.000	0.184822	4.084
ENSDART00000135625.2	259	23.321	0.000000	0.000
ENSDART00000162596.2	1266	1016.000	0.718136	24.802
ENSDART00000033746.7	853	603.000	8.049580	165.000
ENSDART00000170580.2	3938	3688.000	0.000000	0.000
ENSDART00000158011.2	5595	5345.000	1.408515	255.919
ENSDART00000042307.7	889	639.000	0.178377	3.875
ENSDART00000180605.1	4821	4571.000	1.925079	299.125
ENSDART00000137977.4	4163	3913.000	1.195347	159.000
ENSDART00000188034.1	5348	5098.000	0.000000	0.000
ENSDART00000130508.3	1589	1339.000	0.000000	0.000
ENSDART00000133954.4	1346	1096.000	0.456294	17.000
ENSDART00000146579.3	1146	896.000	0.000000	0.000
ENSDART00000114053.4	2247	1997.000	0.080104	5.438
ENSDART00000066372.6	1191	941.000	3.563870	114.000
ENSDART00000150975.2	864	614.000	0.000000	0.000
ENSDART00000009740.7	3757	3507.000	1.733825	206.697
ENSDART00000017180.8	1875	1625.000	2.896498	160.000
ENSDART00000131337.4	1893	1643.000	0.000000	0.000
ENSDART00000152182.3	961	711.000	3.160459	76.386
ENSDART00000075500.6	1678	1428.000	3.885550	188.614
ENSDART00000167498.2	3671	3421.000	0.038482	4.475
ENSDART00000167262.2	993	743.000	0.000000	0.000
ENSDART00000077936.6	2570	2320.000	5.929972	467.664
ENSDART00000149430.2	853	603.000	6.125574	125.562
ENSDART00000170286.2	851	601.000	0.000000	0.000
ENSDART00000164594.2	2211	1961.000	0.000000	0.000
ENSDART00000139147.2	882	632.000	0.096620	2.076
ENSDART00000135748.3	1818	1568.000	0.668057	35.608
ENSDART00000159514.2	806	556.000	0.325767	6.157
ENSDART00000170402.2	2134	1884.000	137.829167	8827.047
ENSDART00000168701.2	736	486.000	0.000000	0.000
ENSDART00000166921.2	1122	872.000	9.236702	273.796
ENSDART00000079283.6	2138	1888.000	7.027181	451.000
ENSDART00000075568.6	1585	1335.000	0.881425	40.000
ENSDART00000157276.2	2058	1808.000	0.276603	17.000
ENSDART00000003550.6	1761	1511.000	1.401763	72.000
ENSDART00000136636.3	1168	918.000	4.099034	127.914
ENSDART00000054909.7	2050	1800.000	0.934768	57.197
ENSDART00000168113.2	1443	1193.000	0.000000	0.000
ENSDART00000152955.2	2913	2663.000	0.405754	36.731
ENSDART00000083346.5	757	507.000	110.937260	1911.960
ENSDART00000109941.4	3816	3566.000	3.037067	368.154
ENSDART00000171657.3	1019	769.000	0.240334	6.283
ENSDART00000189773.1	834	584.000	0.000000	0.000
ENSDART00000159797.2	1472	1222.000	5.222559	216.944
ENSDART00000159954.3	4555	4305.000	0.772550	113.056
ENSDART00000157757.2	3816	3566.000	0.000000	0.000
ENSDART00000160070.2	2647	2397.000	0.000000	0.000
ENSDART00000186032.1	7985	7735.000	0.588661	154.781
ENSDART00000167909.2	8099	7849.000	0.000000	0.000
ENSDART00000168500.2	3681	3431.000	0.000000	0.000
ENSDART00000134238.3	910	660.000	10.039130	225.234
ENSDART00000134782.2	840	590.000	0.000000	0.000
ENSDART00000142625.2	790	540.000	0.959905	17.620
ENSDART00000058774.6	1004	754.000	31.439934	805.835
ENSDART00000133318.3	917	667.000	0.521761	11.830
ENSDART00000181595.1	3037	2787.000	3.731082	353.480
ENSDART00000181291.1	2031	1781.000	0.000000	0.000
ENSDART00000132623.2	1279	1029.000	12.607524	441.000
ENSDART00000138548.4	1984	1734.000	0.782857	46.145
ENSDART00000041697.8	5883	5633.000	0.000000	0.000
ENSDART00000164385.3	8326	8076.000	0.238772	65.550
ENSDART00000061037.6	1927	1677.000	8.681998	494.933
ENSDART00000155175.3	1485	1235.000	0.000000	0.000
ENSDART00000133870.3	633	383.000	0.353835	4.607
ENSDART00000150043.3	2867	2617.000	0.000000	0.000
ENSDART00000139004.3	352	102.002	0.000000	0.000
ENSDART00000149786.3	2799	2549.000	0.000000	0.000
ENSDART00000148946.2	809	559.000	0.000000	0.000
ENSDART00000187194.1	4905	4655.000	0.323492	51.189
ENSDART00000110026.4	2909	2659.000	4.513935	408.007
ENSDART00000152968.4	3506	3256.000	2.737640	303.008
ENSDART00000097583.5	485	235.000	232.917619	1860.645
ENSDART00000171678.2	2049	1799.000	318.351268	19468.440
ENSDART00000174288.2	569	319.000	0.199279	2.161
ENSDART00000028105.9	1737	1487.000	14.973457	756.879
ENSDART00000143554.2	2609	2359.000	0.119404	9.575
ENSDART00000045798.8	836	586.000	4.166703	83.001
ENSDART00000093090.7	4518	4268.000	1.595109	231.424
ENSDART00000134152.2	823	573.000	0.000000	0.000
ENSDART00000111623.4	1760	1510.000	1.381235	70.899
ENSDART00000100527.5	832	582.000	0.306173	6.057
ENSDART00000135384.3	9655	9405.000	2.674323	855.000
ENSDART00000025635.9	7656	7406.000	0.000000	0.000
ENSDART00000128895.4	3882	3632.000	4.897772	604.697
ENSDART00000035612.7	3027	2777.000	0.000000	0.000
ENSDART00000009386.11	3161	2911.000	5.729905	567.000
ENSDART00000173613.2	293	45.289	0.000000	0.000
ENSDART00000130085.3	742	482.000	0.000000	0.000
ENSDART00000141823.2	806	556.000	0.000000	0.000
ENSDART00000179664.1	900	650.000	0.000000	0.000
ENSDART00000166135.2	2044	1794.000	0.000000	0.000
ENSDART00000138746.2	819	569.000	0.000000	0.000
ENSDART00000145754.2	2615	2365.000	0.130175	10.465
ENSDART00000158347.2	2821	2571.000	0.000000	0.000
ENSDART00000045770.6	1378	1128.000	0.000000	0.000
ENSDART00000169498.2	1390	1140.000	24.101752	934.000
ENSDART00000074196.5	1374	1124.000	1.309722	50.042
ENSDART00000134222.2	1064	814.000	2.383672	65.958
ENSDART00000067371.7	8143	7893.000	0.345790	92.779
ENSDART00000123375.3	4820	4570.000	1.067599	165.851
ENSDART00000111706.3	615	365.000	0.444005	5.509
ENSDART00000146808.2	491	241.000	10.009293	82.000
ENSDART00000060910.7	4234	3984.000	0.044387	6.011
ENSDART00000051950.4	882	632.000	0.000000	0.000
ENSDART00000139083.2	493	243.000	0.121060	1.000
ENSDART00000006393.4	2223	1973.000	0.477122	32.000
ENSDART00000057611.3	1378	1128.000	0.026079	1.000
ENSDART00000148925.2	539	289.000	0.000000	0.000
ENSDART00000149428.2	978	728.000	0.000000	0.000
ENSDART00000014661.7	1868	1618.000	0.036363	2.000
ENSDART00000148128.2	6932	6682.000	0.406928	92.431
ENSDART00000145408.2	6531	6281.000	0.610817	130.417
ENSDART00000046613.9	11871	11621.000	0.000000	0.000
ENSDART00000144889.2	755	505.000	0.000000	0.000
ENSDART00000122341.5	4372	4122.000	6.651422	932.000
ENSDART00000161345.2	4393	4143.000	0.000000	0.000
ENSDART00000139169.2	1079	829.000	0.000000	0.000
ENSDART00000181777.1	996	746.000	0.315470	8.000
ENSDART00000135035.2	970	720.000	0.163431	4.000
ENSDART00000168759.2	1044	794.000	3293.290721	88888.174
ENSDART00000160729.2	574	324.000	206.202075	2271.075
ENSDART00000159927.2	850	600.000	2.488310	50.752
ENSDART00000173980.2	1090	840.000	3.178047	90.747
ENSDART00000173708.2	364	114.000	0.000000	0.000
ENSDART00000061406.6	1856	1606.000	8.407633	459.000
ENSDART00000105694.6	1610	1360.000	4.907531	226.880
ENSDART00000152496.2	944	694.000	0.163500	3.857
ENSDART00000152527.2	805	555.000	0.066959	1.263
ENSDART00000140935.2	772	522.000	9.693141	172.000
ENSDART00000086516.5	1912	1662.000	0.000000	0.000
ENSDART00000184033.1	1413	1163.000	0.000000	0.000
ENSDART00000139889.3	1529	1279.000	1.131936	49.214
ENSDART00000011362.9	2662	2412.000	17.669881	1448.786
ENSDART00000148707.3	770	520.000	0.000000	0.000
ENSDART00000148561.2	5431	5181.000	0.000000	0.000
ENSDART00000149359.2	352	102.002	0.000000	0.000
ENSDART00000121875.3	10131	9881.000	0.008320	2.794
ENSDART00000186293.1	12694	12444.000	0.081263	34.375
ENSDART00000181471.1	12933	12683.000	0.000000	0.000
ENSDART00000168524.3	1527	1277.000	0.000000	0.000
ENSDART00000160916.2	727	477.000	0.000000	0.000
ENSDART00000079255.5	1972	1722.000	9.720497	569.004
ENSDART00000139988.2	723	473.000	0.000000	0.000
ENSDART00000081035.5	1311	1061.000	15.069284	543.502
ENSDART00000147190.2	870	620.000	0.000000	0.000
ENSDART00000168806.2	1376	1126.000	3.742343	143.244
ENSDART00000179460.2	9043	8793.000	0.923897	276.156
ENSDART00000163553.2	9133	8883.000	0.000000	0.000
ENSDART00000163185.3	2855	2605.000	7.285028	645.108
ENSDART00000182042.1	3608	3358.000	0.130462	14.892
ENSDART00000132229.4	6445	6195.000	1.524300	321.000
ENSDART00000137258.2	517	267.000	0.000000	0.000
ENSDART00000191173.1	906	656.000	0.000000	0.000
ENSDART00000141081.2	517	267.000	0.000000	0.000
ENSDART00000171711.2	5571	5321.000	0.154627	27.969
ENSDART00000134475.2	1493	1243.000	1.822326	77.000
ENSDART00000170983.2	5176	4926.000	1.944677	325.638
ENSDART00000159580.2	491	241.000	0.166237	1.362
ENSDART00000121576.4	2220	1970.000	112.719215	7548.447
ENSDART00000066833.7	1328	1078.000	0.000000	0.000
ENSDART00000131983.2	6016	5766.000	13.359729	2618.579
ENSDART00000183522.1	5975	5725.000	0.000000	0.000
ENSDART00000135439.3	759	509.000	0.000000	0.000
ENSDART00000152452.2	685	435.000	2.543035	37.604
ENSDART00000152696.2	894	644.000	0.000000	0.000
ENSDART00000014536.10	1456	1206.000	7.473814	306.396
ENSDART00000089844.5	1306	1056.000	0.838497	30.099
ENSDART00000056899.7	2308	2058.000	35.449727	2480.000
ENSDART00000145474.3	701	451.000	0.255760	3.921
ENSDART00000150697.3	5928	5678.000	0.234620	45.285
ENSDART00000150788.2	349	99.004	0.000000	0.000
ENSDART00000133423.2	503	253.000	0.523353	4.501
ENSDART00000189559.1	2766	2516.000	0.274873	23.509
ENSDART00000184963.1	2219	1969.000	0.000000	0.000
ENSDART00000143479.2	849	599.000	0.442000	9.000
ENSDART00000132160.2	746	496.000	0.237238	4.000
ENSDART00000066179.8	1003	753.000	0.625074	16.000
ENSDART00000187109.1	822	572.000	0.000000	0.000
ENSDART00000005864.9	1398	1148.000	0.147962	5.774
ENSDART00000171496.3	1798	1548.000	0.061303	3.226
ENSDART00000002244.6	564	314.000	52.651804	562.000
ENSDART00000034740.7	1932	1682.000	6.026975	344.603
ENSDART00000167187.2	1785	1535.000	1.502446	78.397
ENSDART00000147683.3	2821	2571.000	0.000000	0.000
ENSDART00000133411.3	255	21.585	2.209339	1.621
ENSDART00000141716.2	807	557.000	0.000000	0.000
ENSDART00000129747.3	845	595.000	0.000000	0.000
ENSDART00000108492.4	2511	2261.000	0.213104	16.379
ENSDART00000156022.3	1252	1002.000	0.000000	0.000
ENSDART00000186079.1	387	137.000	7.947384	37.012
ENSDART00000148107.4	7693	7443.000	0.000000	0.000
ENSDART00000174685.2	4659	4409.000	0.000000	0.000
ENSDART00000083442.5	4257	4007.000	0.029366	4.000
ENSDART00000098701.4	2410	2160.000	0.521657	38.303
ENSDART00000109530.4	485	235.000	0.164961	1.318
ENSDART00000185840.1	2422	2172.000	0.075983	5.610
ENSDART00000184785.1	2145	1895.000	0.260320	16.769
ENSDART00000110482.4	934	684.000	3.010569	70.000
ENSDART00000089516.5	2347	2097.000	2.062175	147.000
ENSDART00000135703.2	389	139.000	1.758248	8.308
ENSDART00000061435.7	786	536.000	103.956307	1894.127
ENSDART00000133219.2	604	354.000	3.287900	39.565
ENSDART00000147670.2	4426	4176.000	10.383094	1473.943
ENSDART00000003939.7	1366	1116.000	0.711715	27.000
ENSDART00000059974.6	1515	1265.000	0.000000	0.000
ENSDART00000098958.4	951	701.000	0.587512	14.000
ENSDART00000027848.7	1076	826.000	12.108921	340.000
ENSDART00000106039.5	3340	3090.000	0.114243	12.000
ENSDART00000187513.1	2284	2034.000	0.000000	0.000
ENSDART00000135161.2	787	537.000	3.573529	65.233
ENSDART00000134975.3	1234	984.000	26.570491	888.767
ENSDART00000144087.2	2301	2051.000	0.000000	0.000
ENSDART00000073638.5	3386	3136.000	0.009381	1.000
ENSDART00000010495.7	2888	2638.000	1.628115	146.000
ENSDART00000146108.2	936	686.000	0.000000	0.000
ENSDART00000181716.1	1465	1215.000	1.573779	65.000
ENSDART00000139563.2	1454	1204.000	0.838180	34.305
ENSDART00000109976.4	2302	2052.000	0.339693	23.695
ENSDART00000162179.2	2320	2070.000	0.000000	0.000
ENSDART00000037516.9	7938	7688.000	1.300333	339.830
ENSDART00000182904.1	6494	6244.000	0.311750	66.170
ENSDART00000182113.1	4409	4159.000	0.000000	0.000
ENSDART00000131538.3	1599	1349.000	0.297117	13.625
ENSDART00000151297.2	566	316.000	0.000000	0.000
ENSDART00000081510.6	2229	1979.000	0.540711	36.375
ENSDART00000020769.8	1333	1083.000	0.857622	31.573
ENSDART00000135037.2	1100	850.000	0.449916	13.000
ENSDART00000091932.6	5381	5131.000	16.990726	2963.517
ENSDART00000122937.3	527	277.000	0.000000	0.000
ENSDART00000148233.3	2143	1893.000	0.357424	23.000
ENSDART00000185618.1	597	347.000	0.000000	0.000
ENSDART00000154445.2	573	323.000	0.000000	0.000
ENSDART00000056723.5	962	712.000	6.528053	158.000
ENSDART00000166672.2	858	608.000	0.838503	17.330
ENSDART00000158109.2	1276	1026.000	0.509160	17.758
ENSDART00000149189.2	617	367.000	0.000000	0.000
ENSDART00000078523.5	919	669.000	5.628471	128.000
ENSDART00000163535.2	906	656.000	18.072066	403.000
ENSDART00000171278.2	477	227.000	14.903167	115.000
ENSDART00000170787.2	789	539.000	0.000000	0.000
ENSDART00000165059.2	1410	1160.000	0.000000	0.000
ENSDART00000165252.2	1651	1401.000	0.000000	0.000
ENSDART00000182372.1	312	62.441	18.831892	39.972
ENSDART00000062363.6	2170	1920.000	0.799573	52.186
ENSDART00000146338.2	630	380.000	0.000000	0.000
ENSDART00000132697.2	760	510.000	1.258274	21.814
ENSDART00000153812.2	1016	766.000	0.000000	0.000
ENSDART00000149827.3	553	303.000	0.000000	0.000
ENSDART00000078525.6	2432	2182.000	6.794889	504.000
ENSDART00000171831.2	883	633.000	0.000000	0.000
ENSDART00000159453.2	897	647.000	8.448766	185.819
ENSDART00000158720.2	678	428.000	0.000000	0.000
ENSDART00000121952.3	2001	1751.000	18.769117	1117.181
ENSDART00000134327.2	1184	934.000	0.000000	0.000
ENSDART00000134105.2	1036	786.000	0.000000	0.000
ENSDART00000040334.6	7940	7690.000	1.227590	320.903
ENSDART00000147625.2	863	613.000	0.000000	0.000
ENSDART00000129302.4	2565	2315.000	16.074820	1265.000
ENSDART00000133647.2	527	277.000	0.000000	0.000
ENSDART00000135744.2	761	511.000	0.064741	1.125
ENSDART00000140957.2	520	270.000	12.088137	110.947
ENSDART00000111199.4	685	435.000	10.412053	153.964
ENSDART00000081152.5	2533	2283.000	0.012912	1.002
ENSDART00000135530.3	823	573.000	17.657701	343.940
ENSDART00000104784.4	1203	953.000	6.453353	209.060
ENSDART00000083314.7	7679	7429.000	2.923786	738.362
ENSDART00000133709.2	442	192.000	0.000000	0.000
ENSDART00000155124.2	524	274.000	0.000000	0.000
ENSDART00000166518.3	7327	7077.000	0.000000	0.000
ENSDART00000184039.1	7978	7728.000	0.000000	0.000
ENSDART00000191872.1	7633	7383.000	1.002651	251.638
ENSDART00000179791.1	7957	7707.000	0.000000	0.000
ENSDART00000190089.1	7984	7734.000	0.000000	0.000
ENSDART00000075856.6	1707	1447.000	0.333984	16.428
ENSDART00000024558.5	1667	1417.000	16.857484	812.000
ENSDART00000186828.1	375	125.000	0.956987	4.066
ENSDART00000139866.3	547	297.000	0.693343	7.000
ENSDART00000167061.2	539	289.000	9.780451	96.084
ENSDART00000169470.2	657	407.000	2.030544	28.093
ENSDART00000164735.2	541	291.000	0.000000	0.000
ENSDART00000168167.2	1693	1443.000	16.168340	793.095
ENSDART00000104022.4	1037	787.000	0.000000	0.000
ENSDART00000164982.2	4190	3940.000	0.500248	67.000
ENSDART00000110383.5	3588	3338.000	0.000000	0.000
ENSDART00000156561.2	741	491.000	14.280348	238.349
ENSDART00000136046.2	1675	1425.000	0.990907	48.000
ENSDART00000138693.2	711	461.000	1.722937	27.000
ENSDART00000064110.6	1096	846.000	0.000000	0.000
ENSDART00000051222.6	485	235.000	5.883511	47.000
ENSDART00000185283.1	331	81.049	0.000000	0.000
ENSDART00000126315.3	3762	3512.000	0.602919	71.979
ENSDART00000002867.9	3772	3522.000	0.417799	50.021
ENSDART00000171680.2	4088	3838.000	1.163235	151.763
ENSDART00000085976.6	7632	7382.000	2.297054	576.419
ENSDART00000035737.8	1663	1413.000	58.301699	2800.379
ENSDART00000121885.3	1703	1453.000	6.883668	340.000
ENSDART00000160546.2	975	725.000	189.119635	4660.881
ENSDART00000158821.2	363	113.000	225.998734	868.119
ENSDART00000153908.3	820	570.000	2.084283	40.385
ENSDART00000155292.2	600	350.000	12.043646	143.291
ENSDART00000154338.3	851	601.000	0.000000	0.000
ENSDART00000155336.2	656	406.000	0.000000	0.000
ENSDART00000155005.3	1258	1008.000	0.000000	0.000
ENSDART00000154554.3	1897	1647.000	18.563663	1039.323
ENSDART00000113331.4	8129	7879.000	0.188734	50.549
ENSDART00000081703.6	1560	1310.000	0.414334	18.451
ENSDART00000171237.2	1323	1073.000	0.000000	0.000
ENSDART00000147882.3	1139	889.000	1.652947	49.952
ENSDART00000006099.9	1290	1040.000	2.179384	77.048
ENSDART00000077931.3	1360	1110.000	0.000000	0.000
ENSDART00000142900.3	840	590.000	0.345624	6.932
ENSDART00000136658.3	883	633.000	0.000000	0.000
ENSDART00000144475.2	806	556.000	0.000000	0.000
ENSDART00000144920.3	754	504.000	30.771826	527.202
ENSDART00000138759.3	992	742.000	0.000000	0.000
ENSDART00000067082.5	1338	1088.000	77.514880	2866.866
ENSDART00000073631.5	1917	1667.000	0.047343	2.683
ENSDART00000076693.5	2466	2216.000	7.053274	531.317
ENSDART00000133102.2	678	428.000	0.408693	5.946
ENSDART00000141287.2	537	287.000	0.000000	0.000
ENSDART00000015034.8	1208	958.000	84.016720	2736.054
ENSDART00000064546.7	6039	5789.000	0.177528	34.935
ENSDART00000123860.3	2155	1905.000	0.000000	0.000
ENSDART00000183354.1	1904	1654.000	0.499292	28.073
ENSDART00000103660.6	3971	3721.000	5.683996	718.964
ENSDART00000145392.2	826	576.000	0.000000	0.000
ENSDART00000143074.2	853	603.000	0.000000	0.000
ENSDART00000138423.2	572	322.000	0.000000	0.000
ENSDART00000180848.1	3904	3654.000	0.000000	0.000
ENSDART00000126533.2	2702	2452.000	0.000000	0.000
ENSDART00000148527.3	811	561.000	0.000000	0.000
ENSDART00000097528.6	5359	5109.000	1.312821	228.000
ENSDART00000186630.1	2408	2158.000	0.000000	0.000
ENSDART00000167719.2	2658	2408.000	2.931982	240.000
ENSDART00000108860.4	1818	1568.000	11.898529	634.209
ENSDART00000165573.2	3389	3139.000	0.000000	0.000
ENSDART00000122405.4	7316	7066.000	1.652377	396.896
ENSDART00000016019.9	4501	4251.000	2.304583	333.025
ENSDART00000151054.2	515	265.000	0.000000	0.000
ENSDART00000065127.8	4645	4395.000	8.862081	1324.000
ENSDART00000147898.2	510	260.000	0.000000	0.000
ENSDART00000122199.4	1654	1404.000	0.000000	0.000
ENSDART00000133787.3	2043	1793.000	0.492207	30.000
ENSDART00000183229.1	1863	1613.000	0.000000	0.000
ENSDART00000103975.5	2019	1769.000	0.000000	0.000
ENSDART00000082790.6	2038	1788.000	1.150264	69.913
ENSDART00000005616.9	2351	2101.000	1.797368	128.368
ENSDART00000133481.2	926	676.000	0.549713	12.632
ENSDART00000063834.5	1454	1204.000	0.742590	30.393
ENSDART00000166018.2	4099	3849.000	0.746731	97.702
ENSDART00000189715.1	6542	6292.000	0.000000	0.000
ENSDART00000190871.1	6924	6674.000	0.000000	0.000
ENSDART00000183107.1	6327	6077.000	0.257703	53.236
ENSDART00000045891.8	2559	2309.000	0.050962	4.000
ENSDART00000158786.2	2256	2006.000	0.000000	0.000
ENSDART00000131435.2	4886	4636.000	2.749563	433.312
ENSDART00000126440.3	3383	3133.000	0.051465	5.481
ENSDART00000144697.2	1686	1436.000	0.000000	0.000
ENSDART00000128302.3	1935	1668.000	11.446039	649.000
ENSDART00000143882.2	733	483.000	0.000000	0.000
ENSDART00000186564.1	1251	1001.000	0.000000	0.000
ENSDART00000104750.5	1330	1080.000	2.560417	94.000
ENSDART00000156852.2	577	327.000	0.000000	0.000
ENSDART00000154297.3	1225	975.000	0.101839	3.375
ENSDART00000062868.7	1056	806.000	0.000000	0.000
ENSDART00000156930.3	1182	932.000	0.134364	4.257
ENSDART00000155945.3	776	526.000	0.305490	5.462
ENSDART00000157273.3	765	515.000	0.402899	7.053
ENSDART00000155619.3	2100	1850.000	4.791359	301.317
ENSDART00000158122.2	1460	1210.000	0.000000	0.000
ENSDART00000128602.3	2096	1846.000	0.419060	26.297
ENSDART00000138291.3	813	563.000	6.558638	125.521
ENSDART00000129521.4	2160	1910.000	8.424463	546.977
ENSDART00000082289.6	2205	1955.000	4.657662	309.534
ENSDART00000150832.2	797	547.000	0.000000	0.000
ENSDART00000150844.2	900	650.000	0.685953	15.157
ENSDART00000188177.1	6240	5990.000	0.723651	147.350
ENSDART00000139069.2	1540	1290.000	47.612434	2087.870
ENSDART00000134441.2	446	196.000	0.368833	2.457
ENSDART00000147812.2	628	378.000	0.285797	3.672
ENSDART00000156512.2	3196	2946.000	0.000000	0.000
ENSDART00000045109.6	1459	1209.000	25.208096	1036.000
ENSDART00000144328.2	1294	1044.000	0.000000	0.000
ENSDART00000147222.3	2204	1954.000	0.000000	0.000
ENSDART00000044282.7	2154	1904.000	0.355359	23.000
ENSDART00000149429.2	2555	2305.000	2.672705	209.419
ENSDART00000168277.2	2906	2656.000	0.172577	15.581
ENSDART00000138125.2	1090	840.000	0.000000	0.000
ENSDART00000129975.3	3885	3635.000	9.081849	1122.205
ENSDART00000049434.7	881	631.000	2.405069	51.588
ENSDART00000101104.4	2801	2551.000	1.052704	91.287
ENSDART00000152896.3	1411	1161.000	8.207806	323.931
ENSDART00000153191.2	1514	1264.000	14.128545	607.069
ENSDART00000156761.3	8596	8346.000	0.000000	0.000
ENSDART00000104686.5	9233	8983.000	0.382917	116.928
ENSDART00000004782.8	2248	1998.000	11.705184	795.000
ENSDART00000149243.2	1132	882.000	0.000000	0.000
ENSDART00000184336.1	1861	1611.000	0.000000	0.000
ENSDART00000186500.1	1721	1471.000	0.832551	41.631
ENSDART00000160282.2	980	730.000	0.162809	4.040
ENSDART00000007231.6	942	692.000	97.222472	2287.000
ENSDART00000147210.2	5041	4791.000	11.304053	1841.000
ENSDART00000192936.1	1878	1628.000	0.000000	0.000
ENSDART00000088819.6	2066	1816.000	4.746335	293.000
ENSDART00000142584.2	963	713.000	1.113989	27.000
ENSDART00000133509.3	5375	5125.000	1.040085	181.199
ENSDART00000143656.2	510	260.000	0.127362	1.126
ENSDART00000140682.2	536	286.000	0.000000	0.000
ENSDART00000144956.2	453	203.000	1.231769	8.500
ENSDART00000169704.2	4726	4476.000	0.128050	19.483
ENSDART00000111227.4	1417	1167.000	0.000000	0.000
ENSDART00000056375.5	1001	751.000	0.509225	13.000
ENSDART00000145388.3	779	529.000	0.000000	0.000
ENSDART00000136858.2	744	494.000	0.000000	0.000
ENSDART00000124943.3	2850	2600.000	30.662145	2710.000
ENSDART00000155445.3	1121	871.000	7.144366	211.532
ENSDART00000154945.3	1348	1098.000	39.962915	1491.602
ENSDART00000153582.2	860	610.000	15.763305	326.867
ENSDART00000156836.2	771	521.000	0.000000	0.000
ENSDART00000153543.2	957	707.000	0.000000	0.000
ENSDART00000112680.4	1262	1012.000	45.961081	1581.118
ENSDART00000156208.3	842	592.000	0.000000	0.000
ENSDART00000037914.6	627	377.000	352.805369	4521.369
ENSDART00000145112.2	703	453.000	0.000000	0.000
ENSDART00000065551.7	1437	1187.000	0.370747	14.960
ENSDART00000151393.3	4422	4172.000	0.475063	67.373
ENSDART00000167861.2	782	532.000	12.823021	231.897
ENSDART00000105691.5	657	407.000	12.294866	170.103
ENSDART00000103220.3	748	498.000	127.878090	2164.806
ENSDART00000180935.1	4727	4477.000	0.000000	0.000
ENSDART00000187455.1	4660	4410.000	0.081345	12.194
ENSDART00000134756.2	737	487.000	3.855358	63.824
ENSDART00000189011.1	1242	992.000	3.741710	126.176
ENSDART00000133168.3	3681	3431.000	5.980824	697.550
ENSDART00000105514.4	2011	1761.000	9.354816	560.000
ENSDART00000059402.6	1268	1018.000	13.427299	464.654
ENSDART00000147619.3	948	698.000	9.160147	217.346
ENSDART00000157584.2	554	304.000	0.000000	0.000
ENSDART00000172526.2	478	228.000	0.000000	0.000
ENSDART00000158845.2	644	394.000	7.216511	96.653
ENSDART00000164232.2	688	438.000	13.803736	205.525
ENSDART00000026359.8	1464	1214.000	38.734429	1598.488
ENSDART00000122794.3	3427	3177.000	7.412412	800.516
ENSDART00000183742.1	5820	5570.000	0.186373	35.288
ENSDART00000148356.2	3265	3015.000	61.645147	6318.000
ENSDART00000058472.6	1181	931.000	25.644710	811.598
ENSDART00000110195.3	2755	2505.000	0.028211	2.402
ENSDART00000155165.2	1530	1280.000	0.689474	30.000
ENSDART00000083260.5	471	221.000	0.000000	0.000
ENSDART00000014404.9	2337	2087.000	0.917922	65.121
ENSDART00000103626.5	2981	2731.000	1.522349	141.328
ENSDART00000141283.2	816	566.000	1.456168	28.017
ENSDART00000121439.3	1827	1577.000	1.038190	55.655
ENSDART00000043658.7	1662	1412.000	1.770887	85.000
ENSDART00000099060.5	543	293.000	0.000000	0.000
ENSDART00000009323.9	2101	1851.000	77.533543	4878.535
ENSDART00000054318.5	1709	1459.000	2.103116	104.307
ENSDART00000146049.2	552	302.000	0.164986	1.694
ENSDART00000037973.6	4054	3804.000	4.701860	608.000
ENSDART00000153108.2	5008	4758.000	0.865586	140.000
ENSDART00000019705.7	2350	2100.000	2.213321	158.000
ENSDART00000139467.2	631	381.000	0.000000	0.000
ENSDART00000139569.2	897	647.000	0.000000	0.000
ENSDART00000167761.2	1171	921.000	0.000000	0.000
ENSDART00000060174.6	1248	998.000	0.766389	26.000
ENSDART00000150143.3	9066	8816.000	0.798256	239.225
ENSDART00000179834.1	1158	908.000	0.000000	0.000
ENSDART00000187449.1	1095	845.000	0.327319	9.402
ENSDART00000178627.2	1233	983.000	0.000000	0.000
ENSDART00000082740.6	1173	923.000	0.000000	0.000
ENSDART00000137339.3	1011	761.000	0.213739	5.529
ENSDART00000040550.8	1336	1086.000	0.148193	5.471
ENSDART00000139543.3	584	334.000	9.604632	109.049
ENSDART00000132880.3	642	392.000	0.000000	0.000
ENSDART00000132214.2	294	46.126	4.273288	6.700
ENSDART00000138359.2	607	357.000	1.345373	16.327
ENSDART00000077854.6	1965	1715.000	2.967804	173.019
ENSDART00000143747.2	400	150.000	0.234341	1.195
ENSDART00000122675.3	2812	2562.000	6.484634	564.752
ENSDART00000162859.2	3486	3236.000	0.886435	97.510
ENSDART00000185788.1	911	661.000	4.307977	96.798
ENSDART00000113483.5	7688	7438.000	3.557674	899.530
ENSDART00000077344.5	3021	2771.000	0.063697	6.000
ENSDART00000171786.2	2640	2390.000	0.000000	0.000
ENSDART00000067844.6	1345	1095.000	280.572481	10443.657
ENSDART00000135422.3	1045	795.000	6.485647	175.273
ENSDART00000147992.2	508	258.000	12.489114	109.533
ENSDART00000167347.3	825	575.000	0.000000	0.000
ENSDART00000182548.1	1166	916.000	0.000000	0.000
ENSDART00000150800.2	792	542.000	0.000000	0.000
ENSDART00000089332.7	2250	2000.000	23.092781	1570.000
ENSDART00000045351.6	1459	1209.000	0.778628	32.000
ENSDART00000160004.2	3114	2864.000	0.000000	0.000
ENSDART00000159077.2	5010	4760.000	0.432611	70.000
ENSDART00000140510.3	5510	5260.000	0.946961	169.321
ENSDART00000133837.2	456	206.000	2.406210	16.850
ENSDART00000141119.2	923	673.000	0.000000	0.000
ENSDART00000033053.6	5533	5283.000	5.595233	1004.829
ENSDART00000079461.7	3978	3728.000	0.000000	0.000
ENSDART00000126904.2	1248	998.000	0.000000	0.000
ENSDART00000007262.9	2459	2209.000	0.000000	0.000
ENSDART00000150482.2	500	250.000	0.000000	0.000
ENSDART00000167712.2	2942	2692.000	0.761652	69.699
ENSDART00000102464.5	3928	3678.000	0.218362	27.301
ENSDART00000029157.9	2242	1992.000	1.018982	69.000
ENSDART00000124963.4	1627	1377.000	2.377070	111.268
ENSDART00000144769.2	1156	906.000	7.556748	232.732
ENSDART00000138731.2	795	545.000	0.000000	0.000
ENSDART00000155346.2	6167	5917.000	0.328132	66.000
ENSDART00000180941.1	1665	1415.000	0.000000	0.000
ENSDART00000193466.1	1677	1427.000	0.000000	0.000
ENSDART00000183724.1	1683	1433.000	0.000000	0.000
ENSDART00000181086.1	1716	1466.000	0.000000	0.000
ENSDART00000128788.3	1690	1440.000	4.719066	231.000
ENSDART00000019440.9	2192	1942.000	0.516948	34.126
ENSDART00000149058.2	561	311.000	0.000000	0.000
ENSDART00000150199.3	550	300.000	0.000000	0.000
ENSDART00000148246.3	729	479.000	16.461345	268.037
ENSDART00000149587.3	743	493.000	0.000000	0.000
ENSDART00000150016.2	1689	1439.000	0.000000	0.000
ENSDART00000025562.8	2373	2123.000	0.000000	0.000
ENSDART00000099157.5	1613	1363.000	0.000000	0.000
ENSDART00000184362.1	360	110.001	0.000000	0.000
ENSDART00000168957.3	3559	3309.000	0.080011	9.000
ENSDART00000016864.7	2159	1909.000	27.845743	1807.000
ENSDART00000139688.4	6989	6739.000	0.378860	86.790
ENSDART00000091852.7	5872	5622.000	0.160845	30.739
ENSDART00000169073.2	4527	4277.000	0.515856	75.000
ENSDART00000112778.4	1751	1501.000	1.195517	61.000
ENSDART00000045016.8	1692	1442.000	28.135852	1379.173
ENSDART00000020135.9	2110	1860.000	5.706800	360.827
ENSDART00000142940.2	462	212.000	0.000000	0.000
ENSDART00000146409.2	692	442.000	0.000000	0.000
ENSDART00000005869.9	1134	884.000	9.925578	298.264
ENSDART00000139809.2	434	184.000	0.437356	2.736
ENSDART00000190468.1	471	221.000	0.000000	0.000
ENSDART00000184415.1	504	254.000	0.000000	0.000
ENSDART00000022765.10	1955	1705.000	9.455027	548.000
ENSDART00000140922.2	786	536.000	0.000000	0.000
ENSDART00000156625.2	1608	1358.000	0.324936	15.000
ENSDART00000154231.3	958	708.000	0.094207	2.267
ENSDART00000010658.9	1282	1032.000	13.212779	463.519
ENSDART00000128766.3	1118	868.000	2.163421	63.834
ENSDART00000166442.2	646	396.000	0.982092	13.220
ENSDART00000158534.2	635	385.000	2.056959	26.920
ENSDART00000171822.2	651	401.000	2.166234	29.529
ENSDART00000144297.3	1783	1533.000	0.000000	0.000
ENSDART00000164204.2	1737	1487.000	1.246339	63.000
ENSDART00000140384.3	792	542.000	0.000000	0.000
ENSDART00000139184.2	949	699.000	5.092309	121.000
ENSDART00000144479.2	1955	1705.000	0.000000	0.000
ENSDART00000144870.3	3615	3365.000	0.457595	52.343
ENSDART00000169316.2	8880	8630.000	0.979653	287.393
ENSDART00000077151.4	3421	3171.000	0.054465	5.871
ENSDART00000077191.4	1022	772.000	21.986956	577.000
ENSDART00000135179.3	700	450.000	0.000000	0.000
ENSDART00000148108.2	763	513.000	0.000000	0.000
ENSDART00000161487.2	2194	1944.000	1.399261	92.467
ENSDART00000127317.3	2403	2153.000	1.701554	124.533
ENSDART00000103934.5	2972	2722.000	4.906528	454.000
ENSDART00000146729.2	809	559.000	0.000000	0.000
ENSDART00000127198.3	436	186.000	433.988027	2744.000
ENSDART00000143321.2	856	606.000	0.000000	0.000
ENSDART00000188758.1	453	203.000	0.000000	0.000
ENSDART00000076974.5	2175	1925.000	2.689605	176.000
ENSDART00000028033.6	1821	1571.000	18.950074	1012.000
ENSDART00000129509.3	609	359.000	0.000000	0.000
ENSDART00000092355.7	1345	1095.000	16.643680	619.522
ENSDART00000136184.2	3937	3687.000	0.377963	47.371
ENSDART00000137559.2	746	496.000	0.000000	0.000
ENSDART00000018739.10	1230	980.000	10.209287	340.106
ENSDART00000052419.7	1694	1444.000	1.446431	71.000
ENSDART00000130051.3	3316	3066.000	0.479738	50.000
ENSDART00000155593.2	1160	910.000	22.631362	700.076
ENSDART00000146004.3	5277	5027.000	0.667118	114.000
ENSDART00000006778.9	1938	1688.000	21.766900	1249.000
ENSDART00000146376.2	656	406.000	0.000000	0.000
ENSDART00000142874.3	1137	887.000	0.000000	0.000
ENSDART00000019733.8	1633	1383.000	0.000000	0.000
ENSDART00000055225.6	1953	1703.000	7.168694	415.000
ENSDART00000074499.5	1078	828.000	0.071057	2.000
ENSDART00000097144.4	1253	1003.000	0.000000	0.000
ENSDART00000126777.3	9787	9537.000	0.570000	184.791
ENSDART00000141469.3	490	240.000	0.000000	0.000
ENSDART00000142012.2	493	243.000	0.971949	8.029
ENSDART00000152042.2	204	9.377	0.000000	0.000
ENSDART00000047444.8	2629	2379.000	2.458875	198.849
ENSDART00000144209.2	518	268.000	0.891522	8.122
ENSDART00000168304.2	1571	1321.000	0.000000	0.000
ENSDART00000141063.2	3365	3115.000	0.000000	0.000
ENSDART00000080632.4	1519	1269.000	1.089539	47.000
ENSDART00000158014.2	6439	6189.000	0.000000	0.000
ENSDART00000149371.2	1529	1279.000	32.657682	1419.872
ENSDART00000184111.1	1161	911.000	1.288887	39.914
ENSDART00000123962.4	605	355.000	0.000000	0.000
ENSDART00000135217.2	561	311.000	0.000000	0.000
ENSDART00000131463.2	693	443.000	0.132811	2.000
ENSDART00000066778.7	2775	2525.000	20.201997	1734.000
ENSDART00000143921.2	1395	1145.000	0.000000	0.000
ENSDART00000124103.4	1732	1482.000	0.000000	0.000
ENSDART00000139049.2	339	89.016	0.000000	0.000
ENSDART00000138272.2	732	482.000	4.132878	67.716
ENSDART00000138907.3	850	600.000	1.424045	29.045
ENSDART00000145426.3	3523	3273.000	10.008082	1113.500
ENSDART00000028236.7	3268	3018.000	10.373960	1064.283
ENSDART00000149762.3	760	510.000	0.000000	0.000
ENSDART00000149258.2	603	353.000	2.173213	26.078
ENSDART00000016407.7	2600	2350.000	57.732838	4611.946
ENSDART00000007783.8	2093	1843.000	5.458928	342.000
ENSDART00000112771.5	982	732.000	3.134658	78.000
ENSDART00000138867.2	449	199.000	0.000000	0.000
ENSDART00000135243.2	642	392.000	0.000000	0.000
ENSDART00000016607.6	1030	780.000	11.955597	317.000
ENSDART00000124689.4	1920	1670.000	2.651268	150.509
ENSDART00000041811.8	3648	3398.000	2.869819	331.491
ENSDART00000137851.2	3097	2847.000	10.687423	1034.318
ENSDART00000152442.2	796	546.000	0.000000	0.000
ENSDART00000139418.2	791	541.000	0.000000	0.000
ENSDART00000149347.2	650	400.000	50.965916	693.000
ENSDART00000155052.2	835	585.000	28.350668	563.784
ENSDART00000154743.2	752	502.000	0.000000	0.000
ENSDART00000154649.2	1174	924.000	1.153023	36.216
ENSDART00000135224.2	775	525.000	0.000000	0.000
ENSDART00000145137.3	959	709.000	0.727871	17.543
ENSDART00000180320.1	1971	1721.000	4.759754	278.457
ENSDART00000181656.1	1931	1681.000	0.000000	0.000
ENSDART00000181293.1	1965	1715.000	0.000000	0.000
ENSDART00000158900.2	563	313.000	0.000000	0.000
ENSDART00000152799.2	1008	758.000	0.155238	4.000
ENSDART00000150966.2	901	651.000	1.617640	35.798
ENSDART00000151646.2	806	556.000	0.000000	0.000
ENSDART00000148179.4	1268	1018.000	0.121433	4.202
ENSDART00000184605.1	651	401.000	0.000000	0.000
ENSDART00000162837.2	1313	1063.000	9723.582233	351360.525
ENSDART00000170821.2	583	333.000	1.996810	22.603
ENSDART00000132808.2	2026	1776.000	3.613928	218.180
ENSDART00000016976.8	2375	2125.000	22.869554	1652.000
ENSDART00000124821.3	363	113.000	0.000000	0.000
ENSDART00000147773.3	665	415.000	0.000000	0.000
ENSDART00000136696.2	433	183.000	0.000000	0.000
ENSDART00000138723.3	819	569.000	0.000000	0.000
ENSDART00000135193.3	318	68.234	0.000000	0.000
ENSDART00000143790.3	861	611.000	0.111517	2.316
ENSDART00000137332.3	693	443.000	0.648930	9.772
ENSDART00000131675.3	1242	992.000	10.116516	341.143
ENSDART00000143337.3	152	5.273	61.504016	11.024
ENSDART00000122187.3	816	566.000	0.000000	0.000
ENSDART00000165669.2	1514	1264.000	0.132281	5.684
ENSDART00000173356.2	4201	3951.000	0.058536	7.862
ENSDART00000052698.7	1652	1402.000	0.031602	1.506
ENSDART00000160570.2	4456	4206.000	0.461773	66.022
ENSDART00000146510.2	1094	844.000	0.117763	3.379
ENSDART00000133391.2	666	416.000	0.194860	2.756
ENSDART00000053588.5	1063	813.000	0.682639	18.866
ENSDART00000081620.5	1099	849.000	0.000000	0.000
ENSDART00000077952.5	1433	1183.000	0.091088	3.663
ENSDART00000124364.5	3525	3275.000	2.625086	292.246
ENSDART00000124638.4	3528	3278.000	1.063941	118.555
ENSDART00000171929.2	2726	2476.000	0.695473	58.536
ENSDART00000013781.9	3218	2968.000	10.991937	1109.000
ENSDART00000156416.2	3216	2966.000	1.100927	111.000
ENSDART00000066806.6	1506	1256.000	8.580215	366.337
ENSDART00000173671.2	909	659.000	4.181072	93.663
ENSDART00000159195.2	1209	959.000	0.000000	0.000
ENSDART00000169800.2	1186	936.000	0.000000	0.000
ENSDART00000158847.2	1102	852.000	0.000000	0.000
ENSDART00000160900.2	9167	8917.000	0.294361	89.226
ENSDART00000161952.2	732	482.000	0.000000	0.000
ENSDART00000109972.4	785	535.000	1.154708	21.000
ENSDART00000113060.4	667	417.000	36.683763	520.000
ENSDART00000138892.2	639	389.000	0.000000	0.000
ENSDART00000114906.4	4491	4241.000	2.621990	378.001
ENSDART00000191766.1	2251	2001.000	0.000000	0.000
ENSDART00000187319.1	2384	2134.000	0.000000	0.000
ENSDART00000144220.2	1370	1120.000	14.341059	546.000
ENSDART00000147584.2	606	356.000	2.726908	33.000
ENSDART00000143975.2	2065	1815.000	0.086891	5.361
ENSDART00000156925.3	2487	2237.000	0.806789	61.351
ENSDART00000104915.6	2834	2584.000	0.306769	26.946
ENSDART00000142270.3	3472	3222.000	0.000000	0.000
ENSDART00000081468.6	2445	2195.000	0.000000	0.000
ENSDART00000170871.2	7020	6770.000	3.273213	753.280
ENSDART00000191821.1	2752	2502.000	0.079013	6.720
ENSDART00000002554.10	1819	1569.000	5.414155	288.767
ENSDART00000170930.2	2643	2393.000	0.349990	28.470
ENSDART00000057845.7	2622	2372.000	0.000000	0.000
ENSDART00000185631.1	5912	5662.000	0.481363	92.648
ENSDART00000141956.3	796	546.000	0.484905	9.000
ENSDART00000077479.6	1819	1569.000	4.355702	232.314
ENSDART00000012789.8	2095	1845.000	0.000000	0.000
ENSDART00000178367.2	1699	1449.000	0.000000	0.000
ENSDART00000146522.2	1936	1686.000	0.000000	0.000
ENSDART00000057185.6	879	629.000	0.000000	0.000
ENSDART00000143607.3	6293	6043.000	0.000000	0.000
ENSDART00000032975.8	6185	5935.000	0.000000	0.000
ENSDART00000122260.4	7745	7495.000	1.000864	255.000
ENSDART00000136479.2	1232	982.000	0.000000	0.000
ENSDART00000110278.4	1278	1028.000	0.143081	5.000
ENSDART00000154036.2	441	191.000	0.000000	0.000
ENSDART00000166649.2	2315	2065.000	28.886933	2027.752
ENSDART00000172697.2	767	517.000	0.065579	1.153
ENSDART00000169892.2	1543	1293.000	0.000000	0.000
ENSDART00000044238.8	1086	836.000	344.793173	9798.472
ENSDART00000142856.2	811	561.000	6.476081	123.500
ENSDART00000145331.2	732	482.000	5.023357	82.307
ENSDART00000079480.6	693	443.000	33.468280	504.000
ENSDART00000075567.6	1803	1553.000	0.706581	37.302
ENSDART00000143863.2	695	445.000	0.000000	0.000
ENSDART00000110270.4	3435	3185.000	6.474633	701.000
ENSDART00000148932.3	1456	1206.000	1.097670	45.000
ENSDART00000073626.6	809	559.000	0.000000	0.000
ENSDART00000162256.2	2702	2452.000	3.755177	313.000
ENSDART00000154430.3	903	653.000	0.000000	0.000
ENSDART00000092948.6	2052	1787.000	5.103213	310.000
ENSDART00000155531.2	1014	764.000	0.000000	0.000
ENSDART00000061775.6	1999	1749.000	6.250403	371.613
ENSDART00000149749.3	832	582.000	3.759924	74.387
ENSDART00000137422.3	1374	1124.000	0.078517	3.000
ENSDART00000100697.5	1663	1413.000	0.000000	0.000
ENSDART00000140033.2	853	603.000	0.175394	3.595
ENSDART00000027214.7	2838	2588.000	44.926814	3952.422
ENSDART00000148025.2	542	292.000	4.443516	44.107
ENSDART00000134289.2	857	607.000	0.284784	5.876
ENSDART00000155787.2	4437	4187.000	36.772804	5233.872
ENSDART00000133646.2	1730	1480.000	2.085641	104.929
ENSDART00000101150.4	2079	1829.000	0.242404	15.071
ENSDART00000144333.2	937	687.000	2.847689	66.503
ENSDART00000139662.3	1740	1490.000	4.075194	206.409
ENSDART00000031016.9	7259	7009.000	0.260591	62.088
ENSDART00000180068.1	2031	1781.000	0.000000	0.000
ENSDART00000136697.3	3411	3161.000	0.884939	95.089
ENSDART00000027316.8	6447	6197.000	1.756783	370.078
ENSDART00000132645.3	1038	788.000	0.895966	24.000
ENSDART00000182303.1	678	428.000	0.000000	0.000
ENSDART00000130366.3	1850	1600.000	0.845755	46.000
ENSDART00000158537.2	5701	5451.000	1.349182	250.000
ENSDART00000149427.2	1777	1527.000	2.891771	150.105
ENSDART00000148835.2	350	100.003	0.000000	0.000
ENSDART00000131697.3	3381	3131.000	0.178516	19.000
ENSDART00000088484.7	20569	20319.000	2.881093	1990.000
ENSDART00000143382.2	2418	2168.000	0.000000	0.000
ENSDART00000054687.6	1986	1736.000	0.000000	0.000
ENSDART00000151102.2	1994	1744.000	0.000000	0.000
ENSDART00000181583.1	3848	3598.000	0.330355	40.405
ENSDART00000153018.2	937	687.000	0.000000	0.000
ENSDART00000007700.9	4192	3942.000	18.581866	2490.000
ENSDART00000064112.5	892	642.000	89.764786	1959.000
ENSDART00000139320.2	2973	2723.000	18.854760	1745.268
ENSDART00000083561.6	2868	2618.000	1.994741	177.521
ENSDART00000163149.3	2425	2175.000	0.000000	0.000
ENSDART00000186068.1	2088	1838.000	0.000000	0.000
ENSDART00000108658.4	1676	1426.000	0.000000	0.000
ENSDART00000155634.3	1512	1262.000	0.000000	0.000
ENSDART00000149938.4	3181	2931.000	0.119443	11.901
ENSDART00000149067.3	3732	3482.000	1.379581	163.294
ENSDART00000149591.3	750	500.000	0.000000	0.000
ENSDART00000180985.1	2824	2574.000	0.000000	0.000
ENSDART00000156229.3	5420	5170.000	0.000000	0.000
ENSDART00000045040.7	4847	4597.000	0.000000	0.000
ENSDART00000159893.2	2056	1806.000	0.685720	42.098
ENSDART00000142437.2	731	481.000	1.493727	24.424
ENSDART00000134269.3	847	597.000	363.777898	7382.510
ENSDART00000036157.7	805	555.000	51.364976	969.066
ENSDART00000160463.2	3637	3387.000	0.000000	0.000
ENSDART00000172136.2	2865	2615.000	0.197269	17.536
ENSDART00000161238.2	2840	2590.000	0.000000	0.000
ENSDART00000190736.1	5087	4837.000	0.575530	94.632
ENSDART00000153223.2	3705	3455.000	2.756552	323.748
ENSDART00000144283.3	6668	6418.000	0.834216	182.000
ENSDART00000058703.6	3687	3437.000	1.352335	158.000
ENSDART00000073777.3	3397	3147.000	0.733271	78.443
ENSDART00000127975.4	924	674.000	0.000000	0.000
ENSDART00000132481.3	915	665.000	1.682797	38.041
ENSDART00000144551.3	1019	769.000	14.420320	376.959
ENSDART00000170532.2	880	630.000	0.000000	0.000
ENSDART00000148259.3	907	657.000	0.000000	0.000
ENSDART00000114750.4	3200	2950.000	0.448742	45.000
ENSDART00000084819.5	7912	7662.000	0.151389	39.430
ENSDART00000136450.3	877	627.000	0.000000	0.000
ENSDART00000184674.1	4795	4545.000	0.000000	0.000
ENSDART00000173642.2	11731	11481.000	0.379218	148.000
ENSDART00000126664.3	470	220.000	0.000000	0.000
ENSDART00000006927.6	1785	1535.000	8.374900	437.000
ENSDART00000102790.6	2421	2171.000	0.000000	0.000
ENSDART00000154713.2	799	549.000	1.445802	26.982
ENSDART00000121488.3	2716	2466.000	0.417739	35.018
ENSDART00000154257.2	538	288.000	0.000000	0.000
ENSDART00000157308.2	853	603.000	0.000000	0.000
ENSDART00000023674.8	2577	2327.000	0.000000	0.000
ENSDART00000166185.2	1113	863.000	1.284235	37.675
ENSDART00000025096.10	5067	4817.000	11.597247	1899.000
ENSDART00000154921.2	1725	1475.000	0.000000	0.000
ENSDART00000167841.2	919	669.000	22.231484	505.578
ENSDART00000167251.2	720	470.000	2.780410	44.422
ENSDART00000132463.2	1065	815.000	0.036095	1.000
ENSDART00000170679.2	1377	1127.000	0.000000	0.000
ENSDART00000056721.5	1900	1650.000	7.809024	438.000
ENSDART00000126470.4	1634	1384.000	105.320802	4955.000
ENSDART00000159934.2	1430	1180.000	0.000000	0.000
ENSDART00000188607.1	1548	1298.000	0.000000	0.000
ENSDART00000154457.2	2683	2433.000	0.495734	41.000
ENSDART00000017122.8	2007	1757.000	12.671360	756.813
ENSDART00000146361.2	527	277.000	0.139806	1.316
ENSDART00000157416.3	1072	822.000	3.302032	92.267
ENSDART00000159884.2	770	520.000	0.098039	1.733
ENSDART00000060344.4	1562	1312.000	13.856745	618.000
ENSDART00000144295.2	742	492.000	0.474754	7.940
ENSDART00000142517.3	2282	2032.000	4.365794	301.565
ENSDART00000029719.6	2723	2473.000	3.712364	312.082
ENSDART00000170471.2	168	6.156	4.781688	1.001
ENSDART00000144032.2	313	63.398	0.000000	0.000
ENSDART00000134657.2	750	500.000	0.585842	9.957
ENSDART00000099483.5	612	362.000	0.000000	0.000
ENSDART00000158998.2	3418	3168.000	1.922170	207.000
ENSDART00000082425.5	2533	2283.000	0.154626	12.000
ENSDART00000161426.2	781	531.000	0.000000	0.000
ENSDART00000082420.4	2829	2579.000	0.000000	0.000
ENSDART00000170945.2	1629	1379.000	1.996943	93.610
ENSDART00000036448.8	1592	1342.000	18.062642	824.000
ENSDART00000144792.2	732	482.000	0.000000	0.000
ENSDART00000062338.5	1425	1175.000	16.372461	653.951
ENSDART00000150119.2	501	251.000	0.000000	0.000
ENSDART00000056846.8	1109	859.000	2.027837	59.213
ENSDART00000149726.2	1237	987.000	1.537112	51.572
ENSDART00000190696.1	2630	2380.000	0.076812	6.214
ENSDART00000152684.3	1586	1336.000	1.659643	75.373
ENSDART00000152511.2	644	394.000	0.000000	0.000
ENSDART00000192527.1	1553	1303.000	0.000000	0.000
ENSDART00000129407.4	2054	1804.000	4.582543	281.020
ENSDART00000062069.7	801	551.000	0.000000	0.000
ENSDART00000175378.2	1306	1056.000	0.000000	0.000
ENSDART00000005195.10	2124	1874.000	22.474730	1431.718
ENSDART00000074547.6	1575	1325.000	2.381001	107.243
ENSDART00000009500.8	2248	1998.000	10.190408	692.119
ENSDART00000136787.2	783	533.000	0.103844	1.881
ENSDART00000139317.2	765	515.000	0.000000	0.000
ENSDART00000138073.2	1627	1377.000	2.317467	108.478
ENSDART00000013411.6	1841	1591.000	104.404075	5646.522
ENSDART00000165911.2	3273	3023.000	0.011816	1.214
ENSDART00000172081.2	2166	1916.000	0.227015	14.786
ENSDART00000134891.3	824	574.000	2.988736	58.317
ENSDART00000136451.2	448	198.000	0.000000	0.000
ENSDART00000130579.3	1738	1488.000	0.000000	0.000
ENSDART00000074789.6	4669	4419.000	7.598267	1141.384
ENSDART00000129415.3	5222	4972.000	0.617099	104.299
ENSDART00000073397.7	8468	8218.000	1.649511	460.802
ENSDART00000170496.2	909	659.000	0.000000	0.000
ENSDART00000148096.3	1623	1373.000	0.000000	0.000
ENSDART00000081826.6	1525	1275.000	0.000000	0.000
ENSDART00000022441.10	1433	1183.000	0.273536	11.000
ENSDART00000020908.6	1737	1487.000	15.250725	770.894
ENSDART00000147484.2	627	377.000	0.320367	4.106
ENSDART00000147966.2	991	741.000	0.595497	15.000
ENSDART00000134601.3	7534	7284.000	3.040814	752.928
ENSDART00000175022.2	8641	8391.000	0.319293	91.074
ENSDART00000150743.2	1771	1504.000	7.441240	380.440
ENSDART00000109452.5	7372	7122.000	2.079075	503.345
ENSDART00000132362.2	646	396.000	0.179659	2.418
ENSDART00000091599.6	10035	9785.000	0.000000	0.000
ENSDART00000159762.2	10065	9815.000	0.872625	291.146
ENSDART00000172941.2	638	388.000	0.000000	0.000
ENSDART00000172933.2	305	55.860	3.588717	6.814
ENSDART00000173111.2	441	191.000	14.862995	96.501
ENSDART00000173106.2	1622	1372.000	0.136146	6.350
ENSDART00000172767.2	809	559.000	7.552429	143.513
ENSDART00000172986.2	811	561.000	0.975188	18.597
ENSDART00000163923.2	1077	827.000	4.596721	129.225
ENSDART00000075612.6	609	359.000	0.000000	0.000
ENSDART00000163188.2	1938	1688.000	0.731953	42.000
ENSDART00000160522.2	1833	1583.000	16.130410	868.000
ENSDART00000040601.7	852	602.000	0.000000	0.000
ENSDART00000145260.2	1283	1033.000	0.000000	0.000
ENSDART00000188189.1	5595	5345.000	0.058735	10.672
ENSDART00000073640.2	2734	2484.000	0.279616	23.611
ENSDART00000175932.2	4903	4653.000	0.956301	151.259
ENSDART00000132564.2	2152	1902.000	0.736238	47.602
ENSDART00000181363.1	5787	5537.000	1.388864	261.413
ENSDART00000180681.1	6173	5923.000	0.000000	0.000
ENSDART00000186998.1	5758	5508.000	0.000000	0.000
ENSDART00000124691.4	2245	1995.000	1.896915	128.642
ENSDART00000083558.6	2177	1927.000	1.964903	128.711
ENSDART00000125766.3	5850	5600.000	0.093216	17.745
ENSDART00000076561.6	1261	1011.000	0.074365	2.556
ENSDART00000133216.2	598	348.000	1.790566	21.182
ENSDART00000140650.3	2753	2503.000	0.477502	40.628
ENSDART00000049063.7	2761	2511.000	0.339233	28.956
ENSDART00000126013.3	3257	2995.000	0.054213	5.519
ENSDART00000131147.3	2422	2172.000	0.196125	14.481
ENSDART00000130604.3	1248	998.000	5.326906	180.717
ENSDART00000168755.2	1982	1732.000	0.809858	47.682
ENSDART00000145263.2	375	125.000	0.000000	0.000
ENSDART00000131429.3	767	517.000	0.000000	0.000
ENSDART00000138148.2	3427	3177.000	0.000000	0.000
ENSDART00000101756.5	3413	3163.000	2.392805	257.276
ENSDART00000080005.6	3362	3112.000	0.699448	73.993
ENSDART00000111002.5	5301	5051.000	0.461201	79.188
ENSDART00000169095.2	539	289.000	0.525010	5.158
ENSDART00000112130.4	861	611.000	0.955337	19.842
ENSDART00000179683.1	612	362.000	0.000000	0.000
ENSDART00000133373.2	2044	1794.000	0.000000	0.000
ENSDART00000054651.5	3219	2969.000	0.000000	0.000
ENSDART00000145902.3	497	247.000	0.000000	0.000
ENSDART00000135298.2	498	248.000	1.242593	10.475
ENSDART00000132361.2	1177	927.000	3.278185	103.302
ENSDART00000135824.2	912	662.000	0.811512	18.262
ENSDART00000145905.3	1485	1235.000	496.616551	20848.824
ENSDART00000188379.1	3188	2938.000	7.954716	794.456
ENSDART00000113829.4	1760	1510.000	6.056539	310.882
ENSDART00000163739.2	843	593.000	0.063435	1.279
ENSDART00000080256.6	3166	2900.000	0.507199	50.000
ENSDART00000136502.2	2492	2242.000	0.000000	0.000
ENSDART00000147491.3	2628	2378.000	7.620359	616.000
ENSDART00000027255.6	1785	1535.000	10.630966	554.721
ENSDART00000126681.5	2244	1994.000	12.405238	840.860
ENSDART00000139223.4	1828	1578.000	1.642593	88.111
ENSDART00000141928.5	1773	1523.000	2.936122	152.008
ENSDART00000189242.1	941	691.000	0.000000	0.000
ENSDART00000156535.2	1666	1416.000	0.000000	0.000
ENSDART00000190795.1	4427	4177.000	0.274535	38.981
ENSDART00000176628.2	4844	4594.000	0.000000	0.000
ENSDART00000166079.2	896	646.000	0.000000	0.000
ENSDART00000162993.2	1193	943.000	25.143744	806.000
ENSDART00000023676.6	2831	2581.000	27.457145	2409.000
ENSDART00000145199.4	2166	1916.000	0.000000	0.000
ENSDART00000134746.2	630	380.000	0.000000	0.000
ENSDART00000131366.3	625	375.000	437.696309	5579.529
ENSDART00000132882.3	825	575.000	22.430501	438.430
ENSDART00000140583.3	691	441.000	0.080656	1.209
ENSDART00000145591.3	924	674.000	0.145756	3.339
ENSDART00000187931.1	1279	1029.000	0.048635	1.701
ENSDART00000150460.2	348	98.004	0.000000	0.000
ENSDART00000103410.5	1619	1369.000	3.008369	140.000
ENSDART00000138916.2	749	499.000	0.000000	0.000
ENSDART00000131603.3	1220	970.000	10.978511	362.000
ENSDART00000091443.5	1226	976.000	0.452114	15.000
ENSDART00000186401.1	916	666.000	0.000000	0.000
ENSDART00000132675.2	719	469.000	0.000000	0.000
ENSDART00000145809.2	640	390.000	0.000000	0.000
ENSDART00000139723.2	541	291.000	0.687933	6.805
ENSDART00000024358.9	1149	899.000	0.000000	0.000
ENSDART00000136060.3	424	174.000	0.214039	1.266
ENSDART00000126468.3	936	686.000	0.425779	9.929
ENSDART00000147800.3	1107	857.000	1.219256	35.520
ENSDART00000054340.7	655	405.000	66.154076	910.762
ENSDART00000130277.3	893	643.000	171.688718	3752.720
ENSDART00000122877.3	713	463.000	0.000000	0.000
ENSDART00000133195.2	703	453.000	0.384855	5.926
ENSDART00000054338.7	1027	777.000	169.923423	4488.153
ENSDART00000135262.3	3499	3249.000	0.000000	0.000
ENSDART00000102949.4	3301	3051.000	0.103092	10.692
ENSDART00000180528.1	3570	3320.000	0.000000	0.000
ENSDART00000183998.1	3946	3696.000	0.184195	23.142
ENSDART00000181891.1	3362	3112.000	0.000000	0.000
ENSDART00000153734.2	7250	7000.000	0.041090	9.777
ENSDART00000156106.2	560	310.000	0.000000	0.000
ENSDART00000192789.1	2613	2363.000	0.000000	0.000
ENSDART00000183660.1	2616	2366.000	0.036736	2.955
ENSDART00000180156.1	2673	2423.000	0.000000	0.000
ENSDART00000193927.1	2742	2492.000	0.000000	0.000
ENSDART00000188869.1	2604	2354.000	0.000000	0.000
ENSDART00000184146.1	2700	2450.000	0.000000	0.000
ENSDART00000190749.1	2649	2399.000	0.000000	0.000
ENSDART00000157730.2	1420	1170.000	0.000000	0.000
ENSDART00000128638.3	1874	1624.000	0.597771	33.000
ENSDART00000172794.2	1192	942.000	0.475529	15.227
ENSDART00000143365.3	2252	2002.000	2.600194	176.955
ENSDART00000104087.6	4912	4662.000	0.000000	0.000
ENSDART00000189505.1	5621	5371.000	0.274101	50.045
ENSDART00000145452.2	611	361.000	0.106010	1.301
ENSDART00000139776.2	1352	1102.000	2.535009	94.963
ENSDART00000146974.2	701	451.000	1.406671	21.566
ENSDART00000014769.9	1905	1655.000	0.394078	22.170
ENSDART00000135042.3	852	602.000	71.710368	1467.479
ENSDART00000143920.2	866	616.000	79.251715	1659.521
ENSDART00000160547.2	3201	2951.000	3.525099	353.618
ENSDART00000168452.2	2161	1911.000	0.295772	19.214
ENSDART00000141030.4	5860	5610.000	0.993855	189.531
ENSDART00000146402.2	898	648.000	0.000000	0.000
ENSDART00000145692.2	348	98.004	1.200665	4.000
ENSDART00000002096.8	2091	1841.000	0.036970	2.314
ENSDART00000162633.2	1307	1057.000	0.000000	0.000
ENSDART00000164374.2	6804	6554.000	0.721751	160.800
ENSDART00000181892.1	4124	3874.000	0.025498	3.358
ENSDART00000181816.1	3909	3659.000	0.000000	0.000
ENSDART00000186311.1	3879	3629.000	0.000000	0.000
ENSDART00000136063.2	689	439.000	0.067010	1.000
ENSDART00000154917.2	943	693.000	2.249828	53.000
ENSDART00000046638.8	1817	1567.000	2.703336	144.000
ENSDART00000151850.3	1243	993.000	0.000000	0.000
ENSDART00000151934.3	2209	1959.000	14.672914	977.112
ENSDART00000129631.3	2043	1793.000	7.952220	484.688
ENSDART00000141465.2	618	368.000	0.000000	0.000
ENSDART00000175258.2	5657	5407.000	1.573622	289.235
ENSDART00000171388.3	1998	1748.000	0.000000	0.000
ENSDART00000086064.7	5224	4974.000	1.128476	190.806
ENSDART00000170256.3	5435	5185.000	0.087180	15.366
ENSDART00000167575.2	836	586.000	0.000000	0.000
ENSDART00000158683.3	3183	2933.000	113.624005	11328.582
ENSDART00000140032.2	916	666.000	0.000000	0.000
ENSDART00000136993.2	868	618.000	0.000000	0.000
ENSDART00000172988.2	1341	1091.000	2.662549	98.745
ENSDART00000161540.2	1656	1406.000	0.821324	39.255
ENSDART00000144130.2	795	545.000	0.205753	3.812
ENSDART00000101685.3	2883	2633.000	1.897744	169.856
ENSDART00000062067.8	1989	1739.000	1.431751	84.637
ENSDART00000135560.2	714	464.000	0.000000	0.000
ENSDART00000124041.4	914	664.000	0.481409	10.866
ENSDART00000136921.2	567	317.000	0.000000	0.000
ENSDART00000168182.2	3744	3494.000	1.167282	138.641
ENSDART00000169502.2	3716	3466.000	0.113796	13.408
ENSDART00000157990.2	3048	2798.000	0.000000	0.000
ENSDART00000165712.2	1301	1051.000	79.155898	2828.000
ENSDART00000078453.5	903	653.000	0.061395	1.363
ENSDART00000145934.2	487	237.000	0.000000	0.000
ENSDART00000147022.2	832	582.000	0.000000	0.000
ENSDART00000139334.2	865	615.000	0.891480	18.637
ENSDART00000168333.2	730	480.000	0.000000	0.000
ENSDART00000150673.2	357	107.001	0.000000	0.000
ENSDART00000146727.2	1971	1721.000	14.172367	829.119
ENSDART00000189946.1	1545	1295.000	5.921815	260.686
ENSDART00000040308.7	1620	1370.000	0.000000	0.000
ENSDART00000149947.3	4017	3767.000	0.570077	73.000
ENSDART00000020472.8	1787	1537.000	355.170469	18556.844
ENSDART00000173162.2	735	485.000	0.385907	6.362
ENSDART00000131937.2	878	628.000	0.187373	4.000
ENSDART00000152848.2	4827	4577.000	1.058936	164.757
ENSDART00000041257.7	1041	791.000	45.922145	1234.787
ENSDART00000132953.2	1011	761.000	12.602510	326.013
ENSDART00000000876.11	2945	2695.000	3.642011	333.652
ENSDART00000155905.2	784	534.000	0.536182	9.733
ENSDART00000157479.2	1767	1517.000	0.000000	0.000
ENSDART00000184206.1	5310	5060.000	0.000000	0.000
ENSDART00000166682.2	5188	4938.000	0.239933	40.275
ENSDART00000139194.3	1851	1601.000	0.676967	36.843
ENSDART00000062418.7	2004	1754.000	1.008939	60.157
ENSDART00000013591.9	1872	1622.000	63.142160	3481.478
ENSDART00000112398.2	1867	1617.000	0.288675	15.868
ENSDART00000073910.5	3900	3650.000	0.354623	44.000
ENSDART00000159700.3	1267	1017.000	36.006962	1244.804
ENSDART00000162958.2	784	534.000	0.511890	9.292
ENSDART00000173625.2	460	210.000	0.000000	0.000
ENSDART00000183798.1	2533	2283.000	1.322529	102.637
ENSDART00000142610.3	1964	1714.000	0.000000	0.000
ENSDART00000147986.2	688	438.000	0.000000	0.000
ENSDART00000145087.2	4620	4370.000	3.521148	523.069
ENSDART00000135831.2	412	162.000	0.252974	1.393
ENSDART00000191716.1	2167	1917.000	0.000000	0.000
ENSDART00000191040.1	5695	5445.000	0.000000	0.000
ENSDART00000184045.1	7611	7361.000	0.230122	57.582
ENSDART00000100204.4	2960	2710.000	0.000000	0.000
ENSDART00000091237.6	1330	1080.000	0.163431	6.000
ENSDART00000054849.7	2925	2675.000	14.619416	1329.374
ENSDART00000134985.2	653	403.000	0.000000	0.000
ENSDART00000161854.2	1920	1670.000	1.314558	74.626
ENSDART00000138887.3	1794	1544.000	0.000000	0.000
ENSDART00000193410.1	1512	1262.000	0.000000	0.000
ENSDART00000140851.2	668	418.000	0.091356	1.298
ENSDART00000077800.6	2317	2067.000	12.266880	861.922
ENSDART00000121828.4	749	499.000	0.000000	0.000
ENSDART00000142347.2	875	625.000	1.072202	22.780
ENSDART00000147556.2	3690	3440.000	0.275174	32.178
ENSDART00000113545.2	1746	1496.000	0.000000	0.000
ENSDART00000080224.6	752	502.000	22.795676	389.000
ENSDART00000144104.2	3424	3174.000	0.000000	0.000
ENSDART00000139006.2	868	618.000	0.000000	0.000
ENSDART00000062342.5	1356	1106.000	0.054498	2.049
ENSDART00000098815.6	3940	3690.000	0.000000	0.000
ENSDART00000174074.2	587	337.000	0.000000	0.000
ENSDART00000191356.1	447	197.000	0.000000	0.000
ENSDART00000132073.3	1005	755.000	12.625547	324.034
ENSDART00000141724.3	196	8.453	0.000000	0.000
ENSDART00000108764.4	1645	1395.000	0.000000	0.000
ENSDART00000145506.2	868	618.000	0.000000	0.000
ENSDART00000036718.9	1815	1565.000	31.363905	1668.545
ENSDART00000180947.1	356	106.001	0.000000	0.000
ENSDART00000163786.2	893	643.000	0.000000	0.000
ENSDART00000137994.3	1268	1018.000	11.276997	390.243
ENSDART00000036148.6	1784	1534.000	1.299386	67.757
ENSDART00000053773.6	499	249.000	68.327018	578.343
ENSDART00000147458.2	726	476.000	4.984751	80.657
ENSDART00000067309.4	5174	4924.000	1.209353	202.425
ENSDART00000127600.4	2287	2037.000	7.711819	534.000
ENSDART00000143540.4	2835	2585.000	0.000000	0.000
ENSDART00000167393.2	671	421.000	0.000000	0.000
ENSDART00000162229.2	547	297.000	0.099049	1.000
ENSDART00000180930.1	4578	4328.000	0.183520	27.000
ENSDART00000060519.7	4058	3808.000	0.000000	0.000
ENSDART00000126740.3	1191	941.000	0.388904	12.440
ENSDART00000185328.1	615	365.000	0.000000	0.000
ENSDART00000136414.2	2111	1861.000	0.457113	28.918
ENSDART00000114301.4	1888	1638.000	2.821110	157.082
ENSDART00000037036.4	2406	2156.000	20.410054	1495.844
ENSDART00000144559.2	666	416.000	0.143794	2.033
ENSDART00000188295.1	4856	4606.000	0.976498	152.893
ENSDART00000130828.3	1420	1170.000	1.181731	47.000
ENSDART00000162583.2	1241	991.000	3.787049	127.576
ENSDART00000172591.2	724	474.000	3.190105	51.402
ENSDART00000129989.3	751	501.000	0.000000	0.000
ENSDART00000133099.3	2493	2243.000	10.574188	806.250
ENSDART00000147318.2	1139	889.000	0.000000	0.000
ENSDART00000186354.1	4894	4644.000	1.211106	191.191
ENSDART00000007675.9	2532	2282.000	18.444813	1430.814
ENSDART00000127755.5	9919	9669.000	0.020103	6.608
ENSDART00000151031.2	776	526.000	0.000000	0.000
ENSDART00000052915.8	12257	12007.000	0.000000	0.000
ENSDART00000192298.1	12179	11929.000	1.034099	419.334
ENSDART00000153455.2	3755	3505.000	0.526903	62.779
ENSDART00000134209.2	508	258.000	0.000000	0.000
ENSDART00000078115.5	926	676.000	0.261103	6.000
ENSDART00000050649.10	914	664.000	0.000000	0.000
ENSDART00000145918.4	728	478.000	0.000000	0.000
ENSDART00000152414.4	749	499.000	0.000000	0.000
ENSDART00000154311.3	804	554.000	0.694861	13.086
ENSDART00000152330.4	608	358.000	0.000000	0.000
ENSDART00000152790.4	520	270.000	0.000000	0.000
ENSDART00000136901.5	1107	857.000	1.706835	49.724
ENSDART00000142827.2	751	501.000	0.000000	0.000
ENSDART00000142982.4	434	184.000	0.000000	0.000
ENSDART00000100194.5	2981	2731.000	2.631381	244.286
ENSDART00000155212.3	1297	1047.000	1.304854	46.441
ENSDART00000156584.2	617	367.000	2.220152	27.698
ENSDART00000156160.3	768	518.000	1.129956	19.897
ENSDART00000154714.3	731	481.000	0.133177	2.178
ENSDART00000156914.3	506	256.000	0.653783	5.689
ENSDART00000081894.7	1722	1472.000	0.074956	3.751
ENSDART00000188808.1	5596	5346.000	0.406104	73.801
ENSDART00000187511.1	1617	1367.000	0.000000	0.000
ENSDART00000153111.2	501	251.000	2.869668	24.485
ENSDART00000152918.2	730	480.000	1.351789	22.057
ENSDART00000152935.3	4810	4560.000	4.013219	622.087
ENSDART00000153456.3	873	623.000	10.956882	232.043
ENSDART00000153251.3	1649	1399.000	0.020791	0.989
ENSDART00000153773.2	1767	1517.000	3.219060	166.000
ENSDART00000135369.4	2948	2698.000	0.305297	28.000
ENSDART00000084665.6	1443	1193.000	0.000000	0.000
ENSDART00000044270.11	4300	4050.000	0.363180	50.000
ENSDART00000162271.2	564	314.000	0.000000	0.000
ENSDART00000039955.6	941	691.000	0.000000	0.000
ENSDART00000080449.6	2655	2405.000	4.207750	344.000
ENSDART00000067542.5	1684	1434.000	0.000000	0.000
ENSDART00000178759.2	1746	1496.000	0.000000	0.000
ENSDART00000162102.2	579	329.000	0.188337	2.106
ENSDART00000158815.2	876	626.000	0.000000	0.000
ENSDART00000158747.2	2286	2036.000	0.950960	65.816
ENSDART00000166322.2	1181	931.000	2.561867	81.077
ENSDART00000073778.6	1819	1569.000	37.479569	1998.991
ENSDART00000160970.2	1238	988.000	0.000000	0.000
ENSDART00000132804.3	2068	1818.000	0.000000	0.000
ENSDART00000078746.6	3743	3493.000	0.008422	1.000
ENSDART00000074698.6	1187	937.000	0.188373	6.000
ENSDART00000027379.11	3441	3191.000	1.060175	115.000
ENSDART00000156850.3	2513	2263.000	0.000000	0.000
ENSDART00000165201.3	2629	2379.000	4.058722	328.229
ENSDART00000158518.3	2581	2331.000	28.493394	2257.771
ENSDART00000170174.2	307	57.716	0.000000	0.000
ENSDART00000171909.2	283	37.467	0.000000	0.000
ENSDART00000133981.3	6142	5892.000	1.065348	213.377
ENSDART00000147963.3	830	580.000	0.000000	0.000
ENSDART00000140049.3	1055	805.000	0.000000	0.000
ENSDART00000155742.3	2998	2748.000	41.827304	3907.239
ENSDART00000155333.3	773	523.000	27.935933	496.659
ENSDART00000038888.8	4043	3793.000	5.108335	658.651
ENSDART00000141620.2	1164	914.000	0.000000	0.000
ENSDART00000149911.2	1393	1143.000	0.720640	28.000
ENSDART00000066834.5	1080	830.000	0.000000	0.000
ENSDART00000075039.5	1483	1233.000	46.477509	1948.047
ENSDART00000154336.2	1017	767.000	0.000000	0.000
ENSDART00000154503.3	2415	2165.000	9.066754	667.272
ENSDART00000154467.2	811	561.000	0.143032	2.728
ENSDART00000125446.3	2456	2206.000	0.000000	0.000
ENSDART00000041914.7	1095	845.000	0.000000	0.000
ENSDART00000153289.3	2015	1765.000	0.133337	8.000
ENSDART00000127295.3	1196	946.000	0.000000	0.000
ENSDART00000077790.7	1319	1069.000	0.000000	0.000
ENSDART00000142353.2	495	245.000	0.000000	0.000
ENSDART00000080638.5	883	633.000	0.000000	0.000
ENSDART00000139285.2	1275	1025.000	2.367541	82.493
ENSDART00000141249.2	1065	815.000	4.403633	122.001
ENSDART00000114359.3	1681	1431.000	3.509706	170.728
ENSDART00000131477.2	901	651.000	0.464191	10.272
ENSDART00000131591.2	658	408.000	0.000000	0.000
ENSDART00000160276.2	6452	6202.000	0.514909	108.556
ENSDART00000132443.2	796	546.000	1.474684	27.371
ENSDART00000147820.2	1030	780.000	2.724156	72.230
ENSDART00000147098.3	1753	1503.000	9.493593	485.046
ENSDART00000140232.3	910	660.000	0.000000	0.000
ENSDART00000139687.3	677	427.000	0.000000	0.000
ENSDART00000132068.2	698	448.000	0.456795	6.957
ENSDART00000134954.3	1060	810.000	1.155934	31.828
ENSDART00000143671.3	876	626.000	0.481589	10.248
ENSDART00000130208.3	3053	2803.000	1.084143	103.301
ENSDART00000179969.1	1431	1181.000	0.000000	0.000
ENSDART00000111214.4	1573	1323.000	1.222190	54.966
ENSDART00000154981.2	2800	2550.000	0.000000	0.000
ENSDART00000193967.1	3493	3243.000	0.000000	0.000
ENSDART00000182786.1	3541	3291.000	0.000000	0.000
ENSDART00000131052.3	1339	1089.000	1.436749	53.187
ENSDART00000010507.7	2369	2119.000	0.069352	4.996
ENSDART00000153138.2	3419	3169.000	6.531154	703.567
ENSDART00000129312.3	1713	1449.000	0.000000	0.000
ENSDART00000134427.2	798	548.000	0.000000	0.000
ENSDART00000147139.2	851	601.000	0.000000	0.000
ENSDART00000170313.2	1201	951.000	0.291690	9.430
ENSDART00000098172.6	1920	1670.000	2.384898	135.388
ENSDART00000147065.3	1257	1007.000	0.000000	0.000
ENSDART00000190229.1	5447	5197.000	0.000000	0.000
ENSDART00000184319.1	5483	5233.000	0.366459	65.188
ENSDART00000186294.1	5432	5182.000	0.000000	0.000
ENSDART00000149683.2	1307	1057.000	0.952245	34.215
ENSDART00000098461.6	3749	3499.000	1.261265	150.018
ENSDART00000133934.2	847	597.000	41.990609	852.158
ENSDART00000131661.3	453	203.000	451.578257	3116.180
ENSDART00000144194.3	469	219.000	0.000000	0.000
ENSDART00000145510.2	475	225.000	0.000000	0.000
ENSDART00000193733.1	4538	4288.000	0.000000	0.000
ENSDART00000176928.2	3843	3593.000	61.641634	7528.783
ENSDART00000060051.5	747	497.000	0.355142	6.000
ENSDART00000131235.2	1579	1329.000	0.344409	15.559
ENSDART00000184725.1	6633	6383.000	2.179133	472.827
ENSDART00000160992.2	1978	1728.000	1.651333	97.000
ENSDART00000146631.3	2797	2547.000	0.038323	3.318
ENSDART00000139422.2	4431	4181.000	0.000000	0.000
ENSDART00000145257.2	904	654.000	0.091278	2.029
ENSDART00000136486.3	685	435.000	0.279990	4.140
ENSDART00000137751.2	755	505.000	1.502681	25.796
ENSDART00000010697.8	2288	2025.000	35.874642	2469.483
ENSDART00000174387.2	309	59.592	14.874929	30.133
ENSDART00000181181.1	4752	4502.000	0.306966	46.977
ENSDART00000138244.3	2240	1990.000	0.000000	0.000
ENSDART00000058471.7	996	746.000	1.485519	37.671
ENSDART00000183149.1	4180	3930.000	0.064345	8.596
ENSDART00000101953.4	2185	1935.000	6.540213	430.196
ENSDART00000179385.2	1118	868.000	0.000000	0.000
ENSDART00000135061.2	452	202.000	0.681263	4.678
ENSDART00000137695.2	393	143.000	0.000000	0.000
ENSDART00000044389.7	1325	1075.000	0.000000	0.000
ENSDART00000173126.2	1941	1691.000	0.475556	27.336
ENSDART00000187414.1	2423	2173.000	1.109904	81.986
ENSDART00000136682.3	2429	2179.000	96.156453	7122.445
ENSDART00000145128.2	552	302.000	40.611792	416.920
ENSDART00000100954.5	2418	2168.000	20.508090	1511.395
ENSDART00000133517.2	2347	2097.000	4.854813	346.070
ENSDART00000190777.1	5984	5734.000	8.608404	1677.930
ENSDART00000134890.3	4992	4742.000	3.291792	530.625
ENSDART00000065613.7	1520	1270.000	2.646422	114.250
ENSDART00000102850.5	3317	3067.000	1.177374	122.750
ENSDART00000172351.2	241	16.658	0.000000	0.000
ENSDART00000015710.8	2817	2567.000	4.939216	431.000
ENSDART00000003422.7	2697	2447.000	25.541032	2124.544
ENSDART00000142863.2	811	561.000	1.649457	31.456
ENSDART00000147203.3	3772	3522.000	0.199572	23.894
ENSDART00000143149.2	465	215.000	0.000000	0.000
ENSDART00000162873.2	7967	7717.000	0.248188	65.106
ENSDART00000152939.2	2062	1812.000	0.000000	0.000
ENSDART00000158468.2	971	721.000	0.000000	0.000
ENSDART00000168143.2	243	17.264	0.000000	0.000
ENSDART00000102672.6	4797	4547.000	1.584022	244.838
ENSDART00000135074.3	2108	1858.000	1.027482	64.895
ENSDART00000180436.1	6396	6146.000	1.319114	275.593
ENSDART00000108629.4	6507	6257.000	0.000000	0.000
ENSDART00000034707.6	1702	1452.000	0.040520	2.000
ENSDART00000080269.4	1019	769.000	9.888231	258.487
ENSDART00000191682.1	897	647.000	5.197137	114.304
ENSDART00000149435.3	1864	1614.000	0.330774	18.148
ENSDART00000173556.2	3221	2971.000	1.473984	148.864
ENSDART00000051198.6	1290	1040.000	3.394333	120.000
ENSDART00000036856.6	2518	2268.000	0.778242	60.000
ENSDART00000143456.3	1917	1667.000	2.656927	150.560
ENSDART00000058242.5	1419	1169.000	2.420681	96.193
ENSDART00000084771.6	1730	1480.000	0.596302	30.000
ENSDART00000111973.4	793	543.000	0.000000	0.000
ENSDART00000159090.2	1500	1250.000	0.000000	0.000
ENSDART00000007797.8	2785	2535.000	6.503749	560.448
ENSDART00000182614.1	531	281.000	0.000000	0.000
ENSDART00000139094.2	2664	2414.000	2.503437	205.432
ENSDART00000074682.6	3366	3116.000	7.173297	759.818
ENSDART00000046891.7	1789	1539.000	78.571117	4110.503
ENSDART00000136626.2	793	543.000	0.000000	0.000
ENSDART00000144039.2	611	361.000	0.000000	0.000
ENSDART00000010699.6	1056	806.000	35.768244	980.000
ENSDART00000143973.2	701	451.000	0.000000	0.000
ENSDART00000133055.2	866	616.000	0.000000	0.000
ENSDART00000185970.1	870	620.000	0.000000	0.000
ENSDART00000136196.2	1848	1598.000	0.036818	2.000
ENSDART00000176624.2	2718	2468.000	0.000000	0.000
ENSDART00000128381.3	2798	2548.000	0.000000	0.000
ENSDART00000144257.2	482	232.000	0.000000	0.000
ENSDART00000141484.2	1187	937.000	0.000000	0.000
ENSDART00000173662.2	1376	1126.000	0.336258	12.871
ENSDART00000173672.2	4401	4151.000	0.049608	7.000
ENSDART00000193008.1	1074	824.000	0.000000	0.000
ENSDART00000182054.1	1062	812.000	0.000000	0.000
ENSDART00000132496.2	1728	1478.000	5.414390	272.030
ENSDART00000146954.3	554	304.000	8.218591	84.931
ENSDART00000138080.2	870	620.000	2.245976	47.336
ENSDART00000172143.2	1582	1332.000	0.000000	0.000
ENSDART00000165697.2	829	579.000	0.203230	4.000
ENSDART00000168511.2	349	99.004	0.000000	0.000
ENSDART00000186164.1	219	11.606	0.000000	0.000
ENSDART00000075129.5	2177	1927.000	5.022510	329.000
ENSDART00000136262.3	4065	3815.000	6.916784	896.999
ENSDART00000015046.8	1511	1261.000	6.835324	293.000
ENSDART00000143744.2	1908	1658.000	0.000000	0.000
ENSDART00000189031.1	1449	1199.000	0.000000	0.000
ENSDART00000180253.1	1461	1211.000	0.000000	0.000
ENSDART00000186004.1	1461	1211.000	0.000000	0.000
ENSDART00000067063.4	2711	2461.000	0.044169	3.695
ENSDART00000105597.5	2398	2148.000	4.016257	293.258
ENSDART00000144684.2	760	510.000	1.484864	25.742
ENSDART00000149015.3	900	650.000	0.000000	0.000
ENSDART00000148406.2	1024	774.000	0.157879	4.154
ENSDART00000148419.2	897	647.000	0.555520	12.218
ENSDART00000148618.3	2577	2327.000	9.413211	744.608
ENSDART00000149589.2	772	522.000	0.788411	13.990
ENSDART00000129174.4	2977	2727.000	0.129778	12.030
ENSDART00000138592.2	508	258.000	0.335155	2.939
ENSDART00000147904.3	4042	3792.000	1.094319	141.061
ENSDART00000150936.2	3169	2919.000	0.000000	0.000
ENSDART00000191819.1	3378	3128.000	0.000000	0.000
ENSDART00000181489.1	3360	3110.000	0.000000	0.000
ENSDART00000193269.1	3111	2861.000	0.000000	0.000
ENSDART00000113556.4	3336	3086.000	0.000000	0.000
ENSDART00000182961.1	3264	3014.000	0.000000	0.000
ENSDART00000065139.5	1228	978.000	2.171736	72.200
ENSDART00000158219.2	894	644.000	0.709627	15.535
ENSDART00000169240.2	1832	1582.000	5.940506	319.465
ENSDART00000034078.6	1941	1691.000	47.652986	2739.221
ENSDART00000134718.2	226	12.937	0.000000	0.000
ENSDART00000105574.4	1705	1455.000	0.205437	10.161
ENSDART00000169091.2	6454	6204.000	1.319985	278.378
ENSDART00000167228.2	650	400.000	2.305501	31.349
ENSDART00000138372.2	726	476.000	1.236032	20.000
ENSDART00000181013.1	573	323.000	0.000000	0.000
ENSDART00000147686.2	925	675.000	0.062302	1.430
ENSDART00000172942.2	886	636.000	0.185016	4.000
ENSDART00000123381.3	5340	5090.000	0.756239	130.849
ENSDART00000162305.2	1169	919.000	0.000000	0.000
ENSDART00000125411.3	1924	1674.000	0.070381	4.005
ENSDART00000148617.3	1698	1448.000	0.000000	0.000
ENSDART00000112956.3	3712	3462.000	1.292465	152.104
ENSDART00000112746.4	1304	1054.000	1.423430	51.000
ENSDART00000142945.3	870	620.000	59.499379	1254.000
ENSDART00000131890.2	3101	2851.000	0.000000	0.000
ENSDART00000189665.1	3116	2866.000	0.000000	0.000
ENSDART00000058306.7	4025	3775.000	1.496070	191.983
ENSDART00000135355.2	2829	2579.000	0.431900	37.864
ENSDART00000143615.2	797	547.000	1.286678	23.925
ENSDART00000145673.2	858	608.000	1.403140	29.000
ENSDART00000187822.1	1863	1613.000	0.000000	0.000
ENSDART00000055287.6	879	629.000	135.866372	2905.066
ENSDART00000133754.2	725	475.000	0.422444	6.821
ENSDART00000111688.4	534	284.000	0.000000	0.000
ENSDART00000078197.5	1619	1369.000	0.064465	3.000
ENSDART00000146472.2	2356	2106.000	0.237464	17.000
ENSDART00000186379.1	1629	1379.000	0.000000	0.000
ENSDART00000026189.7	2926	2676.000	17.193220	1564.000
ENSDART00000033093.7	2125	1875.000	1.051187	67.000
ENSDART00000031885.8	1159	909.000	0.000000	0.000
ENSDART00000181938.1	1877	1627.000	0.989253	54.713
ENSDART00000161422.2	1057	807.000	2.405897	66.000
ENSDART00000154200.3	10794	10544.000	0.984863	353.000
ENSDART00000109601.5	8700	8450.000	0.000000	0.000
ENSDART00000182184.1	8415	8165.000	0.000000	0.000
ENSDART00000155390.3	2612	2362.000	6.201162	497.905
ENSDART00000153577.2	877	627.000	2.951913	62.916
ENSDART00000156044.2	1157	890.000	8.070943	244.179
ENSDART00000133143.2	1390	1140.000	465.834655	18052.197
ENSDART00000146813.2	1462	1212.000	2.446689	100.803
ENSDART00000154517.3	1046	796.000	0.000000	0.000
ENSDART00000051135.4	904	654.000	44.756068	995.000
ENSDART00000141278.3	3260	3010.000	0.000000	0.000
ENSDART00000137575.5	9964	9714.000	0.117621	38.840
ENSDART00000090406.6	6209	5959.000	0.000000	0.000
ENSDART00000169668.2	9806	9556.000	0.506329	164.476
ENSDART00000159577.2	1674	1424.000	0.086398	4.182
ENSDART00000187771.1	3683	3433.000	0.090333	10.542
ENSDART00000134137.3	827	577.000	0.407869	8.000
ENSDART00000015374.6	1730	1480.000	9.699843	488.000
ENSDART00000144890.2	1509	1259.000	1.425314	61.000
ENSDART00000149431.3	1971	1721.000	1.999915	117.000
ENSDART00000127597.3	2262	2012.000	1.681421	115.000
ENSDART00000155162.2	2943	2693.000	0.000000	0.000
ENSDART00000134761.2	992	742.000	0.000000	0.000
ENSDART00000123713.4	3515	3265.000	0.045050	5.000
ENSDART00000044735.7	3816	3566.000	0.000000	0.000
ENSDART00000028419.6	4915	4665.000	0.713394	113.129
ENSDART00000129459.3	2333	2083.000	5.762056	408.000
ENSDART00000148660.3	2326	2076.000	0.000000	0.000
ENSDART00000023959.10	2343	2093.000	5.102041	363.000
ENSDART00000191586.1	1881	1631.000	0.000000	0.000
ENSDART00000122429.3	2321	2071.000	31.803915	2239.000
ENSDART00000016562.11	3755	3505.000	0.159467	19.000
ENSDART00000137956.3	892	642.000	0.000000	0.000
ENSDART00000075263.5	1382	1132.000	11.676683	449.324
ENSDART00000132020.2	801	551.000	0.000000	0.000
ENSDART00000142049.3	798	548.000	0.000000	0.000
ENSDART00000145523.3	831	581.000	0.000000	0.000
ENSDART00000135237.3	954	704.000	2.072863	49.606
ENSDART00000133584.3	940	690.000	0.849787	19.932
ENSDART00000140800.3	916	666.000	0.000000	0.000
ENSDART00000146789.3	780	530.000	0.118667	2.138
ENSDART00000140775.3	884	634.000	0.000000	0.000
ENSDART00000188487.1	931	681.000	0.000000	0.000
ENSDART00000014274.8	2424	2174.000	0.000000	0.000
ENSDART00000183309.1	2578	2328.000	0.000000	0.000
ENSDART00000021192.7	4113	3863.000	0.729883	95.845
ENSDART00000122894.3	1388	1138.000	9.047579	350.000
ENSDART00000086334.6	3216	2966.000	7.404029	746.505
ENSDART00000181806.1	1845	1595.000	2.883923	156.364
ENSDART00000018238.9	1504	1254.000	0.469180	20.000
ENSDART00000127923.4	4810	4560.000	1.155077	179.048
ENSDART00000127988.3	1454	1204.000	2.044134	83.662
ENSDART00000190883.1	318	68.234	0.000000	0.000
ENSDART00000179984.1	270	28.977	1.309508	1.290
ENSDART00000193896.1	333	83.038	0.000000	0.000
ENSDART00000154188.2	2034	1784.000	0.112212	6.805
ENSDART00000112711.4	1128	878.000	0.040040	1.195
ENSDART00000150705.2	795	545.000	0.000000	0.000
ENSDART00000150468.2	479	229.000	1.195004	9.302
ENSDART00000002682.8	3062	2812.000	0.118994	11.375
ENSDART00000144452.3	1309	1059.000	0.048800	1.757
ENSDART00000049066.6	3118	2868.000	24.797381	2417.566
ENSDART00000142712.2	1977	1727.000	0.000000	0.000
ENSDART00000190298.1	912	662.000	0.000000	0.000
ENSDART00000067114.4	1208	958.000	1.289705	42.000
ENSDART00000156195.2	2607	2357.000	0.000000	0.000
ENSDART00000162762.2	798	548.000	32.157410	599.039
ENSDART00000160299.2	982	732.000	2.005135	49.894
ENSDART00000169205.2	938	688.000	4.288733	100.302
ENSDART00000172595.2	800	550.000	0.115496	2.159
ENSDART00000130271.4	2567	2317.000	0.743553	58.564
ENSDART00000181529.1	5130	4880.000	0.043772	7.261
ENSDART00000192086.1	2386	2136.000	6.626864	481.175
ENSDART00000151520.2	501	251.000	0.000000	0.000
ENSDART00000151805.3	681	431.000	0.737332	10.803
ENSDART00000151448.3	507	257.000	1.982038	17.316
ENSDART00000151751.2	505	255.000	0.892535	7.737
ENSDART00000186424.1	2655	2405.000	0.849261	69.430
ENSDART00000063874.7	1632	1382.000	5.294409	248.725
ENSDART00000190910.1	1639	1389.000	0.000000	0.000
ENSDART00000134453.3	1249	999.000	0.378863	12.866
ENSDART00000141727.2	912	662.000	0.317019	7.134
ENSDART00000080875.4	1427	1177.000	7.212151	288.559
ENSDART00000091409.7	3644	3394.000	1.235266	142.517
ENSDART00000133047.2	600	350.000	0.000000	0.000
ENSDART00000147798.2	479	229.000	0.000000	0.000
ENSDART00000140597.2	491	241.000	0.000000	0.000
ENSDART00000139029.3	2151	1901.000	0.068220	4.408
ENSDART00000145400.2	266	26.763	0.000000	0.000
ENSDART00000146209.3	717	467.000	0.000000	0.000
ENSDART00000132498.3	651	401.000	0.961748	13.110
ENSDART00000139141.3	1824	1574.000	0.103961	5.562
ENSDART00000134228.2	840	590.000	0.000000	0.000
ENSDART00000142645.2	830	580.000	0.066820	1.317
ENSDART00000158546.2	1644	1394.000	0.084412	4.000
ENSDART00000124112.3	3063	2813.000	0.386936	37.000
ENSDART00000189182.1	1147	897.000	0.000000	0.000
ENSDART00000018251.7	639	389.000	0.453741	6.000
ENSDART00000073746.6	2400	2150.000	0.615716	45.000
ENSDART00000158606.2	1881	1631.000	0.000000	0.000
ENSDART00000163702.2	2193	1943.000	0.018907	1.249
ENSDART00000167963.2	2645	2395.000	0.570531	46.449
ENSDART00000167706.2	2991	2741.000	0.000000	0.000
ENSDART00000162613.2	511	261.000	0.122380	1.086
ENSDART00000167054.2	2982	2732.000	0.025271	2.347
ENSDART00000168885.2	2064	1814.000	0.192484	11.869
ENSDART00000148804.2	1530	1280.000	1.241053	54.000
ENSDART00000158195.2	473	223.000	0.620273	4.702
ENSDART00000058943.5	1553	1303.000	11.265818	499.000
ENSDART00000084891.7	1469	1219.000	0.000000	0.000
ENSDART00000148701.3	8719	8469.000	0.005013	1.443
ENSDART00000137676.3	11289	11039.000	1.355240	508.557
ENSDART00000132970.2	627	377.000	0.000000	0.000
ENSDART00000144455.2	653	403.000	0.000000	0.000
ENSDART00000181790.1	2890	2640.000	0.000000	0.000
ENSDART00000122700.3	8515	8265.000	0.000000	0.000
ENSDART00000153657.2	7714	7464.000	0.449910	114.154
ENSDART00000141612.4	2691	2441.000	3.242049	269.018
ENSDART00000126523.4	2898	2627.000	3.138177	280.241
ENSDART00000081607.5	2426	2176.000	0.000000	0.000
ENSDART00000169141.2	2433	2183.000	2.728806	202.498
ENSDART00000170808.3	3749	3499.000	1.925293	228.999
ENSDART00000143242.2	961	711.000	0.000000	0.000
ENSDART00000038923.8	2941	2691.000	1.006323	92.054
ENSDART00000132032.3	602	352.000	1.108276	13.261
ENSDART00000193876.1	2388	2138.000	0.000000	0.000
ENSDART00000110943.5	3431	3181.000	0.126552	13.684
ENSDART00000188129.1	3386	3136.000	0.000000	0.000
ENSDART00000061663.6	1114	864.000	2.625777	77.120
ENSDART00000192775.1	5937	5687.000	0.747689	144.543
ENSDART00000162246.2	2709	2459.000	0.668321	55.865
ENSDART00000136168.3	1819	1569.000	4.162331	222.000
ENSDART00000141111.2	814	564.000	0.000000	0.000
ENSDART00000130382.3	914	664.000	0.000000	0.000
ENSDART00000148146.2	1351	1101.000	7.427866	278.000
ENSDART00000145028.3	1723	1473.000	0.048276	2.417
ENSDART00000146703.2	840	590.000	0.178636	3.583
ENSDART00000135129.2	372	122.000	0.000000	0.000
ENSDART00000053878.5	1464	1214.000	0.000000	0.000
ENSDART00000145815.2	3224	2974.000	16.828086	1701.254
ENSDART00000010918.5	1676	1426.000	416.260479	20178.000
ENSDART00000142543.4	4403	4153.000	0.007083	1.000
ENSDART00000186659.1	1816	1566.000	0.215455	11.469
ENSDART00000155238.3	1812	1562.000	1.096026	58.196
ENSDART00000110140.4	3560	3310.000	1.589114	178.804
ENSDART00000101292.4	783	533.000	7.987924	144.729
ENSDART00000140689.2	620	370.000	0.000000	0.000
ENSDART00000191842.1	1975	1725.000	0.653910	38.344
ENSDART00000086202.6	1974	1724.000	0.659604	38.656
ENSDART00000162093.2	915	665.000	0.985828	22.285
ENSDART00000020044.9	1460	1210.000	1.087160	44.717
ENSDART00000156372.3	1410	1160.000	0.894777	35.283
ENSDART00000148822.3	2823	2573.000	0.703616	61.542
ENSDART00000162400.2	4138	3888.000	0.589305	77.886
ENSDART00000109321.4	2552	2302.000	0.000000	0.000
ENSDART00000027119.9	7030	6780.000	0.783220	180.512
ENSDART00000189866.1	3297	3047.000	2.360430	244.488
ENSDART00000173998.2	1771	1521.000	4.029988	208.366
ENSDART00000173896.2	1792	1542.000	0.248658	13.034
ENSDART00000110443.5	2181	1931.000	2.302032	151.108
ENSDART00000080772.6	1800	1550.000	2.199525	115.892
ENSDART00000134315.2	778	528.000	0.000000	0.000
ENSDART00000139540.2	881	631.000	0.000000	0.000
ENSDART00000097254.5	1822	1572.000	4.060820	217.000
ENSDART00000141813.3	655	405.000	0.000000	0.000
ENSDART00000136120.2	652	402.000	0.000000	0.000
ENSDART00000009363.9	3509	3259.000	0.882680	97.787
ENSDART00000154540.2	5764	5514.000	0.000000	0.000
ENSDART00000175024.2	6007	5757.000	0.000000	0.000
ENSDART00000184486.1	6281	6031.000	0.000000	0.000
ENSDART00000180384.1	6294	6044.000	0.000000	0.000
ENSDART00000132706.2	582	332.000	0.000000	0.000
ENSDART00000035558.8	1214	964.000	5.701679	186.841
ENSDART00000140367.2	2364	2114.000	2.929545	210.523
ENSDART00000145357.3	841	591.000	0.000000	0.000
ENSDART00000182880.1	3216	2966.000	3.352760	338.039
ENSDART00000135049.3	3232	2982.000	0.000000	0.000
ENSDART00000147470.2	580	330.000	0.000000	0.000
ENSDART00000079691.5	4246	3996.000	0.058894	8.000
ENSDART00000139924.4	3323	3073.000	3.956045	413.254
ENSDART00000138837.2	817	567.000	0.000000	0.000
ENSDART00000183848.1	4295	4045.000	0.246946	33.956
ENSDART00000143845.3	759	509.000	0.000000	0.000
ENSDART00000028349.8	7274	7024.000	1.101963	263.115
ENSDART00000155371.2	611	361.000	1.161466	14.253
ENSDART00000185632.1	5010	4760.000	0.000000	0.000
ENSDART00000100961.6	1390	1140.000	0.000000	0.000
ENSDART00000013816.8	2183	1933.000	6.117048	401.946
ENSDART00000141875.2	383	133.000	0.000000	0.000
ENSDART00000190556.1	6158	5908.000	2.009492	403.571
ENSDART00000185646.1	565	315.000	1.883703	20.170
ENSDART00000157837.2	1990	1740.000	0.000000	0.000
ENSDART00000104933.4	2345	2095.000	17.889244	1274.000
ENSDART00000108653.5	4302	4052.000	1.079699	148.719
ENSDART00000188101.1	1493	1243.000	0.000000	0.000
ENSDART00000189975.1	1758	1508.000	0.000000	0.000
ENSDART00000191434.1	1509	1259.000	0.000000	0.000
ENSDART00000144673.2	838	588.000	0.000000	0.000
ENSDART00000138527.2	1372	1122.000	28.055582	1070.054
ENSDART00000135379.3	876	626.000	0.000000	0.000
ENSDART00000103971.4	1548	1298.000	0.000000	0.000
ENSDART00000173566.2	576	326.000	0.000000	0.000
ENSDART00000077215.6	2938	2688.000	0.076608	7.000
ENSDART00000144004.2	314	64.359	0.000000	0.000
ENSDART00000146575.2	660	410.000	0.000000	0.000
ENSDART00000143948.3	4162	3912.000	1.210692	161.000
ENSDART00000181658.1	2981	2731.000	0.000000	0.000
ENSDART00000065548.6	940	690.000	6.778828	159.000
ENSDART00000164257.2	951	701.000	0.043634	1.040
ENSDART00000085087.6	1907	1657.000	1.279031	72.044
ENSDART00000164386.2	6303	6053.000	0.009439	1.942
ENSDART00000161603.2	475	225.000	0.000000	0.000
ENSDART00000182732.1	10429	10179.000	1.147507	397.058
ENSDART00000106388.5	1015	765.000	15.497092	403.000
ENSDART00000170638.2	1411	1161.000	0.000000	0.000
ENSDART00000099727.6	3076	2826.000	0.041070	3.945
ENSDART00000014140.9	1819	1569.000	0.093746	5.000
ENSDART00000061577.6	1699	1449.000	23.444429	1154.786
ENSDART00000122279.3	636	386.000	0.000000	0.000
ENSDART00000179893.1	1204	954.000	6.918471	224.363
ENSDART00000193421.1	1288	1038.000	1.356121	47.851
ENSDART00000057164.5	1187	937.000	13.186098	420.000
ENSDART00000145660.3	765	515.000	7.886495	138.065
ENSDART00000170210.2	616	366.000	9.816660	122.134
ENSDART00000133786.3	565	315.000	17.667159	189.178
ENSDART00000148004.3	579	329.000	37.878204	423.622
ENSDART00000173463.2	867	617.000	0.000000	0.000
ENSDART00000143285.5	2155	1905.000	1.640231	106.217
ENSDART00000173852.2	854	604.000	0.000000	0.000
ENSDART00000173827.2	548	298.000	0.451683	4.576
ENSDART00000174003.2	529	279.000	0.000000	0.000
ENSDART00000038487.10	2136	1886.000	6.129174	392.950
ENSDART00000185388.1	1658	1408.000	0.000000	0.000
ENSDART00000052274.5	2041	1791.000	17.250708	1050.258
ENSDART00000137222.4	1264	1014.000	0.000000	0.000
ENSDART00000005590.7	901	651.000	30.728016	680.000
ENSDART00000138967.2	2206	1956.000	0.887339	59.000
ENSDART00000083474.6	1495	1245.000	0.000000	0.000
ENSDART00000075632.6	2023	1773.000	6.608502	398.295
ENSDART00000187346.1	1020	770.000	1.249471	32.705
ENSDART00000135344.2	2883	2633.000	32.713484	2928.000
ENSDART00000161212.2	859	609.000	28.625875	592.611
ENSDART00000163327.2	702	452.000	657.039115	10095.389
ENSDART00000098599.5	1525	1275.000	0.115363	5.000
ENSDART00000140005.2	826	576.000	0.000000	0.000
ENSDART00000025120.9	2748	2498.000	5.888222	500.000
ENSDART00000078838.6	2408	2158.000	1.072387	78.668
ENSDART00000158050.2	2078	1828.000	0.135079	8.394
ENSDART00000020576.9	3104	2854.000	13.203885	1281.000
ENSDART00000142785.2	412	162.000	0.000000	0.000
ENSDART00000131863.3	2191	1941.000	0.323891	21.371
ENSDART00000104895.4	2267	2017.000	0.525898	36.058
ENSDART00000182619.1	6725	6475.000	0.263166	57.925
ENSDART00000044993.8	1933	1683.000	0.000000	0.000
ENSDART00000168132.2	499	249.000	0.000000	0.000
ENSDART00000162505.2	3132	2882.000	0.091866	9.000
ENSDART00000166097.2	477	227.000	0.000000	0.000
ENSDART00000147917.3	1782	1532.000	0.192021	10.000
ENSDART00000131451.2	472	222.000	1.192604	9.000
ENSDART00000140402.2	548	298.000	0.000000	0.000
ENSDART00000142820.4	3658	3408.000	9.149422	1059.953
ENSDART00000135566.2	478	228.000	2.922416	22.650
ENSDART00000182465.1	1353	1103.000	7.836151	293.813
ENSDART00000113894.3	2614	2364.000	0.161799	13.002
ENSDART00000150224.2	672	422.000	21.716981	311.534
ENSDART00000148994.2	915	665.000	0.847273	19.153
ENSDART00000073881.5	1394	1144.000	360.424540	14016.313
ENSDART00000158958.2	534	284.000	0.000000	0.000
ENSDART00000171013.2	9523	9263.000	0.000000	0.000
ENSDART00000165668.2	12414	12164.000	0.166870	69.000
ENSDART00000175825.2	12537	12287.000	0.000000	0.000
ENSDART00000192444.1	12462	12212.000	0.000000	0.000
ENSDART00000162133.2	12435	12185.000	0.000000	0.000
ENSDART00000185071.1	12336	12086.000	0.000000	0.000
ENSDART00000192971.1	12318	12068.000	0.000000	0.000
ENSDART00000024318.9	793	543.000	0.000000	0.000
ENSDART00000165024.2	806	556.000	0.000000	0.000
ENSDART00000173013.2	1820	1570.000	0.000000	0.000
ENSDART00000021504.9	3662	3412.000	1.220491	141.559
ENSDART00000153168.2	2157	1907.000	2.869253	186.000
ENSDART00000045186.6	1658	1408.000	0.000000	0.000
ENSDART00000166345.2	1908	1658.000	0.159685	9.000
ENSDART00000078466.6	3411	3161.000	2.128194	228.680
ENSDART00000131410.3	593	343.000	0.000000	0.000
ENSDART00000143981.2	539	289.000	0.000000	0.000
ENSDART00000153512.2	1764	1514.000	2.018206	103.869
ENSDART00000182247.1	3785	3535.000	0.546715	65.697
ENSDART00000184299.1	3681	3431.000	0.000000	0.000
ENSDART00000187409.1	3133	2883.000	0.479423	46.985
ENSDART00000174580.2	3483	3233.000	0.000000	0.000
ENSDART00000014897.12	4764	4514.000	0.110788	17.000
ENSDART00000048707.6	3950	3700.000	0.000000	0.000
ENSDART00000158293.2	2740	2490.000	14.412017	1219.881
ENSDART00000073472.5	1484	1234.000	1.127955	47.315
ENSDART00000192536.1	4798	4548.000	0.127222	19.669
ENSDART00000126435.4	850	600.000	0.125053	2.551
ENSDART00000018868.7	2399	2149.000	254.538509	18594.449
ENSDART00000132649.2	777	527.000	0.000000	0.000
ENSDART00000152002.2	1331	1081.000	0.272133	10.000
ENSDART00000067543.5	1017	767.000	0.000000	0.000
ENSDART00000162728.2	809	559.000	0.000000	0.000
ENSDART00000169915.2	2190	1940.000	32.480621	2142.000
ENSDART00000135197.2	785	535.000	0.000000	0.000
ENSDART00000140398.2	749	499.000	0.000000	0.000
ENSDART00000147763.2	432	182.000	0.000000	0.000
ENSDART00000054981.5	2672	2422.000	2.514255	207.003
ENSDART00000147640.2	374	124.000	0.815636	3.438
ENSDART00000146333.2	951	701.000	0.000000	0.000
ENSDART00000080788.6	2301	2051.000	2.439681	170.095
ENSDART00000167825.2	681	431.000	0.000000	0.000
ENSDART00000127047.3	2704	2454.000	0.095901	8.000
ENSDART00000024027.3	1080	830.000	0.000000	0.000
ENSDART00000044504.6	1961	1711.000	0.017193	1.000
ENSDART00000162316.2	812	562.000	0.000000	0.000
ENSDART00000132506.2	766	516.000	0.000000	0.000
ENSDART00000140942.3	1032	782.000	5.729776	152.313
ENSDART00000014939.6	869	619.000	0.602928	12.687
ENSDART00000186684.1	771	521.000	0.000000	0.000
ENSDART00000140161.3	4285	4035.000	2.893646	396.901
ENSDART00000144523.2	702	452.000	0.000000	0.000
ENSDART00000018064.9	803	553.000	0.478767	9.000
ENSDART00000193270.1	842	592.000	0.000000	0.000
ENSDART00000186348.1	842	592.000	0.000000	0.000
ENSDART00000135875.2	828	578.000	0.000000	0.000
ENSDART00000154062.2	1076	826.000	0.000000	0.000
ENSDART00000155021.2	1158	908.000	2.425049	74.851
ENSDART00000156558.2	831	581.000	0.000000	0.000
ENSDART00000160715.2	2054	1804.000	0.000000	0.000
ENSDART00000164308.2	923	673.000	0.000000	0.000
ENSDART00000167649.2	3354	3104.000	3.856364	406.905
ENSDART00000166449.2	2194	1944.000	5.872840	388.095
ENSDART00000110884.4	6259	6009.000	2.125809	434.230
ENSDART00000143569.3	897	647.000	0.863306	18.987
ENSDART00000033294.8	2235	1985.000	7.987941	539.000
ENSDART00000135917.2	792	542.000	0.000000	0.000
ENSDART00000139545.2	487	237.000	0.000000	0.000
ENSDART00000142052.2	761	511.000	9.901800	172.000
ENSDART00000130789.3	930	680.000	7.094822	164.000
ENSDART00000151369.2	421	171.000	0.000000	0.000
ENSDART00000151745.2	572	322.000	0.000000	0.000
ENSDART00000151810.2	569	319.000	0.776271	8.418
ENSDART00000151193.3	7025	6775.000	2.774044	638.875
ENSDART00000185858.1	4393	4143.000	0.391103	55.081
ENSDART00000139219.4	771	521.000	0.124193	2.200
ENSDART00000144735.2	638	388.000	0.000000	0.000
ENSDART00000140890.4	7644	7394.000	0.884777	222.386
ENSDART00000039788.6	401	151.000	466.552639	2394.810
ENSDART00000173082.2	575	325.000	7.218230	79.746
ENSDART00000173300.2	856	606.000	0.441789	9.101
ENSDART00000041533.5	1525	1275.000	0.000000	0.000
ENSDART00000138969.4	768	518.000	0.000000	0.000
ENSDART00000104203.4	1278	1028.000	0.000000	0.000
ENSDART00000166887.2	2007	1757.000	0.000000	0.000
ENSDART00000128364.3	1635	1385.000	0.000000	0.000
ENSDART00000133277.3	1898	1648.000	0.000000	0.000
ENSDART00000085061.6	2092	1842.000	4.226604	264.652
ENSDART00000182591.1	1143	893.000	1.362113	41.348
ENSDART00000144516.3	2647	2397.000	0.000000	0.000
ENSDART00000172119.2	3649	3399.000	11.519496	1331.000
ENSDART00000056772.6	4443	4193.000	1.073968	153.077
ENSDART00000134635.2	1429	1179.000	22.031978	883.000
ENSDART00000104327.7	1582	1332.000	0.000000	0.000
ENSDART00000078763.3	1563	1313.000	0.000000	0.000
ENSDART00000082409.5	2505	2255.000	66.669824	5110.569
ENSDART00000134858.3	744	494.000	0.323407	5.431
ENSDART00000153826.2	435	185.000	0.000000	0.000
ENSDART00000153939.3	874	624.000	23.439966	497.204
ENSDART00000155264.3	4806	4556.000	29.482774	4566.101
ENSDART00000104257.4	2844	2594.000	0.000000	0.000
ENSDART00000112637.4	5184	4934.000	0.927790	155.612
ENSDART00000139746.4	2616	2366.000	21.852833	1757.583
ENSDART00000025449.8	1790	1540.000	4.049690	212.000
ENSDART00000009178.9	2335	2085.000	14.391322	1020.000
ENSDART00000076160.6	598	348.000	0.676266	8.000
ENSDART00000137637.2	384	134.000	0.000000	0.000
ENSDART00000058289.7	1242	992.000	6.198266	209.014
ENSDART00000136983.3	846	596.000	0.000000	0.000
ENSDART00000008077.9	2436	2186.000	9.662308	718.000
ENSDART00000146636.2	1832	1582.000	0.539260	29.000
ENSDART00000144897.4	4802	4552.000	0.000000	0.000
ENSDART00000004476.9	1286	1036.000	0.030077	1.059
ENSDART00000163411.2	1222	972.000	0.000000	0.000
ENSDART00000134727.2	580	330.000	29.863276	335.000
ENSDART00000022621.11	2795	2545.000	7.779181	673.000
ENSDART00000155671.2	784	534.000	0.000000	0.000
ENSDART00000156573.2	261	24.250	0.000000	0.000
ENSDART00000123174.4	2034	1784.000	2.094187	127.000
ENSDART00000134739.2	625	375.000	1.409089	17.962
ENSDART00000144424.2	310	60.538	5.291754	10.890
ENSDART00000022546.9	5981	5731.000	0.007805	1.520
ENSDART00000126853.4	5510	5260.000	1.360958	243.346
ENSDART00000125988.4	5413	5163.000	1.141157	200.282
ENSDART00000161988.2	1424	1174.000	3.357711	134.000
ENSDART00000027756.9	1981	1731.000	2.585094	152.113
ENSDART00000140503.2	961	711.000	0.000000	0.000
ENSDART00000182706.1	1589	1339.000	0.000000	0.000
ENSDART00000127150.3	2542	2292.000	0.909707	70.878
ENSDART00000024256.7	989	739.000	4.020532	101.000
ENSDART00000155220.3	2093	1843.000	0.383083	24.000
ENSDART00000122648.3	1596	1346.000	0.000000	0.000
ENSDART00000013263.9	2589	2339.000	33.970077	2700.973
ENSDART00000031441.8	5761	5511.000	1.185019	221.998
ENSDART00000188513.1	6856	6606.000	0.000000	0.000
ENSDART00000183609.1	6946	6696.000	0.316035	71.936
ENSDART00000073704.7	1924	1674.000	3.620082	206.000
ENSDART00000152145.3	23719	23469.000	0.000000	0.000
ENSDART00000145807.3	774	524.000	0.000000	0.000
ENSDART00000152768.3	27998	27748.000	0.053389	50.359
ENSDART00000133286.2	3002	2752.000	0.348922	32.641
ENSDART00000055848.7	1528	1278.000	50.341311	2187.000
ENSDART00000170126.2	244	17.578	1.715887	1.025
ENSDART00000151584.2	529	279.000	0.693910	6.581
ENSDART00000012470.7	1235	985.000	7.329567	245.419
ENSDART00000011931.10	1777	1527.000	15.990059	830.008
ENSDART00000142652.2	867	617.000	1.811374	37.992
ENSDART00000100468.4	4209	3959.000	0.000000	0.000
ENSDART00000160115.3	7377	7127.000	1.097947	266.000
ENSDART00000079459.5	3690	3440.000	0.000000	0.000
ENSDART00000165616.2	2077	1827.000	1.207617	75.000
ENSDART00000170834.2	1427	1177.000	7.500314	300.088
ENSDART00000158834.2	3720	3470.000	1.663311	196.199
ENSDART00000183010.1	2895	2645.000	0.000000	0.000
ENSDART00000162477.2	462	212.000	0.000000	0.000
ENSDART00000048281.8	1708	1458.000	0.121060	6.000
ENSDART00000147146.3	2845	2595.000	0.124699	11.000
ENSDART00000182239.1	498	248.000	0.000000	0.000
ENSDART00000141265.3	8432	8182.000	0.203383	56.567
ENSDART00000077231.3	1236	986.000	0.000000	0.000
ENSDART00000138060.2	364	114.000	7.741443	30.000
ENSDART00000169748.2	1721	1471.000	5.039581	252.000
ENSDART00000017144.7	1298	1048.000	18.807025	670.000
ENSDART00000134153.3	1464	1214.000	8.167588	337.059
ENSDART00000138685.2	949	699.000	0.883190	20.986
ENSDART00000143331.2	981	731.000	2.577272	64.043
ENSDART00000146151.2	516	266.000	0.786111	7.108
ENSDART00000111359.4	1840	1590.000	0.608551	32.892
ENSDART00000135086.3	2401	2151.000	0.507545	37.111
ENSDART00000105435.5	2013	1763.000	0.000000	0.000
ENSDART00000064995.6	1436	1186.000	63.671894	2567.000
ENSDART00000168367.2	748	498.000	5.082882	86.046
ENSDART00000158929.2	2028	1778.000	23.907201	1444.954
ENSDART00000140422.2	954	704.000	0.000000	0.000
ENSDART00000021231.8	2071	1821.000	0.030276	1.874
ENSDART00000138046.2	595	345.000	0.000000	0.000
ENSDART00000132303.2	750	500.000	0.000000	0.000
ENSDART00000134865.2	1268	1018.000	0.465988	16.126
ENSDART00000170149.2	1142	892.000	0.000000	0.000
ENSDART00000138420.2	540	290.000	0.000000	0.000
ENSDART00000139982.2	621	371.000	0.000000	0.000
ENSDART00000137759.2	3839	3589.000	0.000000	0.000
ENSDART00000112295.5	4122	3872.000	0.000000	0.000
ENSDART00000090709.5	1469	1219.000	10.084828	417.893
ENSDART00000023470.6	2389	2139.000	18.566480	1350.000
ENSDART00000080927.6	1582	1332.000	0.923986	41.837
ENSDART00000185724.1	801	551.000	0.000000	0.000
ENSDART00000172001.2	609	359.000	0.259166	3.163
ENSDART00000029588.7	1267	1017.000	480.765000	16620.620
ENSDART00000147006.3	801	551.000	0.000000	0.000
ENSDART00000137548.2	732	482.000	0.572513	9.380
ENSDART00000160833.2	1540	1290.000	0.592912	26.000
ENSDART00000185067.1	1146	896.000	0.000000	0.000
ENSDART00000165943.2	1131	881.000	0.000000	0.000
ENSDART00000157564.2	1947	1697.000	0.208020	12.000
ENSDART00000170389.2	467	217.000	0.000000	0.000
ENSDART00000051565.5	2326	2076.000	31.217185	2203.000
ENSDART00000189346.1	5844	5594.000	0.000000	0.000
ENSDART00000159898.2	3639	3389.000	0.184766	21.286
ENSDART00000171061.2	2672	2422.000	0.000000	0.000
ENSDART00000180884.1	2976	2726.000	0.138372	12.822
ENSDART00000170168.2	447	197.000	0.000000	0.000
ENSDART00000143676.2	2516	2266.000	0.181750	14.000
ENSDART00000136518.2	2537	2287.000	0.159919	12.433
ENSDART00000063177.6	2994	2744.000	0.000000	0.000
ENSDART00000079210.5	1899	1649.000	4.673984	262.000
ENSDART00000099868.5	3118	2868.000	0.000000	0.000
ENSDART00000127909.3	458	208.000	0.000000	0.000
ENSDART00000145165.2	782	532.000	0.000000	0.000
ENSDART00000099866.6	4428	4178.000	1.696896	241.000
ENSDART00000155025.2	2427	2177.000	0.000000	0.000
ENSDART00000114653.4	2161	1911.000	0.338664	22.000
ENSDART00000183847.1	2208	1958.000	0.000000	0.000
ENSDART00000146952.2	423	173.000	0.000000	0.000
ENSDART00000078888.5	1308	1058.000	19.769265	711.000
ENSDART00000128278.3	791	541.000	0.000000	0.000
ENSDART00000164802.2	593	343.000	0.000000	0.000
ENSDART00000166556.2	1312	1062.000	0.318431	11.496
ENSDART00000162304.2	874	624.000	6.752554	143.234
ENSDART00000163217.2	879	629.000	6.071468	129.819
ENSDART00000051731.6	936	686.000	0.000000	0.000
ENSDART00000076807.4	2613	2363.000	8.162455	655.659
ENSDART00000147121.2	594	344.000	0.000000	0.000
ENSDART00000182886.1	1681	1431.000	0.000000	0.000
ENSDART00000161385.2	1854	1604.000	0.393697	21.466
ENSDART00000178772.2	1341	1091.000	0.284025	10.534
ENSDART00000147959.2	2271	2021.000	2.132381	146.496
ENSDART00000183702.1	2193	1943.000	0.944001	62.350
ENSDART00000033528.8	2253	2003.000	3.453649	235.154
ENSDART00000141694.2	3352	3102.000	0.098509	10.388
ENSDART00000000488.7	546	296.000	0.000000	0.000
ENSDART00000110682.4	1507	1257.000	0.275437	11.769
ENSDART00000130003.4	2560	2310.000	1.009730	79.289
ENSDART00000189117.1	2507	2257.000	0.100940	7.744
ENSDART00000189675.1	902	652.000	0.000000	0.000
ENSDART00000035469.8	1133	883.000	3.864594	116.000
ENSDART00000139642.2	704	454.000	0.000000	0.000
ENSDART00000078114.4	687	437.000	107.370713	1595.000
ENSDART00000086868.8	2922	2672.000	2.433114	221.000
ENSDART00000149474.2	1934	1684.000	0.000000	0.000
ENSDART00000111801.3	2947	2697.000	0.327225	30.000
ENSDART00000019004.9	3046	2796.000	34.172736	3247.957
ENSDART00000132761.2	696	446.000	2.707113	41.043
ENSDART00000085314.5	5466	5216.000	0.016920	3.000
ENSDART00000131060.3	3495	3245.000	0.000000	0.000
ENSDART00000026866.8	709	459.000	744.411573	11615.000
ENSDART00000185140.1	512	262.000	0.000000	0.000
ENSDART00000160645.2	3412	3162.000	0.027910	3.000
ENSDART00000169208.2	3426	3176.000	0.000000	0.000
ENSDART00000180470.1	3327	3077.000	0.000000	0.000
ENSDART00000121558.4	1824	1574.000	7.887045	422.000
ENSDART00000154161.2	1343	1093.000	0.000000	0.000
ENSDART00000044683.5	1707	1457.000	353.051052	17486.000
ENSDART00000020192.9	2957	2707.000	1.836664	169.010
ENSDART00000142128.3	477	227.000	0.905910	6.990
ENSDART00000143949.2	1192	942.000	0.000000	0.000
ENSDART00000167193.2	1116	866.000	0.000000	0.000
ENSDART00000113199.4	1595	1345.000	0.375102	17.150
ENSDART00000181808.1	1719	1469.000	0.027789	1.388
ENSDART00000142947.3	4287	4037.000	0.077267	10.603
ENSDART00000089569.5	4230	3980.000	0.000000	0.000
ENSDART00000143997.3	516	266.000	0.000000	0.000
ENSDART00000136764.2	1648	1398.000	1.031087	49.000
ENSDART00000139728.4	5892	5642.000	1.476182	283.117
ENSDART00000140240.2	1641	1391.000	0.000000	0.000
ENSDART00000097732.6	3009	2759.000	3.284019	308.000
ENSDART00000099761.6	3018	2768.000	0.329460	31.000
ENSDART00000152706.3	3971	3721.000	2.276876	288.000
ENSDART00000152460.2	712	462.000	0.000000	0.000
ENSDART00000185523.1	3018	2768.000	0.000000	0.000
ENSDART00000185823.1	2973	2723.000	0.000000	0.000
ENSDART00000066604.5	1775	1525.000	1.883163	97.623
ENSDART00000141994.4	4899	4649.000	1.094663	172.995
ENSDART00000139013.4	5425	5175.000	0.000000	0.000
ENSDART00000161109.2	5728	5478.000	0.000000	0.000
ENSDART00000109672.4	3363	3113.000	0.000000	0.000
ENSDART00000190093.1	3027	2777.000	0.000000	0.000
ENSDART00000158582.2	5797	5547.000	0.494516	93.246
ENSDART00000185592.1	6665	6415.000	0.337029	73.495
ENSDART00000166935.2	5489	5239.000	0.665417	118.505
ENSDART00000168619.2	723	473.000	0.000000	0.000
ENSDART00000193084.1	5967	5717.000	0.368337	71.583
ENSDART00000064114.5	2373	2123.000	4.622788	333.616
ENSDART00000192985.1	3269	3019.000	0.276574	28.384
ENSDART00000172929.2	6889	6639.000	0.128456	28.990
ENSDART00000164700.2	7428	7178.000	0.892368	217.741
ENSDART00000145118.2	1133	883.000	21.221952	637.000
ENSDART00000153374.2	645	395.000	5.894643	79.149
ENSDART00000167646.2	384	134.000	8.490394	38.675
ENSDART00000167255.2	288	41.248	0.000000	0.000
ENSDART00000134527.2	1633	1383.000	0.000000	0.000
ENSDART00000112220.4	1611	1361.000	0.042935	1.986
ENSDART00000152064.2	1590	1340.000	0.856183	39.000
ENSDART00000180198.1	1418	1168.000	0.000000	0.000
ENSDART00000036273.8	1656	1406.000	0.784979	37.518
ENSDART00000171885.2	968	718.000	25.727656	627.940
ENSDART00000181152.1	312	62.441	0.000000	0.000
ENSDART00000156250.2	1328	1078.000	0.299209	10.964
ENSDART00000135921.2	2292	2042.000	0.000000	0.000
ENSDART00000051669.8	2885	2635.000	0.803281	71.952
ENSDART00000153262.3	2359	2109.000	0.135200	9.693
ENSDART00000061585.7	1434	1184.000	5.913326	238.000
ENSDART00000027718.9	4106	3856.000	2.784597	365.000
ENSDART00000143341.3	2521	2271.000	0.000000	0.000
ENSDART00000173609.2	729	467.000	0.000000	0.000
ENSDART00000003879.5	7134	6884.000	2.671653	625.193
ENSDART00000043956.6	1850	1600.000	11.876444	645.951
ENSDART00000123442.4	747	497.000	0.000000	0.000
ENSDART00000134385.2	317	67.261	0.000000	0.000
ENSDART00000049425.7	2553	2303.000	32.342706	2532.000
ENSDART00000143910.2	687	437.000	0.000000	0.000
ENSDART00000141669.2	893	643.000	54.385524	1188.742
ENSDART00000188653.1	841	591.000	21.416465	430.258
ENSDART00000145610.2	519	269.000	0.000000	0.000
ENSDART00000105064.6	5365	5115.000	0.657810	114.377
ENSDART00000154002.2	659	409.000	0.000000	0.000
ENSDART00000061745.7	3645	3395.000	0.528563	61.000
ENSDART00000177852.2	2941	2691.000	0.000000	0.000
ENSDART00000151366.2	2418	2168.000	0.298518	22.000
ENSDART00000099750.4	2541	2291.000	0.059519	4.635
ENSDART00000145697.2	1525	1275.000	0.323016	14.000
ENSDART00000147191.2	288	41.248	0.000000	0.000
ENSDART00000114537.3	2555	2305.000	0.000000	0.000
ENSDART00000045813.9	3260	3010.000	0.000000	0.000
ENSDART00000129676.3	1118	868.000	1.188605	35.071
ENSDART00000140321.2	936	686.000	0.125595	2.929
ENSDART00000132789.3	1809	1559.000	2.169993	115.000
ENSDART00000154425.3	937	687.000	7.327392	171.120
ENSDART00000109091.4	860	610.000	4.202028	87.133
ENSDART00000040804.5	1594	1344.000	18.692405	854.000
ENSDART00000190174.1	387	137.000	2.551016	11.880
ENSDART00000129052.3	695	445.000	0.409159	6.189
ENSDART00000152185.3	803	553.000	4.648000	87.374
ENSDART00000152595.3	854	604.000	4.610510	94.663
ENSDART00000152237.3	837	587.000	11.414881	227.773
ENSDART00000164159.2	961	711.000	0.000000	0.000
ENSDART00000172051.2	2322	2072.000	1.476557	104.000
ENSDART00000063138.6	1414	1164.000	0.000000	0.000
ENSDART00000016265.8	4607	4357.000	0.087773	13.000
ENSDART00000138233.3	3353	3103.000	1.090494	115.027
ENSDART00000138382.2	782	532.000	0.000000	0.000
ENSDART00000090242.6	1395	1145.000	0.648880	25.256
ENSDART00000090237.6	2852	2602.000	2.156203	190.717
ENSDART00000182484.1	411	161.000	2.031467	11.118
ENSDART00000039080.6	1735	1485.000	3.565764	180.000
ENSDART00000139084.2	813	563.000	0.000000	0.000
ENSDART00000139933.2	1263	1013.000	0.000000	0.000
ENSDART00000055087.5	1487	1237.000	5.136776	216.000
ENSDART00000148456.3	4032	3782.000	3.080209	396.000
ENSDART00000162293.2	864	614.000	1.054049	22.000
ENSDART00000153890.2	867	617.000	0.000000	0.000
ENSDART00000060522.6	918	668.000	0.000000	0.000
ENSDART00000101797.3	2163	1913.000	0.353687	23.000
ENSDART00000102858.5	3802	3552.000	30.941438	3736.000
ENSDART00000191984.1	312	62.441	0.000000	0.000
ENSDART00000064113.5	1415	1165.000	7.515765	297.641
ENSDART00000131849.2	771	521.000	0.359932	6.375
ENSDART00000183334.1	1411	1161.000	0.252990	9.985
ENSDART00000138227.2	2191	1941.000	0.121247	8.000
ENSDART00000113859.4	1563	1313.000	0.000000	0.000
ENSDART00000169974.2	1718	1468.000	8.298004	414.088
ENSDART00000185757.1	1607	1357.000	0.000000	0.000
ENSDART00000059261.5	1056	806.000	0.000000	0.000
ENSDART00000171565.2	3107	2857.000	0.494240	48.000
ENSDART00000080486.5	1374	1124.000	4.658652	178.000
ENSDART00000152735.2	747	497.000	2.459411	41.551
ENSDART00000154160.2	886	636.000	0.092508	2.000
ENSDART00000081875.4	674	424.000	0.069381	1.000
ENSDART00000152953.4	1803	1553.000	0.000000	0.000
ENSDART00000099744.5	2024	1774.000	0.000000	0.000
ENSDART00000167373.2	1958	1708.000	0.017223	1.000
ENSDART00000132285.2	714	464.000	0.000000	0.000
ENSDART00000099476.5	1241	991.000	6.886855	232.000
ENSDART00000142172.2	802	552.000	0.000000	0.000
ENSDART00000114584.3	2009	1759.000	0.000000	0.000
ENSDART00000136608.2	1604	1354.000	0.000000	0.000
ENSDART00000169075.2	1227	977.000	0.000000	0.000
ENSDART00000142655.2	1830	1580.000	3.410759	183.190
ENSDART00000136700.2	751	501.000	0.000000	0.000
ENSDART00000128049.3	870	620.000	0.560363	11.810
ENSDART00000115190.6	3055	2805.000	0.000000	0.000
ENSDART00000156678.3	1998	1748.000	0.000000	0.000
ENSDART00000088077.5	1713	1463.000	2.433031	121.000
ENSDART00000101753.6	8585	8335.000	0.450782	127.722
ENSDART00000162393.2	3304	3054.000	0.093815	9.739
ENSDART00000145033.3	1608	1358.000	10.322518	476.517
ENSDART00000135512.3	840	590.000	0.164969	3.309
ENSDART00000143188.2	548	298.000	0.000000	0.000
ENSDART00000122881.4	3254	3004.000	8.830499	901.734
ENSDART00000146658.2	537	287.000	0.000000	0.000
ENSDART00000158009.2	4114	3864.000	8.243117	1082.735
ENSDART00000167550.2	741	491.000	1.334005	22.265
ENSDART00000138132.3	1593	1343.000	0.021143	0.965
ENSDART00000191115.1	4564	4314.000	0.900313	132.028
ENSDART00000130645.3	840	590.000	0.000000	0.000
ENSDART00000016417.9	1322	1072.000	215.242441	7843.612
ENSDART00000123340.3	850	600.000	4.333595	88.388
ENSDART00000115025.3	1141	891.000	8.590204	260.180
ENSDART00000174742.2	1992	1742.000	0.301330	17.844
ENSDART00000135183.2	1299	1049.000	0.000000	0.000
ENSDART00000114827.2	1512	1262.000	0.000000	0.000
ENSDART00000099479.5	1809	1559.000	6.338403	335.907
ENSDART00000143713.2	1596	1346.000	0.517551	23.681
ENSDART00000173693.2	644	394.000	0.000000	0.000
ENSDART00000173990.2	755	505.000	0.000000	0.000
ENSDART00000173834.2	513	263.000	0.000000	0.000
ENSDART00000174000.2	4027	3777.000	0.895689	115.000
ENSDART00000085661.6	2637	2387.000	0.000000	0.000
ENSDART00000193106.1	2376	2126.000	0.000000	0.000
ENSDART00000056657.4	1117	867.000	2.646562	78.000
ENSDART00000138594.2	708	458.000	0.076626	1.193
ENSDART00000140341.2	1803	1553.000	0.267574	14.126
ENSDART00000099262.4	2695	2445.000	7.612245	632.681
ENSDART00000162681.2	7208	6958.000	0.223345	52.827
ENSDART00000175712.2	1589	1339.000	0.112085	5.102
ENSDART00000153146.3	1104	854.000	0.829182	24.071
ENSDART00000173437.2	289	42.036	3.862392	5.519
ENSDART00000173185.2	496	246.000	0.867879	7.258
ENSDART00000112538.4	546	296.000	0.817264	8.223
ENSDART00000138820.2	1055	805.000	0.000000	0.000
ENSDART00000188658.1	1501	1251.000	1.387399	59.000
ENSDART00000073883.5	908	658.000	14.842901	332.000
ENSDART00000123019.3	1057	807.000	9.503827	260.715
ENSDART00000191114.1	926	676.000	4.103024	94.285
ENSDART00000122206.3	1125	875.000	0.000000	0.000
ENSDART00000159701.3	3405	3155.000	1.384341	148.469
ENSDART00000165121.2	416	166.000	0.000000	0.000
ENSDART00000161129.2	775	525.000	0.181273	3.235
ENSDART00000115085.4	7283	7033.000	0.551145	131.765
ENSDART00000169070.2	921	671.000	0.000000	0.000
ENSDART00000179925.1	2997	2747.000	0.000000	0.000
ENSDART00000180981.1	2997	2747.000	0.000000	0.000
ENSDART00000170744.2	585	335.000	0.000000	0.000
ENSDART00000086881.4	1852	1602.000	0.000000	0.000
ENSDART00000152915.3	3406	3156.000	0.108725	11.664
ENSDART00000131964.3	2186	1936.000	0.000000	0.000
ENSDART00000014417.9	1111	861.000	0.034167	1.000
ENSDART00000128468.4	1457	1207.000	20.667844	848.000
ENSDART00000144898.2	1211	961.000	0.673064	21.987
ENSDART00000082583.5	1229	979.000	0.360963	12.013
ENSDART00000153094.2	514	264.000	0.000000	0.000
ENSDART00000144183.3	532	282.000	0.000000	0.000
ENSDART00000122074.3	1783	1533.000	0.000000	0.000
ENSDART00000140528.3	644	394.000	3.831509	51.317
ENSDART00000135313.3	2719	2469.000	6.072460	509.658
ENSDART00000141353.2	708	458.000	0.000000	0.000
ENSDART00000139678.2	547	297.000	0.200559	2.025
ENSDART00000173669.2	822	572.000	0.943026	18.336
ENSDART00000173462.2	848	598.000	0.000000	0.000
ENSDART00000132772.2	755	505.000	0.099723	1.712
ENSDART00000052324.6	2463	2213.000	23.235638	1747.952
ENSDART00000081433.7	1505	1255.000	18.823812	803.054
ENSDART00000131594.3	1296	1046.000	0.000000	0.000
ENSDART00000130069.4	1362	1112.000	0.578290	21.860
ENSDART00000138601.3	869	619.000	7.792525	163.969
ENSDART00000180014.1	2003	1753.000	0.275204	16.400
ENSDART00000138184.2	598	348.000	0.000000	0.000
ENSDART00000139588.3	959	709.000	0.000000	0.000
ENSDART00000041993.7	1339	1089.000	534.176764	19774.535
ENSDART00000141275.2	892	642.000	6.023947	131.465
ENSDART00000124873.3	680	430.000	1.026194	15.000
ENSDART00000173315.2	9606	9356.000	1.708029	543.224
ENSDART00000065470.8	1884	1634.000	1.711507	95.066
ENSDART00000158966.2	961	711.000	0.041901	1.013
ENSDART00000173089.2	608	358.000	9.902393	120.508
ENSDART00000078984.5	1775	1525.000	30.144762	1562.698
ENSDART00000147067.2	649	399.000	0.000000	0.000
ENSDART00000182737.1	2989	2739.000	0.583215	54.302
ENSDART00000087067.5	1879	1629.000	1.990341	110.215
ENSDART00000143023.2	1112	862.000	1.059430	31.044
ENSDART00000092537.4	1128	878.000	0.000000	0.000
ENSDART00000015940.7	1041	791.000	147.720016	3972.000
ENSDART00000043317.7	1057	807.000	45.639133	1252.000
ENSDART00000017977.8	3499	3249.000	9.498004	1049.000
ENSDART00000122860.4	457	207.000	0.000000	0.000
ENSDART00000140138.2	396	146.000	0.000000	0.000
ENSDART00000127520.3	1619	1369.000	0.000000	0.000
ENSDART00000103750.6	2774	2524.000	0.000000	0.000
ENSDART00000173448.2	368	118.000	0.000000	0.000
ENSDART00000167970.2	1248	998.000	1.239017	42.034
ENSDART00000053139.7	1751	1501.000	9.270156	473.000
ENSDART00000152922.2	6318	6068.000	0.121200	25.000
ENSDART00000155448.2	750	500.000	0.000000	0.000
ENSDART00000016314.10	2741	2491.000	2.527241	214.000
ENSDART00000138672.2	766	516.000	0.000000	0.000
ENSDART00000135663.2	634	384.000	4.685618	61.163
ENSDART00000128008.3	931	681.000	247.971522	5740.402
ENSDART00000013863.7	1592	1342.000	1444.583037	65900.459
ENSDART00000153885.2	1351	1101.000	4.651157	174.077
ENSDART00000004514.7	766	516.000	16.761166	294.000
ENSDART00000162866.3	2760	2510.000	0.328105	27.995
ENSDART00000113914.4	2891	2641.000	0.204552	18.364
ENSDART00000133178.2	2959	2709.000	0.419557	38.636
ENSDART00000061593.3	2747	2497.000	0.000000	0.000
ENSDART00000157912.3	1953	1703.000	0.000000	0.000
ENSDART00000171133.2	948	698.000	0.000000	0.000
ENSDART00000151649.2	762	512.000	0.178467	3.106
ENSDART00000151233.2	881	631.000	0.000000	0.000
ENSDART00000009689.8	1907	1657.000	3.389035	190.894
ENSDART00000161665.2	468	218.000	0.614030	4.550
ENSDART00000166455.2	605	355.000	0.000000	0.000
ENSDART00000026747.9	1077	827.000	7.307429	205.430
ENSDART00000159705.2	975	725.000	0.000000	0.000
ENSDART00000192487.1	5912	5662.000	0.996900	191.873
ENSDART00000064789.3	668	418.000	362.695426	5153.613
ENSDART00000134361.2	834	584.000	4.603412	91.387
ENSDART00000134562.2	753	503.000	0.000000	0.000
ENSDART00000056306.6	1912	1662.000	1.911610	108.000
ENSDART00000159828.2	1502	1252.000	12.077176	514.000
ENSDART00000046648.6	2287	2037.000	16.771446	1161.328
ENSDART00000157214.2	1006	756.000	3.521486	90.498
ENSDART00000151881.2	12281	12031.000	0.000000	0.000
ENSDART00000153143.2	574	324.000	0.000000	0.000
ENSDART00000140350.3	5303	5053.000	6.251763	1073.854
ENSDART00000193482.1	7394	7144.000	0.148906	36.161
ENSDART00000017090.10	7291	7041.000	0.793763	189.985
ENSDART00000136878.2	839	589.000	0.000000	0.000
ENSDART00000144406.3	3283	3033.000	2.056222	212.000
ENSDART00000031635.6	750	500.000	0.000000	0.000
ENSDART00000192494.1	1071	821.000	0.000000	0.000
ENSDART00000132878.3	2331	2081.000	0.062986	4.456
ENSDART00000135334.2	1939	1689.000	2.477163	142.226
ENSDART00000101276.6	4081	3831.000	2.983215	388.499
ENSDART00000101269.5	5070	4820.000	0.513637	84.158
ENSDART00000156793.2	1056	806.000	0.469256	12.857
ENSDART00000147793.3	1970	1720.000	35.481153	2074.529
ENSDART00000134245.2	834	584.000	0.000000	0.000
ENSDART00000189987.1	3981	3731.000	0.710660	90.132
ENSDART00000183688.1	1197	947.000	0.067228	2.164
ENSDART00000062556.4	956	706.000	104.423250	2506.082
ENSDART00000153344.2	780	530.000	8.298906	149.517
ENSDART00000152990.3	982	732.000	0.000000	0.000
ENSDART00000153069.3	644	394.000	4.509766	60.401
ENSDART00000018270.7	1911	1661.000	9.470354	534.724
ENSDART00000141700.2	733	483.000	0.138652	2.276
ENSDART00000135296.2	715	465.000	0.000000	0.000
ENSDART00000113055.4	1379	1129.000	0.000000	0.000
ENSDART00000142979.3	2231	1981.000	6.431299	433.088
ENSDART00000143110.2	760	510.000	1.754818	30.423
ENSDART00000114811.3	1821	1571.000	0.000000	0.000
ENSDART00000035925.9	1337	1087.000	1.903805	70.347
ENSDART00000162470.2	2841	2591.000	0.329259	29.000
ENSDART00000140207.2	406	156.000	1.131444	6.000
ENSDART00000114983.3	272	30.154	0.000000	0.000
ENSDART00000189251.1	420	170.000	0.000000	0.000
ENSDART00000156670.2	900	650.000	0.967117	21.369
ENSDART00000173301.2	4276	4026.000	5.173281	708.000
ENSDART00000034606.6	3603	3353.000	0.000000	0.000
ENSDART00000102788.8	6366	6116.000	0.252617	52.520
ENSDART00000159122.3	7084	6834.000	0.406404	94.412
ENSDART00000155109.2	553	303.000	0.999431	10.294
ENSDART00000044089.7	1231	981.000	140.601701	4688.706
ENSDART00000162022.2	1300	1050.000	2.129271	76.000
ENSDART00000010512.7	883	633.000	11.664781	251.000
ENSDART00000173231.2	601	351.000	0.000000	0.000
ENSDART00000025324.9	2593	2343.000	28.817297	2295.192
ENSDART00000139575.2	760	510.000	0.717599	12.441
ENSDART00000185302.1	1523	1273.000	0.000000	0.000
ENSDART00000153006.2	3813	3563.000	0.000000	0.000
ENSDART00000191797.1	2340	2090.000	0.000000	0.000
ENSDART00000148836.4	5783	5533.000	0.425349	80.002
ENSDART00000057519.7	2763	2513.000	5.700895	487.000
ENSDART00000087647.5	1596	1346.000	0.000000	0.000
ENSDART00000087645.5	1872	1622.000	0.297377	16.397
ENSDART00000138103.2	2256	2006.000	0.000000	0.000
ENSDART00000180071.1	3629	3379.000	0.021116	2.425
ENSDART00000090334.6	4022	3772.000	0.000000	0.000
ENSDART00000192982.1	5406	5156.000	0.314496	55.122
ENSDART00000079144.5	3380	3130.000	16.015658	1704.051
ENSDART00000079138.4	1947	1697.000	1.021886	58.949
ENSDART00000186973.1	312	62.441	0.942750	2.001
ENSDART00000145036.4	3972	3722.000	0.014922	1.888
ENSDART00000170027.2	3428	3178.000	0.000000	0.000
ENSDART00000127034.3	3191	2941.000	0.000000	0.000
ENSDART00000142229.2	302	53.120	0.000000	0.000
ENSDART00000144650.2	235	15.007	0.000000	0.000
ENSDART00000131329.3	363	113.000	0.000000	0.000
ENSDART00000144451.3	778	528.000	0.000000	0.000
ENSDART00000144929.3	673	423.000	0.000000	0.000
ENSDART00000138728.2	606	356.000	0.000000	0.000
ENSDART00000146919.3	768	518.000	2.349725	41.375
ENSDART00000136484.3	283	37.467	0.000000	0.000
ENSDART00000077226.4	1291	1041.000	0.339107	12.000
ENSDART00000162999.2	1450	1200.000	0.000000	0.000
ENSDART00000080465.3	3287	3037.000	1.424669	147.079
ENSDART00000141448.2	370	120.000	4.979906	20.314
ENSDART00000045038.9	2085	1835.000	5.381504	335.686
ENSDART00000137822.2	820	570.000	0.000000	0.000
ENSDART00000171867.2	2164	1914.000	0.000000	0.000
ENSDART00000191374.1	1999	1749.000	0.000000	0.000
ENSDART00000147007.3	1599	1349.000	18.528733	849.672
ENSDART00000080609.3	1724	1474.000	2.006302	100.528
ENSDART00000136672.3	1213	963.000	0.448418	14.679
ENSDART00000112735.4	414	164.000	0.236915	1.321
ENSDART00000171198.2	537	287.000	7.463751	72.817
ENSDART00000160679.2	626	376.000	129.264168	1652.188
ENSDART00000050271.9	2024	1774.000	31.282511	1886.464
ENSDART00000145792.3	955	705.000	1.733155	41.536
ENSDART00000147622.2	928	678.000	0.000000	0.000
ENSDART00000097975.4	1642	1392.000	0.000000	0.000
ENSDART00000159085.2	664	414.000	0.000000	0.000
ENSDART00000166934.2	303	54.027	0.000000	0.000
ENSDART00000157967.2	10501	10251.000	0.314242	109.502
ENSDART00000113676.4	3885	3635.000	0.000000	0.000
ENSDART00000155526.2	608	358.000	0.000000	0.000
ENSDART00000122617.4	1140	890.000	0.000000	0.000
ENSDART00000155723.2	851	601.000	0.000000	0.000
ENSDART00000165054.2	672	422.000	0.000000	0.000
ENSDART00000162556.2	617	367.000	0.000000	0.000
ENSDART00000159827.2	860	610.000	1.257828	26.082
ENSDART00000131027.3	710	460.000	3.575277	55.906
ENSDART00000138864.3	1898	1648.000	0.000000	0.000
ENSDART00000125350.3	2018	1768.000	0.000000	0.000
ENSDART00000156635.2	411	161.000	0.365435	2.000
ENSDART00000115409.4	8971	8721.000	0.704037	208.716
ENSDART00000181883.1	2310	2060.000	0.000000	0.000
ENSDART00000188103.1	1344	1094.000	0.000000	0.000
ENSDART00000013082.6	2321	2056.000	0.472169	33.000
ENSDART00000131271.2	3000	2750.000	0.000000	0.000
ENSDART00000181774.1	3375	3125.000	0.000000	0.000
ENSDART00000154874.2	1239	989.000	0.679274	22.837
ENSDART00000114746.4	1245	995.000	22.383741	757.093
ENSDART00000140846.2	860	610.000	0.333099	6.907
ENSDART00000151236.3	2846	2596.000	2.549673	225.000
ENSDART00000148478.3	1108	858.000	0.000000	0.000
ENSDART00000192979.1	865	615.000	0.000000	0.000
ENSDART00000148465.3	2966	2716.000	0.498235	46.000
ENSDART00000169355.2	779	529.000	0.000000	0.000
ENSDART00000103343.3	2429	2179.000	2.960499	219.288
ENSDART00000111382.4	784	534.000	0.000000	0.000
ENSDART00000138874.2	791	541.000	1.403118	25.804
ENSDART00000136159.3	717	467.000	0.000000	0.000
ENSDART00000048277.8	4131	3881.000	17.510553	2310.133
ENSDART00000176827.2	2062	1812.000	5.423473	334.064
ENSDART00000134322.2	1444	1194.000	8.004458	324.885
ENSDART00000138474.2	927	677.000	0.140224	3.227
ENSDART00000079187.6	1805	1555.000	1.378898	72.888
ENSDART00000170294.2	2114	1864.000	2.311733	146.480
ENSDART00000169822.2	701	451.000	0.000000	0.000
ENSDART00000163991.3	2372	2122.000	0.270614	19.520
ENSDART00000133789.3	2991	2741.000	0.000000	0.000
ENSDART00000139290.3	463	213.000	0.000000	0.000
ENSDART00000144426.3	626	376.000	0.358644	4.584
ENSDART00000139970.2	573	323.000	0.000000	0.000
ENSDART00000103831.4	2740	2490.000	2.521356	213.416
ENSDART00000166772.2	2080	1830.000	0.000000	0.000
ENSDART00000134685.2	992	742.000	0.277524	7.000
ENSDART00000056787.4	979	729.000	0.000000	0.000
ENSDART00000172826.2	454	204.000	0.000000	0.000
ENSDART00000173341.2	810	560.000	1.316208	25.056
ENSDART00000172829.2	505	255.000	0.470641	4.080
ENSDART00000173424.2	849	599.000	0.074845	1.524
ENSDART00000173409.2	332	82.043	0.000000	0.000
ENSDART00000173293.2	3647	3397.000	1.547917	178.746
ENSDART00000168295.2	2142	1892.000	0.000000	0.000
ENSDART00000156083.2	1245	995.000	0.000000	0.000
ENSDART00000184430.1	633	383.000	0.878441	11.437
ENSDART00000157796.2	1660	1410.000	3.593551	172.241
ENSDART00000090669.7	17158	16908.000	0.865391	497.391
ENSDART00000090679.7	15886	15636.000	1.372257	729.381
ENSDART00000019505.11	720	470.000	0.000000	0.000
ENSDART00000141503.2	643	393.000	1.124881	15.028
ENSDART00000183929.1	13872	13622.000	0.000000	0.000
ENSDART00000179856.1	13800	13550.000	0.000000	0.000
ENSDART00000185196.1	14988	14738.000	0.000000	0.000
ENSDART00000182888.1	13743	13493.000	0.000000	0.000
ENSDART00000175106.2	14813	14563.000	0.006464	3.200
ENSDART00000185370.1	13764	13514.000	0.000000	0.000
ENSDART00000188208.1	14150	13900.000	0.000000	0.000
ENSDART00000160153.2	13710	13460.000	0.000000	0.000
ENSDART00000156260.3	4025	3775.000	0.194818	25.000
ENSDART00000155096.2	704	454.000	0.000000	0.000
ENSDART00000154711.2	389	139.000	0.000000	0.000
ENSDART00000074802.5	2391	2141.000	0.000000	0.000
ENSDART00000100473.5	1696	1446.000	11.927042	586.266
ENSDART00000185892.1	4081	3831.000	0.521049	67.855
ENSDART00000144802.3	7982	7732.000	0.316038	83.066
ENSDART00000132726.3	718	468.000	0.000000	0.000
ENSDART00000087197.6	3400	3150.000	0.000000	0.000
ENSDART00000108978.4	2391	2141.000	0.000000	0.000
ENSDART00000089651.7	2549	2299.000	1.586680	124.000
ENSDART00000147359.2	1157	907.000	3.935138	121.328
ENSDART00000062552.6	2035	1785.000	9.685085	587.672
ENSDART00000152538.2	1282	1032.000	0.142527	5.000
ENSDART00000000392.10	3033	2783.000	0.148757	14.073
ENSDART00000160752.2	733	483.000	0.158806	2.607
ENSDART00000189157.1	3467	3217.000	0.012172	1.331
ENSDART00000133437.3	1004	754.000	0.000000	0.000
ENSDART00000084839.7	1790	1540.000	1.003544	52.535
ENSDART00000136298.3	547	297.000	0.000000	0.000
ENSDART00000084841.6	1813	1563.000	0.611027	32.465
ENSDART00000134665.2	1043	793.000	5.378998	145.000
ENSDART00000183901.1	735	485.000	0.000000	0.000
ENSDART00000112263.4	2764	2514.000	1.041433	89.000
ENSDART00000143849.2	1740	1490.000	0.274773	13.917
ENSDART00000035899.8	2824	2574.000	0.469524	41.083
ENSDART00000178716.2	1762	1512.000	0.673302	34.606
ENSDART00000153010.2	1342	1092.000	0.000000	0.000
ENSDART00000131505.3	1650	1400.000	0.837768	39.870
ENSDART00000181895.1	639	389.000	0.000000	0.000
ENSDART00000055869.4	1584	1334.000	7.235971	328.130
ENSDART00000158843.2	1549	1299.000	6.981760	308.296
ENSDART00000158999.2	722	472.000	0.000000	0.000
ENSDART00000164985.2	1420	1170.000	0.634987	25.255
ENSDART00000167571.2	1346	1096.000	3.673429	136.860
ENSDART00000170924.2	888	638.000	0.837304	18.159
ENSDART00000170933.2	936	686.000	0.000000	0.000
ENSDART00000162082.2	834	584.000	0.000000	0.000
ENSDART00000169998.2	855	605.000	0.000000	0.000
ENSDART00000067350.6	750	500.000	0.000000	0.000
ENSDART00000058938.5	1752	1502.000	4.132559	211.000
ENSDART00000136336.2	607	357.000	0.000000	0.000
ENSDART00000155500.2	348	98.004	0.000000	0.000
ENSDART00000155231.3	4217	3957.000	6.502033	874.598
ENSDART00000153474.3	837	587.000	1.965646	39.223
ENSDART00000155375.3	2548	2298.000	0.419600	32.778
ENSDART00000155729.2	779	529.000	0.000000	0.000
ENSDART00000156797.2	836	586.000	0.355562	7.083
ENSDART00000154483.3	630	380.000	0.000000	0.000
ENSDART00000153639.2	613	363.000	0.000000	0.000
ENSDART00000177834.2	3312	3062.000	0.134295	13.978
ENSDART00000181722.1	3775	3525.000	0.128019	15.340
ENSDART00000150621.2	2197	1947.000	1.285867	85.105
ENSDART00000161364.2	798	548.000	0.000000	0.000
ENSDART00000163498.2	924	674.000	11.778016	269.852
ENSDART00000161799.2	935	685.000	1.321701	30.776
ENSDART00000123035.3	773	523.000	0.000000	0.000
ENSDART00000169589.3	1361	1111.000	0.026480	1.000
ENSDART00000067168.7	2589	2339.000	0.100616	8.000
ENSDART00000145985.3	1238	988.000	0.000000	0.000
ENSDART00000169991.2	1440	1190.000	0.000000	0.000
ENSDART00000132764.2	1208	958.000	0.000000	0.000
ENSDART00000109990.4	4314	4064.000	0.982363	135.712
ENSDART00000186706.1	1586	1336.000	0.000000	0.000
ENSDART00000150055.3	1718	1468.000	1.101611	54.973
ENSDART00000149025.2	2127	1877.000	8.589037	548.027
ENSDART00000149662.2	815	565.000	0.000000	0.000
ENSDART00000163402.2	586	336.000	0.214001	2.444
ENSDART00000158154.2	2788	2538.000	0.191895	16.556
ENSDART00000172676.3	5514	5264.000	1.190338	213.000
ENSDART00000157945.3	4161	3911.000	0.000000	0.000
ENSDART00000147367.2	801	551.000	0.000000	0.000
ENSDART00000124327.3	1450	1200.000	0.637380	26.000
ENSDART00000134631.2	699	449.000	0.907608	13.853
ENSDART00000080671.6	1524	1274.000	76.438172	3310.344
ENSDART00000139369.2	859	609.000	0.422408	8.745
ENSDART00000137289.2	563	313.000	0.000000	0.000
ENSDART00000005638.11	4713	4463.000	0.210926	32.000
ENSDART00000193274.1	5245	4995.000	0.000000	0.000
ENSDART00000054396.3	5832	5582.000	0.238271	45.212
ENSDART00000192211.1	1272	1022.000	0.000000	0.000
ENSDART00000175309.2	1311	1061.000	0.000000	0.000
ENSDART00000032502.7	2381	2131.000	0.013805	1.000
ENSDART00000058785.4	1554	1304.000	12.497949	554.000
ENSDART00000164351.3	2771	2521.000	0.221711	19.000
ENSDART00000158483.2	617	367.000	0.000000	0.000
ENSDART00000129251.4	2538	2288.000	0.000000	0.000
ENSDART00000136418.3	705	455.000	0.853187	13.196
ENSDART00000126687.4	3057	2807.000	11.956024	1140.834
ENSDART00000061378.3	2756	2506.000	0.000000	0.000
ENSDART00000185237.1	3167	2917.000	1.058196	104.929
ENSDART00000148133.2	5011	4761.000	0.601642	97.371
ENSDART00000133332.3	998	748.000	0.631085	16.047
ENSDART00000181137.1	2122	1872.000	0.000000	0.000
ENSDART00000128626.4	1838	1588.000	0.399810	21.582
ENSDART00000104347.4	1878	1628.000	0.000000	0.000
ENSDART00000167260.2	1932	1682.000	0.000000	0.000
ENSDART00000122861.3	1032	782.000	9.900347	263.179
ENSDART00000091252.6	4480	4230.000	12.883215	1852.499
ENSDART00000180991.1	5572	5322.000	1.014308	183.501
ENSDART00000136495.2	777	527.000	4.388508	78.618
ENSDART00000147322.3	1490	1240.000	11.621443	489.864
ENSDART00000184651.1	1209	959.000	12.910453	420.875
ENSDART00000055473.6	6051	5801.000	0.568400	112.086
ENSDART00000039443.9	1563	1300.000	120.849253	5340.485
ENSDART00000151271.3	809	559.000	0.000000	0.000
ENSDART00000151822.2	807	557.000	0.083596	1.583
ENSDART00000177960.2	1474	1224.000	0.000000	0.000
ENSDART00000137862.2	1506	1256.000	0.000000	0.000
ENSDART00000136016.2	1935	1685.000	0.104751	6.000
ENSDART00000138667.2	897	647.000	0.611524	13.450
ENSDART00000124445.3	5105	4855.000	1.243328	205.196
ENSDART00000148350.4	6992	6742.000	0.031397	7.196
ENSDART00000098038.6	6063	5813.000	0.140708	27.804
ENSDART00000144316.2	747	497.000	0.000000	0.000
ENSDART00000082264.6	3803	3553.000	5.325217	643.170
ENSDART00000167180.2	1428	1178.000	1.060022	42.448
ENSDART00000172460.2	1182	932.000	0.000000	0.000
ENSDART00000160840.2	1366	1116.000	0.457877	17.370
ENSDART00000156140.3	3592	3342.000	0.863703	98.121
ENSDART00000155781.2	505	255.000	0.908887	7.879
ENSDART00000123503.3	3742	3492.000	0.000000	0.000
ENSDART00000180381.1	3829	3579.000	0.000000	0.000
ENSDART00000004588.7	3385	3135.000	2.842959	302.971
ENSDART00000023379.7	1304	1054.000	2.902681	104.000
ENSDART00000017269.8	3802	3552.000	1.777618	214.637
ENSDART00000187930.1	3863	3613.000	1.997780	245.363
ENSDART00000042220.8	2000	1750.000	0.554731	33.000
ENSDART00000131976.3	2431	2181.000	8.571407	635.479
ENSDART00000186283.1	3069	2819.000	0.000000	0.000
ENSDART00000082761.5	2969	2719.000	0.470875	43.522
ENSDART00000173182.2	1415	1165.000	0.000000	0.000
ENSDART00000099283.5	2599	2349.000	10.106414	807.000
ENSDART00000121883.4	3759	3509.000	2.627139	313.372
ENSDART00000103457.5	2670	2420.000	0.445849	36.677
ENSDART00000159497.2	4869	4619.000	0.018795	2.951
ENSDART00000133035.3	1834	1584.000	0.817154	44.000
ENSDART00000143398.2	738	488.000	0.000000	0.000
ENSDART00000138301.2	713	463.000	0.000000	0.000
ENSDART00000141476.4	1773	1523.000	0.347680	18.000
ENSDART00000133392.3	555	305.000	0.000000	0.000
ENSDART00000153653.3	3729	3479.000	0.692919	81.947
ENSDART00000125772.3	2200	1950.000	0.000000	0.000
ENSDART00000160071.2	840	590.000	0.349022	7.000
ENSDART00000110059.5	3388	3138.000	0.103121	11.000
ENSDART00000142828.2	721	471.000	0.000000	0.000
ENSDART00000143414.2	535	285.000	0.619447	6.001
ENSDART00000153480.3	2469	2219.000	0.000000	0.000
ENSDART00000133703.3	1724	1474.000	32.109288	1608.872
ENSDART00000185029.1	4644	4394.000	0.210245	31.404
ENSDART00000034246.6	1650	1400.000	0.892190	42.460
ENSDART00000100607.6	1971	1721.000	0.898084	52.540
ENSDART00000138718.3	1476	1226.000	0.000000	0.000
ENSDART00000142416.3	1318	1068.000	0.040176	1.459
ENSDART00000137844.4	4543	4293.000	1.260283	183.917
ENSDART00000086492.7	3750	3500.000	2.631633	313.103
ENSDART00000143468.2	814	564.000	0.507529	9.730
ENSDART00000137272.3	831	581.000	263.581805	5205.770
ENSDART00000132856.3	974	724.000	0.000000	0.000
ENSDART00000138952.3	1081	831.000	219.074049	6188.500
ENSDART00000143945.3	826	576.000	0.235168	4.605
ENSDART00000100504.4	739	489.000	63.852061	1061.395
ENSDART00000155926.3	1166	916.000	1.027688	32.000
ENSDART00000154464.2	817	567.000	0.000000	0.000
ENSDART00000103076.4	1111	861.000	11.650856	341.000
ENSDART00000098806.5	2844	2594.000	1.722900	151.923
ENSDART00000113224.4	1669	1419.000	2.653592	128.000
ENSDART00000138577.2	569	319.000	0.000000	0.000
ENSDART00000126919.4	917	667.000	0.000000	0.000
ENSDART00000016014.6	1740	1490.000	2.783809	141.000
ENSDART00000162628.2	643	393.000	0.000000	0.000
ENSDART00000167613.2	3182	2932.000	17.256211	1719.898
ENSDART00000163680.2	986	736.000	0.000000	0.000
ENSDART00000159216.2	688	438.000	0.197666	2.943
ENSDART00000190025.1	1699	1449.000	0.292994	14.432
ENSDART00000140970.2	884	634.000	0.417599	9.000
ENSDART00000154376.3	884	634.000	0.000000	0.000
ENSDART00000154065.3	776	526.000	0.000000	0.000
ENSDART00000153492.3	833	583.000	0.000000	0.000
ENSDART00000024866.10	2185	1935.000	0.000000	0.000
ENSDART00000073566.5	2235	1985.000	0.000000	0.000
ENSDART00000019861.9	4150	3900.000	6.164904	817.305
ENSDART00000030444.8	2298	2048.000	5.589204	389.111
ENSDART00000090310.5	2214	1964.000	0.407208	27.186
ENSDART00000155054.4	1980	1730.000	0.166874	9.814
ENSDART00000155698.2	2582	2332.000	1.892210	150.000
ENSDART00000156364.2	630	380.000	0.000000	0.000
ENSDART00000141631.2	896	646.000	2.140287	47.000
ENSDART00000147656.3	3339	3089.000	0.000000	0.000
ENSDART00000159500.2	831	581.000	0.172323	3.403
ENSDART00000158436.2	939	689.000	5.533259	129.597
ENSDART00000050597.8	3665	3415.000	7.244558	841.000
ENSDART00000133383.2	768	518.000	0.000000	0.000
ENSDART00000046933.9	1029	779.000	4.060961	107.537
ENSDART00000146231.2	803	553.000	0.000000	0.000
ENSDART00000135559.2	810	560.000	0.707206	13.463
ENSDART00000155323.3	2545	2295.000	0.000000	0.000
ENSDART00000122453.2	2460	2210.000	0.612311	46.000
ENSDART00000077197.6	1108	858.000	8.774759	255.927
ENSDART00000185643.1	1791	1541.000	0.317139	16.613
ENSDART00000126667.3	541	291.000	0.000000	0.000
ENSDART00000081298.5	2019	1769.000	0.000000	0.000
ENSDART00000145868.3	1665	1415.000	3.139258	151.000
ENSDART00000145566.2	811	561.000	0.000000	0.000
ENSDART00000180527.1	1411	1161.000	0.000000	0.000
ENSDART00000133857.2	643	393.000	0.117187	1.566
ENSDART00000136820.3	719	469.000	0.000000	0.000
ENSDART00000065435.6	1320	1070.000	137.642118	5006.434
ENSDART00000140743.2	2442	2192.000	0.000000	0.000
ENSDART00000083731.5	3046	2796.000	0.694406	66.000
ENSDART00000172201.2	2464	2214.000	0.000000	0.000
ENSDART00000065433.6	6409	6159.000	0.037665	7.886
ENSDART00000189619.1	4422	4172.000	0.000000	0.000
ENSDART00000152729.2	1634	1384.000	0.982911	46.243
ENSDART00000159294.2	627	377.000	1.755082	22.492
ENSDART00000152544.2	161	5.741	0.000000	0.000
ENSDART00000152339.2	537	287.000	0.000000	0.000
ENSDART00000175502.2	5105	4855.000	0.211328	34.877
ENSDART00000159475.2	4903	4653.000	1.255772	198.626
ENSDART00000052949.6	2383	2133.000	2.947194	213.694
ENSDART00000017259.7	1130	880.000	0.503288	15.055
ENSDART00000173408.2	777	527.000	0.000000	0.000
ENSDART00000172873.2	646	396.000	0.331729	4.466
ENSDART00000173114.2	659	409.000	0.000000	0.000
ENSDART00000184647.1	1144	894.000	0.000000	0.000
ENSDART00000186762.1	1445	1195.000	0.000000	0.000
ENSDART00000185594.1	1203	953.000	0.000000	0.000
ENSDART00000010982.11	1371	1121.000	0.046835	1.785
ENSDART00000014095.8	1862	1612.000	21.789430	1194.000
ENSDART00000136409.3	1908	1658.000	0.000000	0.000
ENSDART00000114390.4	2271	2021.000	0.000000	0.000
ENSDART00000140095.2	681	431.000	0.000000	0.000
ENSDART00000140830.2	816	566.000	1.762967	33.920
ENSDART00000080781.6	864	614.000	4.507505	94.080
ENSDART00000074406.5	1289	1039.000	0.424700	15.000
ENSDART00000132152.3	457	207.000	27.161149	191.123
ENSDART00000131378.2	289	42.036	25.807377	36.877
ENSDART00000079145.5	3880	3630.000	0.000000	0.000
ENSDART00000151241.2	676	426.000	0.000000	0.000
ENSDART00000151342.3	3948	3698.000	1.569182	197.258
ENSDART00000075525.5	1969	1719.000	0.325150	19.000
ENSDART00000163445.2	1237	987.000	0.000000	0.000
ENSDART00000074407.5	1508	1258.000	35.240268	1507.000
ENSDART00000144044.2	497	247.000	0.000000	0.000
ENSDART00000011751.9	1566	1316.000	3.838358	171.710
ENSDART00000154700.3	668	418.000	0.321039	4.562
ENSDART00000153980.2	855	605.000	1.591397	32.729
ENSDART00000136570.3	2301	2051.000	0.619418	43.186
ENSDART00000138606.2	2642	2392.000	0.877953	71.388
ENSDART00000152249.3	1194	944.000	0.000000	0.000
ENSDART00000059092.4	1771	1521.000	2.978358	153.992
ENSDART00000053876.7	1480	1230.000	0.621835	26.000
ENSDART00000186688.1	972	722.000	0.000000	0.000
ENSDART00000183985.1	1014	764.000	0.000000	0.000
ENSDART00000133056.2	2841	2591.000	0.000000	0.000
ENSDART00000089126.7	2952	2702.000	0.000000	0.000
ENSDART00000131821.2	1412	1162.000	15.976330	631.069
ENSDART00000139518.2	572	322.000	0.000000	0.000
ENSDART00000137625.2	540	290.000	0.000000	0.000
ENSDART00000015643.8	1295	1045.000	4.222616	150.000
ENSDART00000157125.3	1946	1696.000	0.371949	21.444
ENSDART00000180530.1	866	616.000	0.000000	0.000
ENSDART00000031091.5	587	337.000	0.485009	5.556
ENSDART00000184692.1	1021	771.000	0.000000	0.000
ENSDART00000100845.5	372	122.000	1.929019	8.000
ENSDART00000022870.6	921	671.000	3.901882	89.000
ENSDART00000007584.8	2455	2205.000	4.273702	320.336
ENSDART00000153064.3	659	409.000	0.000000	0.000
ENSDART00000062738.7	2147	1897.000	0.599572	38.664
ENSDART00000137927.3	441	191.000	0.000000	0.000
ENSDART00000105520.4	4101	3851.000	4.797254	628.000
ENSDART00000158661.2	751	501.000	0.000000	0.000
ENSDART00000162668.2	1301	1051.000	0.671762	24.000
ENSDART00000160140.2	1386	1136.000	0.000000	0.000
ENSDART00000165879.2	912	662.000	0.000000	0.000
ENSDART00000141207.2	769	519.000	1.020262	18.000
ENSDART00000190319.1	378	128.000	0.000000	0.000
ENSDART00000135825.2	932	671.000	0.412387	9.406
ENSDART00000139421.3	2520	2270.000	5.371228	414.470
ENSDART00000124947.3	2729	2479.000	0.074502	6.278
ENSDART00000144820.2	526	276.000	0.000000	0.000
ENSDART00000145761.2	387	137.000	8.137324	37.896
ENSDART00000190309.1	2301	2051.000	0.000000	0.000
ENSDART00000190508.1	2397	2147.000	0.000000	0.000
ENSDART00000111682.4	2295	2045.000	1.051846	73.120
ENSDART00000180191.1	2118	1868.000	0.000000	0.000
ENSDART00000017962.10	1131	881.000	94.596977	2833.000
ENSDART00000133746.3	871	621.000	0.094743	2.000
ENSDART00000143986.2	382	132.000	0.000000	0.000
ENSDART00000089543.6	2805	2555.000	0.000000	0.000
ENSDART00000171704.2	1320	1070.000	5.003734	182.000
ENSDART00000168676.2	387	137.000	0.000000	0.000
ENSDART00000021069.8	879	629.000	154.785008	3309.581
ENSDART00000145377.2	490	240.000	240.411539	1961.372
ENSDART00000165120.2	10270	10020.000	0.473234	161.190
ENSDART00000154570.2	1991	1741.000	0.135175	8.000
ENSDART00000020350.6	2582	2332.000	22.845280	1811.000
ENSDART00000135159.2	441	191.000	0.000000	0.000
ENSDART00000159753.2	913	663.000	0.133111	3.000
ENSDART00000060162.5	1052	802.000	51.162442	1394.823
ENSDART00000149816.2	745	495.000	1.538488	25.888
ENSDART00000152108.2	498	248.000	0.706731	5.958
ENSDART00000131014.3	1407	1157.000	23.045536	906.387
ENSDART00000177875.2	1359	1109.000	10.214078	385.056
ENSDART00000080762.6	2469	2219.000	16.764387	1264.557
ENSDART00000018827.9	2665	2415.000	0.825024	67.729
ENSDART00000135617.2	753	503.000	0.425214	7.271
ENSDART00000124561.3	716	466.000	0.000000	0.000
ENSDART00000171446.2	2253	2003.000	139.259743	9482.000
ENSDART00000157274.2	992	742.000	0.000000	0.000
ENSDART00000173886.2	800	550.000	6.578835	123.000
ENSDART00000104336.4	1483	1233.000	28.551780	1196.712
ENSDART00000144047.3	954	704.000	13.843296	331.288
ENSDART00000149622.3	637	387.000	0.055285	0.727
ENSDART00000135180.3	429	179.000	0.289244	1.760
ENSDART00000191722.1	1662	1412.000	0.000000	0.000
ENSDART00000062292.7	1581	1331.000	0.160017	7.240
ENSDART00000132220.3	792	542.000	0.000000	0.000
ENSDART00000013363.9	2467	2217.000	0.716530	54.000
ENSDART00000109221.5	5824	5574.000	0.110830	21.000
ENSDART00000165125.2	1588	1338.000	0.000000	0.000
ENSDART00000055415.6	2484	2234.000	0.500388	38.000
ENSDART00000150276.2	641	391.000	0.000000	0.000
ENSDART00000103601.4	3105	2855.000	2.091686	203.000
ENSDART00000146508.2	996	746.000	1.380180	35.000
ENSDART00000131328.3	3816	3566.000	0.000000	0.000
ENSDART00000189720.1	2607	2357.000	0.024962	2.000
ENSDART00000134149.3	3127	2877.000	1.500558	146.753
ENSDART00000143497.2	798	548.000	1.310454	24.412
ENSDART00000187858.1	2962	2712.000	0.000000	0.000
ENSDART00000052101.7	3022	2772.000	1.027659	96.836
ENSDART00000166912.2	1517	1267.000	0.835858	36.000
ENSDART00000115051.3	2834	2584.000	0.011385	1.000
ENSDART00000152213.2	891	641.000	0.000000	0.000
ENSDART00000152583.2	784	534.000	0.000000	0.000
ENSDART00000077453.5	3532	3282.000	0.000000	0.000
ENSDART00000153115.2	1004	754.000	0.039015	1.000
ENSDART00000152887.2	577	327.000	0.000000	0.000
ENSDART00000170018.2	3144	2894.000	0.000000	0.000
ENSDART00000011520.8	991	741.000	0.000000	0.000
ENSDART00000172220.2	1462	1212.000	0.472837	19.481
ENSDART00000186509.1	5735	5485.000	0.175361	32.697
ENSDART00000155017.3	932	682.000	0.302302	7.008
ENSDART00000156310.3	4509	4259.000	0.283135	40.992
ENSDART00000156686.2	266	26.763	0.000000	0.000
ENSDART00000153733.2	512	262.000	0.000000	0.000
ENSDART00000193834.1	1929	1679.000	0.000000	0.000
ENSDART00000142491.2	494	244.000	214.942519	1782.812
ENSDART00000084938.5	853	603.000	46.346067	950.000
ENSDART00000033132.6	2646	2396.000	2.821475	229.803
ENSDART00000169483.2	781	531.000	0.000000	0.000
ENSDART00000171487.2	434	184.000	0.360036	2.252
ENSDART00000132430.3	1128	878.000	76.754568	2290.826
ENSDART00000104083.5	2332	2082.000	1.655602	117.174
ENSDART00000147523.2	663	413.000	0.569832	8.000
ENSDART00000060005.6	513	248.000	1726.535589	14555.282
ENSDART00000080016.5	2233	1983.000	8.892471	599.430
ENSDART00000141712.2	517	267.000	1.897757	17.224
ENSDART00000170127.2	533	283.000	0.000000	0.000
ENSDART00000170035.2	2310	2060.000	1.028225	72.003
ENSDART00000083513.5	2122	1872.000	7.150100	455.000
ENSDART00000131049.3	2389	2139.000	0.000000	0.000
ENSDART00000002741.5	1988	1738.000	2.234245	132.000
ENSDART00000128549.3	2550	2300.000	0.046316	3.621
ENSDART00000134515.2	1068	818.000	0.120453	3.349
ENSDART00000144238.2	922	672.000	0.000000	0.000
ENSDART00000125347.3	3057	2807.000	0.036255	3.459
ENSDART00000171045.2	1917	1667.000	0.000000	0.000
ENSDART00000185230.1	3377	3127.000	1.889187	200.815
ENSDART00000180188.1	1920	1670.000	0.020870	1.185
ENSDART00000192538.1	3460	3210.000	0.000000	0.000
ENSDART00000103630.5	2912	2662.000	0.773565	70.000
ENSDART00000173098.2	1641	1391.000	3.003086	142.000
ENSDART00000113285.4	5893	5643.000	0.886228	170.000
ENSDART00000141954.2	686	436.000	0.000000	0.000
ENSDART00000142512.2	6794	6544.000	0.809360	180.044
ENSDART00000008053.9	9091	8841.000	0.066402	19.956
ENSDART00000133667.3	3766	3516.000	0.138863	16.597
ENSDART00000185091.1	3304	3054.000	0.191383	19.869
ENSDART00000187990.1	2183	1933.000	0.000000	0.000
ENSDART00000150698.3	331	81.049	453.336447	1249.000
ENSDART00000129762.4	1657	1407.000	1891.816688	90482.910
ENSDART00000182265.1	1392	1142.000	1408.078569	54662.112
ENSDART00000079757.6	2564	2314.000	1.783680	140.305
ENSDART00000127693.4	2648	2398.000	25.542821	2082.147
ENSDART00000168258.2	1640	1390.000	0.584072	27.598
ENSDART00000145938.2	186	7.490	0.000000	0.000
ENSDART00000140164.2	1503	1253.000	0.000000	0.000
ENSDART00000187720.1	1632	1382.000	0.000000	0.000
ENSDART00000180411.1	1734	1484.000	0.000000	0.000
ENSDART00000010831.9	1683	1433.000	0.143701	7.000
ENSDART00000137410.3	2964	2714.000	2.383983	219.941
ENSDART00000155615.2	1558	1308.000	0.742186	33.000
ENSDART00000090942.6	1623	1373.000	6.577706	307.000
ENSDART00000134650.3	914	664.000	0.000000	0.000
ENSDART00000145999.2	772	522.000	0.284254	5.044
ENSDART00000134244.3	2247	1997.000	0.722541	49.049
ENSDART00000181855.1	13177	12927.000	0.000000	0.000
ENSDART00000185021.1	13101	12851.000	0.352312	153.907
ENSDART00000073452.4	871	621.000	20.189970	426.207
ENSDART00000173721.2	649	399.000	0.000000	0.000
ENSDART00000192561.1	327	77.082	0.000000	0.000
ENSDART00000053304.6	1409	1159.000	40.348972	1589.679
ENSDART00000138993.2	2724	2474.000	0.000000	0.000
ENSDART00000169276.2	2741	2491.000	0.000000	0.000
ENSDART00000161023.2	3586	3336.000	0.000000	0.000
ENSDART00000185690.1	5103	4853.000	0.000000	0.000
ENSDART00000182403.1	4876	4626.000	0.071553	11.252
ENSDART00000191234.1	4958	4708.000	0.000000	0.000
ENSDART00000058067.5	1588	1338.000	465.250300	21161.000
ENSDART00000104334.4	805	555.000	46.591048	879.000
ENSDART00000162266.2	887	637.000	0.774922	16.780
ENSDART00000167213.2	895	645.000	2.878622	63.116
ENSDART00000164119.2	791	541.000	0.068210	1.254
ENSDART00000163066.2	1478	1228.000	193.151750	8062.884
ENSDART00000132825.2	944	694.000	2.734846	64.519
ENSDART00000147818.4	1559	1309.000	2.616411	116.423
ENSDART00000142135.2	863	613.000	1.872065	39.010
ENSDART00000090844.7	4248	3998.000	15.705333	2134.437
ENSDART00000164313.2	304	54.940	0.000000	0.000
ENSDART00000171824.2	336	86.025	4.306148	12.592
ENSDART00000076742.5	1141	891.000	21.592684	654.000
ENSDART00000136069.2	2228	1978.000	0.000000	0.000
ENSDART00000192504.1	1452	1202.000	0.000000	0.000
ENSDART00000155236.2	2156	1906.000	0.341108	22.101
ENSDART00000144544.3	5750	5500.000	95.673988	17887.514
ENSDART00000170470.2	1742	1492.000	0.295753	15.000
ENSDART00000147613.3	3610	3360.000	0.781949	89.312
ENSDART00000133555.2	522	272.000	0.000000	0.000
ENSDART00000139948.2	1108	858.000	3.154330	92.000
ENSDART00000137083.2	812	562.000	0.000000	0.000
ENSDART00000134070.2	438	173.000	0.000000	0.000
ENSDART00000131218.2	3140	2890.000	0.213761	21.000
ENSDART00000178133.2	3105	2855.000	0.216806	21.041
ENSDART00000184440.1	3391	3141.000	0.000000	0.000
ENSDART00000144564.3	2117	1867.000	0.000000	0.000
ENSDART00000101943.4	2324	2074.000	10.342756	729.186
ENSDART00000166831.2	3427	3177.000	4.740884	512.000
ENSDART00000149053.2	452	202.000	3.197271	21.955
ENSDART00000037694.7	576	326.000	139.908993	1550.446
ENSDART00000148961.2	862	612.000	156.778244	3261.599
ENSDART00000010821.10	2302	2052.000	7.956503	555.000
ENSDART00000168912.2	4041	3791.000	0.000000	0.000
ENSDART00000161714.2	747	497.000	0.000000	0.000
ENSDART00000186750.1	8432	8182.000	0.416479	115.837
ENSDART00000183862.1	8750	8500.000	0.000000	0.000
ENSDART00000171014.2	8712	8462.000	0.063147	18.164
ENSDART00000191485.1	8738	8488.000	0.000000	0.000
ENSDART00000183181.1	5682	5432.000	0.000000	0.000
ENSDART00000181271.1	5988	5738.000	0.000000	0.000
ENSDART00000168954.2	839	589.000	0.000000	0.000
ENSDART00000160015.2	630	380.000	0.545723	7.049
ENSDART00000145035.2	3385	3135.000	0.419563	44.712
ENSDART00000193037.1	1179	929.000	0.000000	0.000
ENSDART00000131869.3	3752	3502.000	0.020160	2.400
ENSDART00000192864.1	3425	3175.000	0.000000	0.000
ENSDART00000190527.1	6460	6210.000	1.946717	410.949
ENSDART00000016891.6	1254	1004.000	90.450195	3087.000
ENSDART00000137378.2	634	384.000	1.559851	20.361
ENSDART00000080334.6	1819	1569.000	13.572544	723.898
ENSDART00000143202.2	932	682.000	0.075061	1.740
ENSDART00000022830.9	2860	2610.000	3.307177	293.421
ENSDART00000165372.2	4033	3783.000	0.012550	1.614
ENSDART00000192178.1	6445	6195.000	0.356297	75.032
ENSDART00000183689.1	7982	7732.000	0.692181	181.930
ENSDART00000192116.1	3807	3557.000	0.000000	0.000
ENSDART00000167934.2	3730	3480.000	0.051515	6.094
ENSDART00000181204.1	8179	7929.000	0.000000	0.000
ENSDART00000192362.1	5425	5175.000	0.000000	0.000
ENSDART00000108855.4	1082	832.000	2.086101	59.000
ENSDART00000103219.6	2673	2423.000	0.376370	31.000
ENSDART00000133825.3	1258	1008.000	0.000000	0.000
ENSDART00000008115.7	1369	1119.000	0.184024	7.000
ENSDART00000158367.2	3973	3723.000	7.237841	916.000
ENSDART00000028938.7	3541	3291.000	0.397203	44.436
ENSDART00000014496.9	589	339.000	0.000000	0.000
ENSDART00000161990.2	5985	5735.000	1.119518	218.252
ENSDART00000006748.7	1965	1715.000	6.346645	370.000
ENSDART00000143085.3	974	724.000	0.000000	0.000
ENSDART00000133508.2	813	563.000	0.000000	0.000
ENSDART00000154639.2	2409	2159.000	0.000000	0.000
ENSDART00000155540.2	818	568.000	0.000000	0.000
ENSDART00000086627.6	6603	6353.000	0.097247	21.001
ENSDART00000160825.2	3721	3471.000	0.000000	0.000
ENSDART00000185361.1	6885	6635.000	0.385874	87.032
ENSDART00000019059.9	1374	1124.000	0.026351	1.007
ENSDART00000146292.3	534	284.000	0.000000	0.000
ENSDART00000139609.2	615	365.000	0.000000	0.000
ENSDART00000166466.2	631	381.000	1.458818	18.894
ENSDART00000111619.4	1263	1013.000	0.000000	0.000
ENSDART00000087241.6	2565	2315.000	0.876808	69.000
ENSDART00000039448.5	1056	806.000	0.000000	0.000
ENSDART00000190117.1	4741	4491.000	0.633067	96.646
ENSDART00000138265.2	1378	1128.000	0.994145	38.120
ENSDART00000141393.2	3850	3600.000	6.904954	845.000
ENSDART00000123988.4	1567	1317.000	0.122510	5.485
ENSDART00000153007.3	562	312.000	0.731914	7.763
ENSDART00000153020.2	823	573.000	1.143805	22.279
ENSDART00000027034.10	1668	1418.000	1.497610	72.189
ENSDART00000187022.1	1628	1378.000	0.134171	6.285
ENSDART00000163288.2	1242	992.000	1.211037	40.838
ENSDART00000093358.6	1542	1292.000	2.373968	104.263
ENSDART00000185644.1	1361	1111.000	0.177849	6.717
ENSDART00000167870.3	355	105.001	0.000000	0.000
ENSDART00000163599.3	8187	7937.000	0.218677	59.000
ENSDART00000161862.2	904	654.000	0.000000	0.000
ENSDART00000188099.1	1248	998.000	0.000000	0.000
ENSDART00000140039.3	926	676.000	183.528564	4217.390
ENSDART00000147265.2	967	717.000	0.326773	7.964
ENSDART00000132973.2	718	468.000	1.129266	17.965
ENSDART00000006948.6	810	560.000	271.675336	5171.680
ENSDART00000026017.6	2804	2554.000	26.641663	2313.000
ENSDART00000173423.2	3274	3024.000	1.940222	199.447
ENSDART00000159727.2	4575	4325.000	0.228222	33.553
ENSDART00000157129.3	3863	3613.000	0.024426	3.000
ENSDART00000168317.3	6492	6242.000	0.049579	10.520
ENSDART00000169488.2	757	507.000	0.000000	0.000
ENSDART00000170341.2	3382	3132.000	0.051472	5.480
ENSDART00000189436.1	2292	2042.000	0.000000	0.000
ENSDART00000173119.2	5710	5460.000	0.037620	6.982
ENSDART00000022076.9	2981	2731.000	4.119449	382.432
ENSDART00000112092.3	996	746.000	0.000000	0.000
ENSDART00000018472.8	1986	1736.000	52.277166	3085.000
ENSDART00000137312.2	955	705.000	1.851647	44.375
ENSDART00000077200.5	929	679.000	110.462046	2549.625
ENSDART00000140060.2	2382	2132.000	0.717960	52.033
ENSDART00000132245.2	652	402.000	0.000000	0.000
ENSDART00000183930.1	2086	1836.000	0.446179	27.847
ENSDART00000012582.7	1506	1256.000	1.923487	82.124
ENSDART00000131427.3	899	649.000	0.000000	0.000
ENSDART00000141837.2	1133	883.000	8.175542	245.398
ENSDART00000192624.1	1502	1252.000	4.859364	206.813
ENSDART00000166684.2	1317	1067.000	68.307095	2477.557
ENSDART00000148155.3	1726	1476.000	3.906396	196.000
ENSDART00000157366.3	1053	803.000	1.952449	53.295
ENSDART00000055307.5	910	660.000	1.332616	29.898
ENSDART00000179010.2	1029	779.000	0.181517	4.807
ENSDART00000035779.9	4188	3938.000	2.658952	355.942
ENSDART00000186978.1	1079	829.000	0.000000	0.000
ENSDART00000169553.2	1254	1004.000	0.000000	0.000
ENSDART00000112677.4	1037	787.000	0.000000	0.000
ENSDART00000108681.4	1011	761.000	0.000000	0.000
ENSDART00000168025.2	525	275.000	0.000000	0.000
ENSDART00000123155.3	972	722.000	0.041604	1.021
ENSDART00000168474.2	1887	1637.000	0.000000	0.000
ENSDART00000155287.2	1220	970.000	2.730525	90.035
ENSDART00000153535.2	810	560.000	4.174767	79.472
ENSDART00000184955.1	756	506.000	1.540241	26.493
ENSDART00000133956.2	2134	1884.000	0.000000	0.000
ENSDART00000131256.2	812	562.000	0.052344	1.000
ENSDART00000173865.2	1209	959.000	1.901678	61.994
ENSDART00000073404.3	482	232.000	3.207061	25.292
ENSDART00000133695.2	789	539.000	0.000000	0.000
ENSDART00000131558.3	1778	1528.000	0.089947	4.672
ENSDART00000126021.3	1551	1301.000	2.080232	91.999
ENSDART00000102606.5	936	686.000	283.506933	6611.214
ENSDART00000125993.3	630	380.000	0.000000	0.000
ENSDART00000067541.7	1353	1103.000	0.240034	9.000
ENSDART00000067174.4	1100	850.000	7.006197	202.439
ENSDART00000067172.4	2342	2092.000	0.120381	8.561
ENSDART00000025803.7	2016	1766.000	5.030635	302.000
ENSDART00000131521.3	908	658.000	17.958528	401.689
ENSDART00000148730.2	550	300.000	5.750866	58.647
ENSDART00000019455.8	2739	2489.000	9.342578	790.469
ENSDART00000143453.2	595	345.000	0.000000	0.000
ENSDART00000037279.8	4450	4200.000	4.012891	572.928
ENSDART00000191981.1	207	9.766	0.000000	0.000
ENSDART00000153930.3	496	246.000	3.399040	28.424
ENSDART00000171375.2	1592	1342.000	0.100310	4.576
ENSDART00000165486.2	464	214.000	21.144982	153.821
ENSDART00000167704.2	781	531.000	0.634304	11.449
ENSDART00000160624.2	295	46.972	0.000000	0.000
ENSDART00000162034.2	572	322.000	286.015628	3130.683
ENSDART00000167971.2	683	433.000	428.979261	6314.189
ENSDART00000168004.2	786	536.000	44.509554	810.982
ENSDART00000027624.7	1495	1245.000	2.599141	110.000
ENSDART00000150238.2	623	373.000	3.860540	48.950
ENSDART00000158898.2	3170	2920.000	0.352608	35.000
ENSDART00000142313.2	986	736.000	0.000000	0.000
ENSDART00000171967.2	3574	3324.000	0.204447	23.101
ENSDART00000179060.2	3079	2829.000	0.000000	0.000
ENSDART00000155092.3	819	569.000	0.000000	0.000
ENSDART00000154529.3	850	600.000	0.399057	8.139
ENSDART00000156796.2	871	621.000	0.000000	0.000
ENSDART00000155275.2	540	290.000	0.895545	8.828
ENSDART00000051403.8	1371	1121.000	0.117420	4.474
ENSDART00000160551.2	1386	1136.000	0.402887	15.558
ENSDART00000144040.2	768	518.000	0.876190	15.428
ENSDART00000109258.4	1659	1409.000	108.417708	5192.836
ENSDART00000145729.2	1914	1664.000	0.000000	0.000
ENSDART00000182802.1	976	726.000	11.537490	284.735
ENSDART00000149571.3	7351	7101.000	1.323080	319.374
ENSDART00000134177.2	1345	1095.000	2.337285	87.000
ENSDART00000135911.3	1580	1330.000	0.232340	10.504
ENSDART00000138702.2	807	557.000	5.056102	95.734
ENSDART00000187454.1	5683	5433.000	0.000000	0.000
ENSDART00000183495.1	805	555.000	0.679019	12.811
ENSDART00000044083.6	1534	1284.000	0.000000	0.000
ENSDART00000163250.2	5638	5388.000	0.000000	0.000
ENSDART00000183585.1	5979	5729.000	0.620769	120.893
ENSDART00000182831.1	5988	5738.000	0.911244	177.741
ENSDART00000186920.1	5888	5638.000	0.000000	0.000
ENSDART00000138028.4	2699	2449.000	0.000000	0.000
ENSDART00000163276.2	4518	4268.000	0.000000	0.000
ENSDART00000020099.8	4115	3865.000	0.152225	20.000
ENSDART00000132696.2	4386	4136.000	2.415172	339.564
ENSDART00000145271.3	920	670.000	0.000000	0.000
ENSDART00000190578.1	4018	3768.000	0.000000	0.000
ENSDART00000086176.7	4510	4260.000	2.979292	431.436
ENSDART00000161941.2	2182	1932.000	3.220944	211.536
ENSDART00000134799.2	553	303.000	0.000000	0.000
ENSDART00000167435.2	1722	1472.000	0.000000	0.000
ENSDART00000134936.2	637	387.000	0.000000	0.000
ENSDART00000060905.5	1451	1201.000	7.152312	292.000
ENSDART00000189445.1	249	19.269	0.000000	0.000
ENSDART00000057810.6	1235	985.000	0.358386	12.000
ENSDART00000157406.2	2105	1855.000	0.000000	0.000
ENSDART00000030643.8	1738	1488.000	0.661870	33.479
ENSDART00000124850.3	784	534.000	0.000000	0.000
ENSDART00000186995.1	1223	973.000	0.469268	15.521
ENSDART00000169987.2	1158	908.000	3.725792	115.000
ENSDART00000172253.2	710	460.000	0.000000	0.000
ENSDART00000159308.2	1584	1334.000	0.000000	0.000
ENSDART00000067175.7	1988	1738.000	16.524014	976.245
ENSDART00000133596.2	807	557.000	0.000000	0.000
ENSDART00000137549.3	670	420.000	0.000000	0.000
ENSDART00000142466.3	764	514.000	0.000000	0.000
ENSDART00000141742.3	596	346.000	0.489318	5.755
ENSDART00000187959.1	1189	939.000	0.000000	0.000
ENSDART00000184926.1	1225	975.000	0.000000	0.000
ENSDART00000146562.2	880	630.000	0.000000	0.000
ENSDART00000028285.6	1671	1421.000	0.248424	12.000
ENSDART00000086885.5	1685	1435.000	1.476003	72.000
ENSDART00000061274.7	475	225.000	136.691265	1045.482
ENSDART00000148648.3	549	299.000	454.793216	4622.518
ENSDART00000077553.7	5683	5433.000	18.207442	3362.653
ENSDART00000184396.1	5906	5656.000	1.161655	223.347
ENSDART00000113927.6	1650	1400.000	890.120937	42361.416
ENSDART00000153667.3	1392	1142.000	492.230477	19108.562
ENSDART00000146383.2	1292	1042.000	0.344777	12.212
ENSDART00000114323.4	1305	1055.000	0.300802	10.788
ENSDART00000152777.3	6430	6180.000	2.345154	492.667
ENSDART00000152536.3	679	429.000	0.454129	6.623
ENSDART00000087926.6	3132	2882.000	0.000000	0.000
ENSDART00000175860.2	3210	2960.000	0.000000	0.000
ENSDART00000188550.1	4623	4373.000	0.000000	0.000
ENSDART00000050912.6	1406	1156.000	3.028278	119.000
ENSDART00000026903.11	3634	3384.000	1.781830	204.970
ENSDART00000101956.5	2562	2312.000	0.000000	0.000
ENSDART00000021145.6	1904	1654.000	11.236874	631.792
ENSDART00000165293.2	524	274.000	0.237011	2.208
ENSDART00000138923.2	381	131.000	0.267736	1.192
ENSDART00000144073.2	844	594.000	0.000000	0.000
ENSDART00000002501.7	2543	2293.000	12.018576	936.808
ENSDART00000132936.2	605	355.000	0.000000	0.000
ENSDART00000039616.7	1883	1633.000	0.000000	0.000
ENSDART00000064966.2	2405	2155.000	0.281090	20.591
ENSDART00000140732.2	5411	5161.000	0.895243	157.061
ENSDART00000090081.6	6640	6390.000	1.569576	340.939
ENSDART00000138228.2	774	524.000	1.124444	20.029
ENSDART00000110035.4	552	302.000	0.289388	2.971
ENSDART00000173977.2	864	614.000	0.000000	0.000
ENSDART00000165680.3	2527	2277.000	0.875182	67.742
ENSDART00000169197.2	4439	4189.000	1.172866	167.014
ENSDART00000190500.1	5116	4866.000	0.241739	39.986
ENSDART00000152908.3	1362	1112.000	0.423274	16.000
ENSDART00000150875.2	563	313.000	0.000000	0.000
ENSDART00000056987.6	1694	1444.000	65.598705	3220.000
ENSDART00000159848.2	754	504.000	15.223606	260.820
ENSDART00000170061.2	1449	1199.000	0.741883	30.238
ENSDART00000165446.2	239	16.081	0.000000	0.000
ENSDART00000167305.2	1461	1211.000	0.000000	0.000
ENSDART00000074979.5	2140	1890.000	0.077824	5.000
ENSDART00000171864.2	1028	778.000	90.672622	2398.000
ENSDART00000169468.2	634	384.000	0.000000	0.000
ENSDART00000141678.4	3309	3059.000	0.303479	31.557
ENSDART00000165037.2	608	358.000	0.000000	0.000
ENSDART00000142360.4	915	665.000	0.000000	0.000
ENSDART00000132986.3	1457	1207.000	0.121862	5.000
ENSDART00000168371.2	1514	1264.000	22.037265	946.887
ENSDART00000170589.2	832	582.000	1.942038	38.421
ENSDART00000158846.2	500	250.000	8.490022	72.151
ENSDART00000171113.2	894	644.000	1.879625	41.148
ENSDART00000169200.2	741	491.000	14.734573	245.931
ENSDART00000170222.2	1021	771.000	15.317801	401.462
ENSDART00000004295.6	1048	798.000	1.769477	48.000
ENSDART00000143833.2	2599	2349.000	0.000000	0.000
ENSDART00000145571.3	1789	1539.000	3.188026	166.784
ENSDART00000087537.7	1428	1178.000	0.779544	31.216
ENSDART00000145018.4	2016	1766.000	0.000000	0.000
ENSDART00000114705.4	1314	1064.000	0.000000	0.000
ENSDART00000073405.2	411	161.000	1.308765	7.163
ENSDART00000004392.8	2213	1963.000	6.324100	422.000
ENSDART00000151291.2	634	384.000	0.000000	0.000
ENSDART00000122735.3	4404	4154.000	0.120390	17.000
ENSDART00000146150.2	569	319.000	0.000000	0.000
ENSDART00000152792.2	1728	1478.000	0.258747	13.000
ENSDART00000160135.2	791	541.000	0.131058	2.410
ENSDART00000170573.2	3169	2919.000	0.276878	27.474
ENSDART00000180917.1	2893	2643.000	0.500188	44.939
ENSDART00000153200.2	1759	1509.000	2.456337	126.000
ENSDART00000065985.5	1916	1666.000	19.229123	1089.000
ENSDART00000186322.1	1038	788.000	0.000000	0.000
ENSDART00000187336.1	312	62.441	4.174108	8.860
ENSDART00000143150.4	3990	3740.000	0.028835	3.666
ENSDART00000076870.6	2496	2246.000	0.000000	0.000
ENSDART00000060251.4	1635	1385.000	7.636485	359.531
ENSDART00000166464.2	942	692.000	0.147459	3.469
ENSDART00000114873.4	1586	1336.000	5.262572	239.000
ENSDART00000159448.2	808	558.000	0.000000	0.000
ENSDART00000168551.2	812	562.000	0.000000	0.000
ENSDART00000144052.2	1430	1180.000	0.024930	1.000
ENSDART00000156312.3	750	500.000	0.000000	0.000
ENSDART00000153892.3	5185	4935.000	0.154986	26.000
ENSDART00000114385.4	3730	3480.000	0.000000	0.000
ENSDART00000184379.1	375	125.000	3.250791	13.813
ENSDART00000128388.4	1800	1550.000	0.930669	49.037
ENSDART00000089230.6	783	533.000	0.000000	0.000
ENSDART00000137215.3	2644	2394.000	0.000000	0.000
ENSDART00000186475.1	1308	1058.000	0.000000	0.000
ENSDART00000122212.4	4503	4253.000	1.209031	174.794
ENSDART00000162879.2	577	327.000	0.692271	7.695
ENSDART00000125690.5	1993	1743.000	2.621164	155.305
ENSDART00000073402.3	387	137.000	14.440144	67.249
ENSDART00000089853.5	3591	3341.000	0.490759	55.736
ENSDART00000182185.1	6203	5953.000	0.180256	36.477
ENSDART00000136432.2	2920	2670.000	0.000000	0.000
ENSDART00000088309.5	3189	2939.000	0.220206	22.000
ENSDART00000159464.2	7630	7380.000	4.668463	1171.180
ENSDART00000189701.1	1086	836.000	0.000000	0.000
ENSDART00000065984.5	1526	1276.000	2.512942	109.000
ENSDART00000189860.1	1061	811.000	0.000000	0.000
ENSDART00000150962.2	734	484.000	0.000000	0.000
ENSDART00000150938.3	537	287.000	0.000000	0.000
ENSDART00000151105.3	1039	789.000	14.535236	389.845
ENSDART00000151067.3	982	732.000	4.258594	105.967
ENSDART00000151208.3	679	429.000	4.924994	71.822
ENSDART00000105218.5	1408	1158.000	2.081495	81.936
ENSDART00000154827.3	759	509.000	0.722620	12.503
ENSDART00000048440.8	1332	1082.000	12.383659	455.480
ENSDART00000156429.2	725	475.000	0.000000	0.000
ENSDART00000154797.2	624	374.000	0.000000	0.000
ENSDART00000054115.5	1684	1434.000	58.549436	2854.074
ENSDART00000079062.5	2343	2093.000	0.000000	0.000
ENSDART00000020122.7	2482	2232.000	27.756887	2106.000
ENSDART00000019770.8	2308	2058.000	0.287728	20.129
ENSDART00000078894.5	1767	1517.000	4.964334	256.000
ENSDART00000077125.6	5379	5129.000	6.398220	1115.540
ENSDART00000189471.1	2709	2459.000	0.000000	0.000
ENSDART00000110331.4	3026	2776.000	0.042388	4.000
ENSDART00000015092.9	5610	5360.000	90.538489	16496.486
ENSDART00000135337.2	2933	2683.000	1.014304	92.509
ENSDART00000159718.2	5538	5288.000	0.033378	6.000
ENSDART00000168984.2	847	597.000	0.000000	0.000
ENSDART00000125561.4	1619	1369.000	59.008234	2746.057
ENSDART00000149634.2	658	408.000	29.966454	415.613
ENSDART00000016873.9	841	591.000	1.061750	21.331
ENSDART00000178882.2	1731	1481.000	0.000000	0.000
ENSDART00000035432.7	1677	1427.000	6.793100	329.523
ENSDART00000008332.5	2016	1766.000	0.000000	0.000
ENSDART00000172948.2	759	509.000	2.334053	40.385
ENSDART00000037065.6	1662	1412.000	14.271265	685.000
ENSDART00000055134.7	4949	4699.000	0.811597	129.640
ENSDART00000025691.9	1743	1493.000	11.644860	591.000
ENSDART00000134632.2	539	289.000	0.000000	0.000
ENSDART00000140382.2	724	474.000	0.000000	0.000
ENSDART00000162306.2	2107	1857.000	0.000000	0.000
ENSDART00000165282.2	1994	1744.000	0.303622	18.000
ENSDART00000140555.2	1348	1098.000	0.000000	0.000
ENSDART00000149008.2	735	485.000	0.000000	0.000
ENSDART00000034456.10	3496	3246.000	9.053647	999.000
ENSDART00000149633.2	780	530.000	0.000000	0.000
ENSDART00000136384.2	667	417.000	0.000000	0.000
ENSDART00000151999.2	3244	2994.000	2.458752	250.242
ENSDART00000190442.1	1862	1612.000	0.000000	0.000
ENSDART00000140217.2	3688	3438.000	4.222124	493.435
ENSDART00000106310.5	7450	7200.000	0.587995	143.913
ENSDART00000002770.8	1194	944.000	10.373941	332.896
ENSDART00000148292.2	755	505.000	0.000000	0.000
ENSDART00000111882.4	1650	1400.000	24.166597	1150.104
ENSDART00000128968.4	2336	2086.000	3.838508	272.189
ENSDART00000159528.2	4254	4004.000	0.586805	79.870
ENSDART00000067427.5	1066	816.000	20.404725	565.997
ENSDART00000102583.4	2706	2456.000	1.426648	119.107
ENSDART00000134440.2	746	496.000	0.000000	0.000
ENSDART00000064172.7	1418	1168.000	9.092241	361.000
ENSDART00000131481.2	393	143.000	0.000000	0.000
ENSDART00000013409.8	1808	1558.000	6.797773	360.021
ENSDART00000147140.2	947	697.000	0.000000	0.000
ENSDART00000180004.1	2266	2016.000	0.320722	21.979
ENSDART00000190048.1	2573	2323.000	0.000000	0.000
ENSDART00000079117.4	2070	1820.000	3.442824	213.000
ENSDART00000134948.2	540	290.000	0.000000	0.000
ENSDART00000133011.3	815	565.000	0.000000	0.000
ENSDART00000147837.2	1210	947.000	0.424712	13.672
ENSDART00000104523.6	2400	2150.000	0.719010	52.549
ENSDART00000139227.2	1869	1619.000	0.000000	0.000
ENSDART00000084417.5	825	575.000	3.349301	65.466
ENSDART00000163296.3	2070	1820.000	0.048490	3.000
ENSDART00000154543.2	1284	1034.000	0.000000	0.000
ENSDART00000191103.1	519	269.000	0.000000	0.000
ENSDART00000183943.1	542	292.000	0.000000	0.000
ENSDART00000137669.2	639	389.000	0.000000	0.000
ENSDART00000139920.2	528	278.000	0.000000	0.000
ENSDART00000190847.1	1734	1484.000	0.000000	0.000
ENSDART00000157998.2	2783	2533.000	0.023583	2.031
ENSDART00000158567.2	2157	1907.000	0.000000	0.000
ENSDART00000022139.9	869	619.000	416.225553	8758.158
ENSDART00000187881.1	312	62.441	0.000000	0.000
ENSDART00000147439.2	1955	1705.000	65.960889	3823.000
ENSDART00000155817.3	884	634.000	0.000000	0.000
ENSDART00000146411.2	701	451.000	1.826367	28.000
ENSDART00000134843.2	617	367.000	0.000000	0.000
ENSDART00000132175.2	4529	4279.000	0.302494	44.000
ENSDART00000145453.2	405	155.000	0.000000	0.000
ENSDART00000129055.3	4186	3936.000	0.029896	4.000
ENSDART00000127494.3	1873	1623.000	0.000000	0.000
ENSDART00000171586.2	798	548.000	0.000000	0.000
ENSDART00000164551.2	529	279.000	0.000000	0.000
ENSDART00000127611.3	994	744.000	0.000000	0.000
ENSDART00000169171.2	1241	991.000	0.000000	0.000
ENSDART00000180116.1	525	275.000	0.000000	0.000
ENSDART00000106152.5	2839	2589.000	0.803609	70.725
ENSDART00000158227.2	5539	5289.000	2.504444	450.275
ENSDART00000086795.6	1445	1195.000	0.079378	3.224
ENSDART00000156048.3	2321	2071.000	0.096243	6.776
ENSDART00000171781.2	6805	6555.000	0.000000	0.000
ENSDART00000109298.4	5976	5726.000	0.041100	8.000
ENSDART00000111681.4	2459	2209.000	0.000000	0.000
ENSDART00000172665.2	2473	2223.000	0.516097	39.000
ENSDART00000166004.2	1284	1034.000	10.908183	383.413
ENSDART00000158684.2	2590	2340.000	18.062342	1436.757
ENSDART00000166113.2	2412	2162.000	10.607383	779.574
ENSDART00000138518.3	1075	825.000	0.000000	0.000
ENSDART00000067423.5	1542	1292.000	1.479985	65.000
ENSDART00000141192.2	1664	1414.000	0.106593	5.124
ENSDART00000114663.3	1558	1308.000	0.064692	2.876
ENSDART00000152195.2	650	400.000	2.416331	32.856
ENSDART00000166579.2	1851	1601.000	0.000000	0.000
ENSDART00000160782.2	1895	1645.000	1.430641	80.000
ENSDART00000140999.3	699	449.000	0.000000	0.000
ENSDART00000041936.7	1290	1040.000	0.226289	8.000
ENSDART00000008590.5	2231	1981.000	6.860631	462.000
ENSDART00000111437.5	1012	762.000	10.614041	274.934
ENSDART00000146408.2	866	616.000	17.051942	357.066
ENSDART00000059628.5	1503	1253.000	1.220840	52.000
ENSDART00000149296.2	852	602.000	0.049001	1.003
ENSDART00000150039.3	1314	1064.000	0.000000	0.000
ENSDART00000148900.3	700	450.000	0.000000	0.000
ENSDART00000149330.2	1787	1537.000	0.000000	0.000
ENSDART00000110178.4	1797	1547.000	0.000000	0.000
ENSDART00000138475.3	4069	3819.000	0.065635	8.521
ENSDART00000041215.7	4005	3755.000	0.140512	17.936
ENSDART00000021987.6	798	548.000	1.342042	25.000
ENSDART00000032805.6	1826	1576.000	1.754600	94.000
ENSDART00000109666.4	2335	2085.000	0.070546	5.000
ENSDART00000055541.6	1901	1651.000	36.651673	2057.000
ENSDART00000165237.2	1072	822.000	0.210000	5.868
ENSDART00000104790.5	8412	8162.000	0.511798	142.000
ENSDART00000031028.8	4284	4034.000	6.614210	907.000
ENSDART00000165931.2	381	131.000	0.000000	0.000
ENSDART00000170043.2	3698	3448.000	1.723383	201.996
ENSDART00000062254.6	1213	963.000	6.659426	218.000
ENSDART00000133155.2	714	464.000	0.000000	0.000
ENSDART00000139067.2	1337	1087.000	0.000000	0.000
ENSDART00000163140.2	6184	5934.000	0.852025	171.867
ENSDART00000176581.2	3476	3226.000	0.118429	12.987
ENSDART00000021372.6	1752	1502.000	1.860631	95.000
ENSDART00000185249.1	1440	1190.000	0.000000	0.000
ENSDART00000098346.4	1934	1684.000	16.909854	968.000
ENSDART00000169348.2	754	504.000	0.000000	0.000
ENSDART00000169567.2	754	504.000	0.000000	0.000
ENSDART00000145521.3	2812	2562.000	4.952975	431.359
ENSDART00000143707.2	274	31.378	19.910085	21.237
ENSDART00000083898.7	4465	4215.000	11.887736	1703.296
ENSDART00000058878.4	990	740.000	0.000000	0.000
ENSDART00000147020.2	1212	962.000	0.264200	8.640
ENSDART00000113159.4	1566	1316.000	0.566897	25.360
ENSDART00000133767.2	340	90.014	0.000000	0.000
ENSDART00000003583.8	2069	1819.000	0.893720	55.262
ENSDART00000134362.3	807	557.000	0.229596	4.347
ENSDART00000112860.3	883	633.000	0.000000	0.000
ENSDART00000181201.1	1241	991.000	0.100650	3.391
ENSDART00000147755.2	2001	1751.000	0.000000	0.000
ENSDART00000163162.2	2405	2155.000	0.592496	43.404
ENSDART00000183707.1	1615	1365.000	0.000000	0.000
ENSDART00000172335.2	1930	1680.000	9.529089	544.194
ENSDART00000133599.3	4183	3933.000	1.631208	218.085
ENSDART00000145153.3	3492	3242.000	0.561978	61.933
ENSDART00000002728.9	3459	3209.000	0.000000	0.000
ENSDART00000188975.1	633	383.000	0.000000	0.000
ENSDART00000128530.4	1115	865.000	26.778876	787.412
ENSDART00000102584.5	1001	751.000	0.000000	0.000
ENSDART00000148818.3	732	482.000	0.000000	0.000
ENSDART00000149146.2	822	572.000	0.338832	6.588
ENSDART00000151013.2	442	192.000	5.461399	35.645
ENSDART00000187622.1	375	125.000	0.318888	1.355
ENSDART00000135128.2	3483	3233.000	0.000000	0.000
ENSDART00000182974.1	3636	3386.000	0.155067	17.848
ENSDART00000187797.1	3696	3446.000	0.135391	15.860
ENSDART00000186169.1	3579	3329.000	0.000000	0.000
ENSDART00000088760.5	3628	3378.000	0.089244	10.248
ENSDART00000181043.1	1089	839.000	1.485389	42.364
ENSDART00000025749.8	1071	821.000	4.263933	119.000
ENSDART00000028093.7	933	683.000	18.262143	424.000
ENSDART00000149696.3	7706	7456.000	0.450853	114.271
ENSDART00000158688.2	7580	7330.000	0.000000	0.000
ENSDART00000011320.6	1417	1167.000	7.007781	278.000
ENSDART00000136712.2	726	476.000	0.000000	0.000
ENSDART00000087652.6	2908	2658.000	26.131778	2361.116
ENSDART00000103513.5	2873	2623.000	14.334842	1278.158
ENSDART00000171748.2	3100	2850.000	1.132154	109.684
ENSDART00000171707.2	572	322.000	0.185950	2.035
ENSDART00000165888.2	823	573.000	0.154553	3.010
ENSDART00000098300.4	2653	2403.000	0.312322	25.512
ENSDART00000186584.1	1371	1121.000	0.000000	0.000
ENSDART00000154409.2	2086	1836.000	0.000000	0.000
ENSDART00000098303.5	3250	3000.000	0.046361	4.728
ENSDART00000139945.3	574	324.000	0.000000	0.000
ENSDART00000144317.2	630	380.000	0.000000	0.000
ENSDART00000190100.1	387	137.000	5.536886	25.786
ENSDART00000142358.3	2390	2140.000	0.338737	24.642
ENSDART00000138855.3	2693	2443.000	0.064523	5.358
ENSDART00000138253.2	655	405.000	0.000000	0.000
ENSDART00000141763.2	537	287.000	0.000000	0.000
ENSDART00000110550.4	2796	2546.000	0.000000	0.000
ENSDART00000156527.2	9998	9748.000	0.105623	35.000
ENSDART00000133541.2	767	517.000	0.000000	0.000
ENSDART00000101296.5	3269	3019.000	0.685618	70.362
ENSDART00000144866.3	886	636.000	0.000000	0.000
ENSDART00000140281.2	678	428.000	0.000000	0.000
ENSDART00000135623.2	406	156.000	1.522101	8.072
ENSDART00000024616.9	1303	1053.000	1.618339	57.928
ENSDART00000138299.4	1291	1041.000	0.028261	1.000
ENSDART00000155509.2	2186	1936.000	0.000000	0.000
ENSDART00000183540.1	1992	1742.000	0.000000	0.000
ENSDART00000002945.4	516	266.000	56.867557	514.209
ENSDART00000057762.6	1517	1267.000	1.485970	64.000
ENSDART00000019098.6	1309	1059.000	0.194450	7.000
ENSDART00000142848.2	1108	858.000	0.896424	26.145
ENSDART00000188362.1	1696	1446.000	0.261516	12.855
ENSDART00000053473.6	1903	1653.000	30.309691	1703.130
ENSDART00000133464.2	959	709.000	0.326544	7.870
ENSDART00000133184.2	2684	2434.000	0.000000	0.000
ENSDART00000112301.5	2952	2702.000	0.144503	13.273
ENSDART00000143655.2	484	234.000	0.000000	0.000
ENSDART00000131482.2	1787	1537.000	0.555048	29.000
ENSDART00000187685.1	1221	971.000	0.000000	0.000
ENSDART00000060594.6	2004	1754.000	42.794430	2551.586
ENSDART00000097540.5	912	662.000	1.621425	36.488
ENSDART00000113410.3	1041	791.000	0.309936	8.334
ENSDART00000175339.2	3309	3059.000	0.237208	24.666
ENSDART00000109983.2	1017	767.000	0.000000	0.000
ENSDART00000135741.2	932	682.000	0.000000	0.000
ENSDART00000133740.3	3658	3408.000	0.000000	0.000
ENSDART00000133858.2	993	743.000	0.713459	18.020
ENSDART00000140243.3	3981	3731.000	1.522826	193.139
ENSDART00000100217.5	3664	3414.000	2.684669	311.564
ENSDART00000156525.3	813	563.000	0.000000	0.000
ENSDART00000154210.3	1587	1337.000	0.634636	28.844
ENSDART00000155013.2	801	551.000	0.000000	0.000
ENSDART00000139324.3	3523	3273.000	0.053928	6.000
ENSDART00000172885.2	1278	1028.000	0.028616	1.000
ENSDART00000186850.1	678	428.000	0.000000	0.000
ENSDART00000021491.9	3081	2831.000	16.657132	1603.000
ENSDART00000188988.1	1257	1007.000	0.000000	0.000
ENSDART00000129594.4	845	595.000	0.091031	1.841
ENSDART00000132305.2	722	472.000	0.319624	5.128
ENSDART00000134302.2	645	395.000	0.084604	1.136
ENSDART00000140441.3	537	287.000	0.000000	0.000
ENSDART00000145293.2	808	558.000	0.000000	0.000
ENSDART00000042716.9	3874	3624.000	0.917162	112.987
ENSDART00000137745.3	885	635.000	0.474035	10.232
ENSDART00000136718.3	768	518.000	0.177442	3.124
ENSDART00000122474.3	3299	3049.000	0.000000	0.000
ENSDART00000190168.1	5865	5615.000	0.000000	0.000
ENSDART00000191106.1	6486	6236.000	0.439530	93.173
ENSDART00000190444.1	6036	5786.000	0.000000	0.000
ENSDART00000191321.1	5664	5414.000	0.000000	0.000
ENSDART00000192231.1	6015	5765.000	0.042753	8.378
ENSDART00000128158.4	6468	6218.000	0.000000	0.000
ENSDART00000189925.1	5753	5503.000	0.000000	0.000
ENSDART00000153161.2	714	464.000	0.819390	12.924
ENSDART00000102474.5	2124	1874.000	8.232261	524.423
ENSDART00000153096.2	524	274.000	0.000000	0.000
ENSDART00000193616.1	3776	3526.000	0.248877	29.830
ENSDART00000055845.7	2348	2098.000	5.152689	367.479
ENSDART00000157050.3	872	622.000	0.000000	0.000
ENSDART00000153905.2	677	427.000	0.000000	0.000
ENSDART00000180601.1	4188	3938.000	0.445306	59.611
ENSDART00000104340.6	2688	2438.000	0.012066	1.000
ENSDART00000156435.2	820	570.000	0.000000	0.000
ENSDART00000149252.2	568	318.000	0.925080	10.000
ENSDART00000173588.2	599	349.000	0.168582	2.000
ENSDART00000142057.2	899	649.000	0.000000	0.000
ENSDART00000110595.4	1682	1432.000	0.287602	14.000
ENSDART00000166285.2	851	601.000	0.000000	0.000
ENSDART00000161826.2	3029	2779.000	3.358250	317.245
ENSDART00000159331.2	664	414.000	4.032827	56.755
ENSDART00000103163.4	1345	1095.000	0.376115	14.000
ENSDART00000137345.2	823	573.000	0.094526	1.841
ENSDART00000025024.7	3610	3360.000	22.918216	2617.662
ENSDART00000139895.2	846	596.000	5.143249	104.202
ENSDART00000183096.1	1436	1186.000	2.363696	95.295
ENSDART00000024722.10	3760	3510.000	3.176426	379.000
ENSDART00000154250.2	1255	1005.000	0.000000	0.000
ENSDART00000176338.2	2320	2070.000	0.000000	0.000
ENSDART00000018972.8	1263	1013.000	8.775879	302.199
ENSDART00000174258.2	899	649.000	0.000000	0.000
ENSDART00000174259.2	539	289.000	2.219108	21.801
ENSDART00000162288.2	471	221.000	2.662222	20.000
ENSDART00000112175.4	2706	2456.000	0.928179	77.491
ENSDART00000079151.4	2581	2331.000	0.000000	0.000
ENSDART00000141924.2	2359	2109.000	0.000000	0.000
ENSDART00000044471.6	2679	2429.000	0.024222	2.000
ENSDART00000019519.8	2321	2071.000	38.948787	2742.000
ENSDART00000114284.4	1409	1159.000	135.615187	5343.000
ENSDART00000133426.2	3739	3489.000	0.044547	5.283
ENSDART00000075782.7	3025	2775.000	5.342864	504.000
ENSDART00000076903.5	1248	998.000	0.000000	0.000
ENSDART00000164376.2	1310	1060.000	22.117964	796.975
ENSDART00000172180.2	811	561.000	0.464841	8.865
ENSDART00000183204.1	951	701.000	11.756987	280.161
ENSDART00000032341.4	1450	1200.000	32.457370	1324.000
ENSDART00000148449.2	539	289.000	0.000000	0.000
ENSDART00000137443.2	3150	2900.000	0.014146	1.395
ENSDART00000161561.2	7429	7179.000	0.259629	63.359
ENSDART00000131724.2	1778	1528.000	2.252522	117.000
ENSDART00000190940.1	1702	1452.000	0.000000	0.000
ENSDART00000057686.5	2180	1930.000	1.575680	103.376
ENSDART00000158093.3	5153	4903.000	0.408821	68.138
ENSDART00000170007.2	915	665.000	10.838086	245.001
ENSDART00000163138.2	1127	877.000	1.801850	53.717
ENSDART00000129570.3	734	484.000	0.000000	0.000
ENSDART00000053521.7	2167	1917.000	101.439456	6610.319
ENSDART00000149046.2	553	303.000	24.629264	253.681
ENSDART00000163394.2	2594	2344.000	0.401605	32.000
ENSDART00000152767.2	419	169.000	0.533074	3.062
ENSDART00000165117.2	640	390.000	0.598727	7.938
ENSDART00000181917.1	411	161.000	0.280005	1.532
ENSDART00000054848.5	1394	1144.000	20.185998	785.000
ENSDART00000134596.2	930	680.000	0.000000	0.000
ENSDART00000185880.1	993	743.000	0.000000	0.000
ENSDART00000111034.4	957	707.000	0.000000	0.000
ENSDART00000185872.1	966	716.000	0.000000	0.000
ENSDART00000181925.1	969	719.000	0.000000	0.000
ENSDART00000155592.3	5398	5148.000	1.034300	181.000
ENSDART00000172232.2	8959	8709.000	0.145249	43.001
ENSDART00000083919.6	2202	1952.000	0.000000	0.000
ENSDART00000148102.3	1088	838.000	0.000000	0.000
ENSDART00000134079.2	603	353.000	0.000000	0.000
ENSDART00000091735.6	1279	1029.000	0.000000	0.000
ENSDART00000146082.2	517	267.000	1.802982	16.364
ENSDART00000114907.4	1497	1247.000	3.577188	151.636
ENSDART00000143626.3	954	704.000	0.000000	0.000
ENSDART00000144351.2	1665	1415.000	0.541375	26.040
ENSDART00000137534.2	1048	798.000	0.910334	24.694
ENSDART00000144836.2	1243	993.000	0.070622	2.384
ENSDART00000114532.4	2307	2057.000	0.298682	20.885
ENSDART00000126045.4	2847	2597.000	0.000000	0.000
ENSDART00000129744.4	2933	2683.000	0.000000	0.000
ENSDART00000102368.5	4549	4299.000	0.455468	66.561
ENSDART00000041869.8	1248	983.000	0.072995	2.439
ENSDART00000134814.3	1558	1308.000	0.000000	0.000
ENSDART00000081095.4	1493	1243.000	0.194767	8.230
ENSDART00000147648.3	5496	5246.000	0.751421	134.000
ENSDART00000079130.5	1283	1033.000	22.355064	785.000
ENSDART00000189257.1	1123	873.000	0.000000	0.000
ENSDART00000137203.3	781	531.000	5.817031	105.000
ENSDART00000034441.7	2747	2497.000	12.040345	1022.000
ENSDART00000147461.2	781	531.000	0.000000	0.000
ENSDART00000133191.2	355	105.001	2.713262	9.685
ENSDART00000148143.3	2088	1838.000	0.356261	22.259
ENSDART00000055308.5	1118	868.000	5.322828	157.056
ENSDART00000128290.3	2317	2067.000	0.209484	14.719
ENSDART00000105600.5	4694	4444.000	0.183888	27.779
ENSDART00000172882.2	2142	1892.000	11.707938	753.000
ENSDART00000098567.5	2514	2264.000	1.558972	119.980
ENSDART00000139250.2	793	543.000	0.000000	0.000
ENSDART00000137793.2	1053	803.000	0.367086	10.020
ENSDART00000164915.2	2837	2587.000	7.482316	658.000
ENSDART00000148346.3	3331	3081.000	6.330360	663.000
ENSDART00000126300.3	1871	1621.000	0.000000	0.000
ENSDART00000178619.2	5023	4773.000	0.006251	1.014
ENSDART00000187717.1	5434	5184.000	0.000000	0.000
ENSDART00000053596.7	2314	2064.000	1.624807	114.000
ENSDART00000133980.2	811	561.000	0.000000	0.000
ENSDART00000152610.3	3907	3657.000	0.367707	45.711
ENSDART00000170270.2	987	737.000	0.370403	9.280
ENSDART00000123003.3	6006	5756.000	14.804549	2896.739
ENSDART00000193758.1	5903	5653.000	29.385220	5646.786
ENSDART00000141461.3	1309	1059.000	116.632848	4198.656
ENSDART00000010311.8	1350	1100.000	36.807899	1376.344
ENSDART00000144065.2	851	601.000	5.010306	102.360
ENSDART00000135604.3	6625	6375.000	0.143050	31.000
ENSDART00000090217.6	6591	6341.000	0.000000	0.000
ENSDART00000170076.3	6678	6428.000	0.000000	0.000
ENSDART00000144810.2	822	572.000	0.000000	0.000
ENSDART00000083359.6	2353	2103.000	3.664955	262.000
ENSDART00000067072.6	1344	1094.000	25.453600	946.586
ENSDART00000153625.2	740	490.000	0.000000	0.000
ENSDART00000148737.3	2634	2384.000	5.249475	425.418
ENSDART00000137631.2	968	718.000	36.148329	882.279
ENSDART00000156000.3	5589	5339.000	2.601207	472.094
ENSDART00000154488.2	630	380.000	0.000000	0.000
ENSDART00000081909.5	964	714.000	3.933307	95.466
ENSDART00000133932.2	827	577.000	7.391027	144.969
ENSDART00000148217.2	829	579.000	1.400520	27.565
ENSDART00000067397.7	1647	1397.000	11.918638	566.000
ENSDART00000135194.2	875	625.000	0.000000	0.000
ENSDART00000131944.2	1522	1272.000	4.967112	214.775
ENSDART00000187846.1	1654	1404.000	0.842814	40.225
ENSDART00000113092.5	5365	5115.000	3.170597	551.290
ENSDART00000186061.1	1714	1464.000	0.000000	0.000
ENSDART00000144346.2	864	614.000	3.294072	68.754
ENSDART00000076417.4	1921	1671.000	23.031367	1308.246
ENSDART00000161003.2	775	525.000	0.000000	0.000
ENSDART00000161770.2	881	631.000	0.000000	0.000
ENSDART00000165615.3	1632	1382.000	0.000000	0.000
ENSDART00000159896.2	303	54.027	1.633494	3.000
ENSDART00000147174.2	1076	826.000	0.130597	3.667
ENSDART00000152805.3	2573	2323.000	0.000000	0.000
ENSDART00000104185.5	1566	1316.000	0.000000	0.000
ENSDART00000010862.7	874	624.000	33.566186	712.000
ENSDART00000127842.3	3501	3251.000	1.252374	138.403
ENSDART00000010081.9	1388	1138.000	246.300943	9528.000
ENSDART00000161782.2	801	551.000	0.000000	0.000
ENSDART00000017968.9	1510	1260.000	5.170581	221.464
ENSDART00000154100.2	934	684.000	0.284660	6.619
ENSDART00000189857.1	1891	1641.000	0.106075	5.917
ENSDART00000181706.1	949	699.000	0.000000	0.000
ENSDART00000109053.3	800	550.000	6.522621	121.949
ENSDART00000141917.3	1107	857.000	0.358648	10.448
ENSDART00000132838.3	810	560.000	0.105066	2.000
ENSDART00000171465.2	2066	1816.000	0.532120	32.849
ENSDART00000009889.7	1584	1334.000	17.774026	806.000
ENSDART00000079343.4	819	569.000	0.878908	17.000
ENSDART00000062094.6	1949	1699.000	15.306133	884.000
ENSDART00000138542.2	1404	1154.000	0.000000	0.000
ENSDART00000141650.2	708	458.000	0.000000	0.000
ENSDART00000109563.5	1872	1622.000	0.000000	0.000
ENSDART00000174317.2	578	328.000	0.000000	0.000
ENSDART00000157138.2	813	563.000	0.000000	0.000
ENSDART00000130100.4	3917	3667.000	3.057264	381.099
ENSDART00000080665.8	771	521.000	0.000000	0.000
ENSDART00000174203.2	1776	1526.000	0.623100	32.323
ENSDART00000188609.1	1548	1298.000	0.446118	19.684
ENSDART00000190123.1	1222	972.000	0.000000	0.000
ENSDART00000157482.2	1425	1175.000	0.901304	36.000
ENSDART00000135905.2	724	474.000	0.000000	0.000
ENSDART00000147314.2	501	251.000	0.000000	0.000
ENSDART00000131257.3	4352	4102.000	0.000000	0.000
ENSDART00000183376.1	390	140.000	0.000000	0.000
ENSDART00000193518.1	2574	2324.000	0.000000	0.000
ENSDART00000182798.1	4119	3869.000	0.000000	0.000
ENSDART00000183873.1	324	74.118	0.000000	0.000
ENSDART00000153746.3	6887	6637.000	1.311916	295.986
ENSDART00000084457.5	3207	2957.000	1.691374	170.014
ENSDART00000076439.6	1794	1544.000	1.524226	80.000
ENSDART00000057464.7	1888	1638.000	0.071850	4.001
ENSDART00000176133.2	2022	1772.000	0.000000	0.000
ENSDART00000151571.2	6362	6112.000	0.105027	21.821
ENSDART00000146628.3	695	445.000	0.805103	12.179
ENSDART00000149232.3	756	506.000	0.000000	0.000
ENSDART00000150033.2	777	527.000	0.000000	0.000
ENSDART00000081761.7	1878	1628.000	2.379593	131.689
ENSDART00000148982.2	867	617.000	1.969626	41.311
ENSDART00000181351.1	2520	2270.000	0.000000	0.000
ENSDART00000137413.3	3075	2825.000	0.135373	13.000
ENSDART00000173078.2	219	11.606	0.000000	0.000
ENSDART00000125970.4	3692	3442.000	0.905944	106.000
ENSDART00000144166.2	1071	821.000	0.143325	4.000
ENSDART00000067305.7	1596	1346.000	4.603555	210.636
ENSDART00000147436.2	319	69.210	0.000000	0.000
ENSDART00000092984.5	2217	1967.000	0.000000	0.000
ENSDART00000158466.2	4632	4382.000	6.243343	930.000
ENSDART00000161648.3	6421	6171.000	0.137660	28.877
ENSDART00000167098.2	1255	1005.000	0.000000	0.000
ENSDART00000161619.2	697	447.000	0.000000	0.000
ENSDART00000123416.3	1053	803.000	0.000000	0.000
ENSDART00000170814.2	5868	5618.000	0.000000	0.000
ENSDART00000168514.2	2501	2251.000	0.132291	10.123
ENSDART00000144378.3	976	726.000	0.626428	15.460
ENSDART00000098600.6	1033	783.000	0.664199	17.679
ENSDART00000138231.4	551	301.000	0.684129	7.000
ENSDART00000146407.3	555	305.000	0.000000	0.000
ENSDART00000134870.3	882	632.000	0.000000	0.000
ENSDART00000157204.2	1124	874.000	0.161486	4.798
ENSDART00000154674.2	714	464.000	0.000000	0.000
ENSDART00000153590.3	797	547.000	0.921212	17.129
ENSDART00000153949.3	2415	2165.000	0.000000	0.000
ENSDART00000021969.8	2374	2124.000	0.013850	1.000
ENSDART00000160851.2	4483	4233.000	0.286365	41.206
ENSDART00000182525.1	1059	809.000	0.000000	0.000
ENSDART00000143485.3	3138	2888.000	0.165555	16.253
ENSDART00000131017.3	3471	3221.000	0.079887	8.747
ENSDART00000113031.3	3321	3071.000	13.546017	1414.115
ENSDART00000147947.2	8535	8285.000	1.060818	298.763
ENSDART00000169072.2	8455	8205.000	0.610354	170.237
ENSDART00000127768.3	1007	757.000	0.000000	0.000
ENSDART00000181484.1	525	275.000	0.000000	0.000
ENSDART00000022445.7	3696	3446.000	0.195528	22.904
ENSDART00000182376.1	4776	4526.000	0.546935	84.148
ENSDART00000091224.6	1445	1195.000	0.049234	2.000
ENSDART00000144062.2	3303	3053.000	0.033828	3.511
ENSDART00000103882.5	5031	4781.000	0.218366	35.489
ENSDART00000174173.2	8458	8208.000	0.043703	12.194
ENSDART00000187372.1	2085	1835.000	0.000000	0.000
ENSDART00000062096.6	611	361.000	30.884359	379.000
ENSDART00000054977.6	7709	7459.000	1.186043	300.728
ENSDART00000185239.1	9097	8847.000	0.139750	42.028
ENSDART00000124072.4	9232	8982.000	0.000000	0.000
ENSDART00000136350.2	1687	1437.000	0.000000	0.000
ENSDART00000066894.6	2447	2197.000	4.461313	333.186
ENSDART00000188123.1	2515	2265.000	0.582045	44.814
ENSDART00000150226.3	4722	4472.000	0.940678	143.000
ENSDART00000063055.5	1101	851.000	0.034568	1.000
ENSDART00000104072.6	5920	5670.000	1.403847	270.580
ENSDART00000128005.3	509	259.000	0.620431	5.462
ENSDART00000080460.7	2695	2445.000	11.815511	982.030
ENSDART00000081718.5	2736	2486.000	0.627164	53.000
ENSDART00000079758.7	4125	3875.000	35.917016	4731.135
ENSDART00000137887.2	653	403.000	1.641440	22.487
ENSDART00000146163.2	453	203.000	6.951335	47.969
ENSDART00000166849.2	3197	2947.000	0.000000	0.000
ENSDART00000148516.2	3022	2772.000	1.294712	122.000
ENSDART00000147527.2	795	545.000	0.000000	0.000
ENSDART00000162700.3	623	373.000	47.126650	597.543
ENSDART00000162243.2	3319	3069.000	0.187894	19.602
ENSDART00000193871.1	3198	2948.000	0.000000	0.000
ENSDART00000110100.4	823	573.000	4.877256	95.000
ENSDART00000148105.3	1792	1542.000	4.349678	228.000
ENSDART00000080689.6	668	418.000	0.000000	0.000
ENSDART00000151869.2	736	486.000	0.000000	0.000
ENSDART00000042060.5	3842	3592.000	1.257770	153.579
ENSDART00000136971.2	539	289.000	0.299170	2.939
ENSDART00000143852.2	796	546.000	0.000000	0.000
ENSDART00000181269.1	6264	6014.000	1.044624	213.559
ENSDART00000132785.4	1951	1701.000	11.483396	664.000
ENSDART00000146677.2	626	376.000	0.000000	0.000
ENSDART00000050399.9	1023	773.000	390.595487	10263.610
ENSDART00000139875.3	886	636.000	0.753688	16.295
ENSDART00000132754.2	803	553.000	11.590778	217.887
ENSDART00000168609.1	729	479.000	0.122829	2.000
ENSDART00000180269.1	537	287.000	0.000000	0.000
ENSDART00000081951.7	6818	6568.000	0.714975	159.631
ENSDART00000174611.2	846	596.000	0.758580	15.369
ENSDART00000003839.11	2094	1844.000	0.000000	0.000
ENSDART00000192395.1	6060	5810.000	0.537869	106.230
ENSDART00000123818.4	6000	5750.000	0.000000	0.000
ENSDART00000121866.2	1358	1108.000	15.611483	588.000
ENSDART00000181281.1	546	296.000	0.000000	0.000
ENSDART00000055859.5	3561	3311.000	3.953734	445.000
ENSDART00000156578.2	984	734.000	0.000000	0.000
ENSDART00000156071.2	3002	2752.000	0.010691	1.000
ENSDART00000020000.6	609	359.000	972.500148	11868.000
ENSDART00000147926.2	499	249.000	0.000000	0.000
ENSDART00000001907.10	3066	2816.000	1.029896	98.587
ENSDART00000135943.3	671	421.000	0.000000	0.000
ENSDART00000148165.2	360	110.001	0.000000	0.000
ENSDART00000066233.6	2973	2723.000	0.000000	0.000
ENSDART00000178515.2	1561	1311.000	0.000000	0.000
ENSDART00000135430.2	8920	8670.000	5.025075	1481.000
ENSDART00000089539.7	3291	3041.000	1.801520	186.230
ENSDART00000140929.2	723	473.000	0.000000	0.000
ENSDART00000131519.2	790	540.000	5.925473	108.770
ENSDART00000080808.5	1889	1639.000	0.376918	21.000
ENSDART00000148825.2	544	294.000	0.000000	0.000
ENSDART00000111362.4	2205	1955.000	0.213298	14.175
ENSDART00000150193.2	936	686.000	0.000000	0.000
ENSDART00000186811.1	5097	4847.000	1.192948	196.557
ENSDART00000152152.2	3483	3233.000	0.194333	21.357
ENSDART00000173838.2	6673	6423.000	0.224096	48.929
ENSDART00000163352.2	1287	1037.000	0.000000	0.000
ENSDART00000164138.2	274	31.378	0.000000	0.000
ENSDART00000166325.2	3207	2957.000	0.168712	16.959
ENSDART00000184697.1	5191	4941.000	1.021920	171.643
ENSDART00000149856.3	567	317.000	0.000000	0.000
ENSDART00000147290.2	406	156.000	0.752987	3.993
ENSDART00000143353.2	539	289.000	0.483842	4.753
ENSDART00000136695.3	3705	3455.000	2.571303	301.992
ENSDART00000148287.3	3768	3518.000	7.573189	905.666
ENSDART00000151433.2	717	467.000	0.000000	0.000
ENSDART00000193859.1	3524	3274.000	0.000000	0.000
ENSDART00000188236.1	3028	2778.000	0.000000	0.000
ENSDART00000157097.2	2572	2322.000	0.000000	0.000
ENSDART00000109876.4	2999	2749.000	0.000000	0.000
ENSDART00000130261.3	4192	3942.000	2.246922	301.091
ENSDART00000124824.3	4137	3887.000	1.838380	242.909
ENSDART00000152689.3	4075	3825.000	2.527991	328.701
ENSDART00000152800.2	4648	4398.000	0.000000	0.000
ENSDART00000182757.1	3973	3723.000	0.065579	8.299
ENSDART00000066359.7	3982	3732.000	0.000000	0.000
ENSDART00000137065.4	4560	4310.000	0.220573	32.316
ENSDART00000189822.1	3513	3263.000	0.000000	0.000
ENSDART00000088643.6	3738	3488.000	0.039501	4.684
ENSDART00000135367.2	796	546.000	0.000000	0.000
ENSDART00000149386.2	1607	1357.000	0.000000	0.000
ENSDART00000184041.1	1788	1538.000	0.000000	0.000
ENSDART00000191502.1	1815	1565.000	0.136749	7.275
ENSDART00000065349.6	1908	1658.000	0.000000	0.000
ENSDART00000043933.5	608	358.000	174.558899	2124.313
ENSDART00000142069.3	613	363.000	87.173810	1075.687
ENSDART00000164691.2	1669	1419.000	1.939076	93.534
ENSDART00000169307.2	1251	1001.000	0.140996	4.798
ENSDART00000190162.1	1652	1402.000	0.685459	32.668
ENSDART00000168030.2	4755	4505.000	2.745659	420.470
ENSDART00000158248.2	911	661.000	0.000000	0.000
ENSDART00000172321.2	2168	1918.000	4.225977	275.530
ENSDART00000152632.2	3993	3743.000	0.269599	34.303
ENSDART00000124097.3	6747	6497.000	0.437831	96.697
ENSDART00000125013.3	391	141.000	1.085891	5.205
ENSDART00000128557.3	200	8.896	0.000000	0.000
ENSDART00000010632.7	2665	2415.000	4.946671	406.091
ENSDART00000192274.1	1236	986.000	0.000000	0.000
ENSDART00000186772.1	1656	1406.000	0.000000	0.000
ENSDART00000190784.1	1436	1186.000	0.000000	0.000
ENSDART00000187475.1	1690	1440.000	0.000000	0.000
ENSDART00000166714.2	475	225.000	0.000000	0.000
ENSDART00000160562.2	278	33.967	2.598184	3.000
ENSDART00000166177.2	1061	811.000	0.000000	0.000
ENSDART00000173880.2	568	318.000	9.153958	98.953
ENSDART00000049170.5	1929	1679.000	27.174883	1551.000
ENSDART00000021947.9	1788	1538.000	30.017122	1569.346
ENSDART00000173952.2	602	352.000	0.095066	1.138
ENSDART00000173570.2	914	664.000	0.000000	0.000
ENSDART00000121859.3	5077	4827.000	6.839385	1122.245
ENSDART00000165510.2	996	746.000	2.987292	75.755
ENSDART00000190959.1	992	742.000	0.000000	0.000
ENSDART00000189645.1	750	500.000	0.000000	0.000
ENSDART00000155363.2	5364	5114.000	0.195001	33.899
ENSDART00000188364.1	4717	4467.000	0.152005	23.082
ENSDART00000076097.5	4975	4725.000	0.000000	0.000
ENSDART00000088949.7	6368	6118.000	10.790147	2244.038
ENSDART00000131614.2	585	335.000	12.150761	138.370
ENSDART00000146455.2	515	265.000	0.116020	1.045
ENSDART00000080805.4	1609	1359.000	2.274182	105.060
ENSDART00000141323.2	1875	1625.000	2.292724	126.648
ENSDART00000019983.9	1521	1271.000	2.870005	124.000
ENSDART00000156692.3	2005	1755.000	3.771482	225.000
ENSDART00000155587.3	478	228.000	0.000000	0.000
ENSDART00000122406.3	7641	7391.000	1.793840	450.692
ENSDART00000166277.2	669	409.000	0.813303	11.308
ENSDART00000051552.4	2689	2439.000	23.097663	1915.020
ENSDART00000173947.2	813	563.000	0.266092	5.093
ENSDART00000011324.9	3156	2906.000	2.367855	233.907
ENSDART00000134693.2	1152	902.000	0.000000	0.000
ENSDART00000101807.4	1146	896.000	0.295489	9.000
ENSDART00000077063.6	1473	1223.000	47.823066	1988.187
ENSDART00000135330.2	4704	4454.000	0.000000	0.000
ENSDART00000046871.6	6180	5930.000	0.232118	46.790
ENSDART00000179075.2	6135	5885.000	3.575143	715.210
ENSDART00000081714.6	2312	2062.000	1.239699	86.896
ENSDART00000139834.2	2172	1922.000	3.353544	219.104
ENSDART00000147807.2	958	708.000	0.000000	0.000
ENSDART00000153417.2	776	526.000	0.894831	16.000
ENSDART00000032407.4	3103	2853.000	0.000000	0.000
ENSDART00000143623.2	907	657.000	0.000000	0.000
ENSDART00000091752.6	2070	1820.000	0.000000	0.000
ENSDART00000103982.4	3303	3053.000	1.137003	118.000
ENSDART00000138100.2	881	631.000	0.000000	0.000
ENSDART00000141611.3	615	365.000	0.000000	0.000
ENSDART00000130613.3	2265	2015.000	0.257799	17.658
ENSDART00000137333.3	814	564.000	0.000000	0.000
ENSDART00000135631.3	909	659.000	25.422500	569.504
ENSDART00000077662.6	958	708.000	7.306078	175.837
ENSDART00000140043.2	2550	2300.000	0.000000	0.000
ENSDART00000138722.2	576	326.000	0.000000	0.000
ENSDART00000137187.2	2853	2603.000	1.751546	154.985
ENSDART00000132501.3	955	705.000	0.434639	10.416
ENSDART00000100265.6	1758	1508.000	0.616457	31.601
ENSDART00000143250.2	735	485.000	5.883511	97.000
ENSDART00000185817.1	621	371.000	0.000000	0.000
ENSDART00000152175.2	722	472.000	28.160968	451.838
ENSDART00000152150.2	780	530.000	1.951647	35.162
ENSDART00000062669.6	2252	2002.000	13.240488	901.076
ENSDART00000125357.2	894	644.000	0.000000	0.000
ENSDART00000128743.3	2732	2482.000	26.864846	2266.624
ENSDART00000150812.2	910	660.000	0.000000	0.000
ENSDART00000150594.2	445	195.000	0.785065	5.204
ENSDART00000150852.2	538	288.000	0.426116	4.172
ENSDART00000167369.2	1938	1688.000	0.665339	38.178
ENSDART00000122902.3	1369	1119.000	0.867542	33.000
ENSDART00000026516.7	1344	1094.000	112.385159	4179.455
ENSDART00000138049.2	768	518.000	26.084229	459.305
ENSDART00000123868.4	2548	2298.000	0.000000	0.000
ENSDART00000174089.2	902	652.000	0.000000	0.000
ENSDART00000171904.2	1347	1097.000	2.054842	76.626
ENSDART00000003665.8	544	294.000	0.577683	5.773
ENSDART00000164346.2	567	317.000	0.000000	0.000
ENSDART00000062656.8	1344	1094.000	19.978324	742.967
ENSDART00000130023.4	945	695.000	0.000000	0.000
ENSDART00000180081.1	2880	2630.000	0.226385	20.239
ENSDART00000143926.2	457	207.000	2.052558	14.443
ENSDART00000173496.2	1553	1303.000	34.542487	1530.000
ENSDART00000149303.2	727	477.000	0.000000	0.000
ENSDART00000075421.5	1402	1152.000	164.963031	6460.000
ENSDART00000113443.4	728	478.000	0.916334	14.889
ENSDART00000027224.6	2369	2104.000	4.432208	317.000
ENSDART00000134008.2	889	639.000	0.000000	0.000
ENSDART00000151788.3	263	25.222	0.000000	0.000
ENSDART00000143088.2	2448	2198.000	31.692799	2368.000
ENSDART00000188574.1	642	392.000	0.000000	0.000
ENSDART00000141277.3	1205	955.000	0.000000	0.000
ENSDART00000152991.3	5275	5025.000	2.690936	459.656
ENSDART00000153227.2	502	252.000	0.152044	1.302
ENSDART00000152969.2	643	393.000	0.000000	0.000
ENSDART00000148344.2	365	115.000	4.235336	16.557
ENSDART00000099315.5	3366	3116.000	6.735814	713.479
ENSDART00000030919.7	1461	1211.000	0.607299	25.000
ENSDART00000166732.2	1017	767.000	0.000000	0.000
ENSDART00000191094.1	525	275.000	0.000000	0.000
ENSDART00000172144.2	1600	1350.000	0.094760	4.349
ENSDART00000159985.2	1261	1011.000	0.000000	0.000
ENSDART00000093383.7	2900	2650.000	2.164772	195.008
ENSDART00000162663.2	1776	1526.000	0.561728	29.139
ENSDART00000165591.2	801	551.000	0.000000	0.000
ENSDART00000162660.2	2532	2282.000	2.011016	156.000
ENSDART00000145247.2	1829	1579.000	1.266874	68.000
ENSDART00000144190.4	3288	3038.000	0.000000	0.000
ENSDART00000146316.3	684	434.000	0.000000	0.000
ENSDART00000101724.5	1210	960.000	0.367719	12.000
ENSDART00000021528.7	1077	827.000	0.000000	0.000
ENSDART00000166509.2	484	234.000	0.000000	0.000
ENSDART00000164409.2	691	441.000	0.000000	0.000
ENSDART00000058892.7	1572	1322.000	0.110154	4.950
ENSDART00000165451.2	775	525.000	0.061380	1.095
ENSDART00000175587.2	1347	1097.000	0.213307	7.954
ENSDART00000174237.2	330	80.056	205.044076	558.000
ENSDART00000159908.2	833	583.000	0.000000	0.000
ENSDART00000104674.5	1731	1481.000	0.120470	6.065
ENSDART00000014964.10	4372	4122.000	0.366987	51.422
ENSDART00000055618.6	1350	1100.000	18.078425	676.000
ENSDART00000142528.2	751	501.000	0.923281	15.724
ENSDART00000135813.2	898	648.000	0.548737	12.087
ENSDART00000135661.2	586	336.000	0.000000	0.000
ENSDART00000010993.10	2859	2609.000	8.527009	756.248
ENSDART00000136059.3	2656	2406.000	16.463395	1346.506
ENSDART00000138734.3	670	420.000	0.372976	5.325
ENSDART00000133154.2	545	295.000	0.000000	0.000
ENSDART00000132203.2	615	365.000	0.738945	9.169
ENSDART00000137133.2	753	503.000	0.000000	0.000
ENSDART00000138881.3	4610	4360.000	2.536153	375.885
ENSDART00000135039.2	731	481.000	0.000000	0.000
ENSDART00000164780.2	4521	4271.000	3.114050	452.115
ENSDART00000153727.2	1890	1640.000	10.260632	572.020
ENSDART00000075943.6	1620	1370.000	4.294100	199.980
ENSDART00000022643.7	2098	1848.000	18.306379	1150.000
ENSDART00000134624.2	2877	2627.000	1.028299	91.828
ENSDART00000151257.2	1258	1008.000	0.000000	0.000
ENSDART00000151785.3	2299	2049.000	4.278395	298.000
ENSDART00000192004.1	1877	1627.000	0.000000	0.000
ENSDART00000141730.3	879	629.000	2.498283	53.418
ENSDART00000146838.2	793	543.000	0.000000	0.000
ENSDART00000115356.4	1062	812.000	12.712155	350.888
ENSDART00000142327.2	557	307.000	1.120566	11.694
ENSDART00000174118.2	556	306.000	2.753476	28.642
ENSDART00000155022.2	584	334.000	0.000000	0.000
ENSDART00000174392.2	931	681.000	0.000000	0.000
ENSDART00000057423.8	2041	1791.000	5.056376	307.842
ENSDART00000174108.2	1130	880.000	0.217828	6.516
ENSDART00000122459.3	1725	1475.000	0.000000	0.000
ENSDART00000147385.2	5035	4785.000	0.346091	56.294
ENSDART00000191305.1	5782	5532.000	1.067293	200.706
ENSDART00000101079.5	3866	3616.000	0.982259	120.739
ENSDART00000024320.11	1515	1265.000	504.060613	21675.379
ENSDART00000128057.3	762	512.000	0.000000	0.000
ENSDART00000126513.3	686	436.000	0.389659	5.775
ENSDART00000163922.2	1431	1181.000	342.359848	13744.411
ENSDART00000110512.3	1302	1052.000	27.248565	974.435
ENSDART00000156125.2	1044	794.000	0.169865	4.585
ENSDART00000153806.2	950	700.000	0.148909	3.543
ENSDART00000177269.2	801	551.000	0.000000	0.000
ENSDART00000002250.5	2476	2226.000	8.775048	664.000
ENSDART00000008170.9	1719	1469.000	1.502683	75.038
ENSDART00000155254.2	1445	1195.000	1.156067	46.962
ENSDART00000186527.1	312	62.441	0.501656	1.065
ENSDART00000154745.3	4941	4691.000	0.118481	18.893
ENSDART00000190209.1	6320	6070.000	0.171604	35.409
ENSDART00000062143.3	1622	1372.000	45.328264	2114.057
ENSDART00000193420.1	4573	4323.000	2.235268	328.480
ENSDART00000024967.10	2194	1944.000	0.741492	49.000
ENSDART00000146766.3	5311	5061.000	0.908549	156.307
ENSDART00000097796.5	968	718.000	0.942347	23.000
ENSDART00000187042.1	915	665.000	0.000000	0.000
ENSDART00000152449.2	375	125.000	28.394312	120.652
ENSDART00000160723.2	2982	2732.000	0.594411	55.203
ENSDART00000115177.4	978	728.000	0.000000	0.000
ENSDART00000172099.2	1709	1459.000	17.908139	888.176
ENSDART00000164373.2	1032	782.000	1.840259	48.919
ENSDART00000164146.2	423	173.000	0.000000	0.000
ENSDART00000172614.2	749	499.000	0.000000	0.000
ENSDART00000158283.2	996	746.000	0.000000	0.000
ENSDART00000132855.2	589	339.000	0.000000	0.000
ENSDART00000131690.2	1332	1082.000	1.680540	61.812
ENSDART00000014685.7	1937	1687.000	7.156325	410.392
ENSDART00000084597.5	1833	1583.000	2.824680	152.000
ENSDART00000105387.4	1776	1526.000	3.257908	169.000
ENSDART00000146870.2	495	245.000	4.024965	33.521
ENSDART00000151672.3	4652	4402.000	1.219405	182.470
ENSDART00000010052.7	1032	782.000	10.491083	278.882
ENSDART00000144417.3	831	581.000	0.360403	7.118
ENSDART00000092256.6	1739	1489.000	13.730827	695.000
ENSDART00000021379.8	1134	884.000	0.000000	0.000
ENSDART00000130976.2	1664	1414.000	0.000000	0.000
ENSDART00000173282.2	8955	8705.000	0.843888	249.716
ENSDART00000111691.4	1376	1126.000	0.000000	0.000
ENSDART00000113479.4	1232	982.000	0.040489	1.352
ENSDART00000161113.2	2061	1811.000	2.256788	138.932
ENSDART00000111601.4	2076	1826.000	0.000000	0.000
ENSDART00000135584.2	814	564.000	0.175643	3.367
ENSDART00000098054.4	1735	1485.000	0.270058	13.633
ENSDART00000026726.8	2720	2470.000	4.061290	341.000
ENSDART00000182666.1	2558	2308.000	0.000000	0.000
ENSDART00000143759.2	1741	1491.000	0.000000	0.000
ENSDART00000079253.4	5380	5130.000	1.032717	180.091
ENSDART00000188809.1	1294	1044.000	0.000000	0.000
ENSDART00000181910.1	1827	1577.000	0.000000	0.000
ENSDART00000029874.6	2023	1773.000	0.713455	43.000
ENSDART00000114167.4	652	402.000	0.219534	3.000
ENSDART00000144288.3	3133	2883.000	10.239261	1003.475
ENSDART00000152436.2	843	593.000	10.146018	204.524
ENSDART00000144332.2	317	67.261	0.000000	0.000
ENSDART00000141363.3	960	710.000	0.000000	0.000
ENSDART00000092741.5	2170	1920.000	1.164445	76.000
ENSDART00000006795.9	1614	1364.000	0.064701	3.000
ENSDART00000134314.2	1878	1628.000	2.841111	157.230
ENSDART00000167465.2	153	5.322	0.000000	0.000
ENSDART00000123359.3	2203	1953.000	0.192854	12.803
ENSDART00000189677.1	2604	2354.000	0.202407	16.197
ENSDART00000113171.3	2544	2294.000	0.000000	0.000
ENSDART00000153274.2	483	233.000	0.000000	0.000
ENSDART00000062761.5	1520	1270.000	1.412969	61.000
ENSDART00000135821.2	3141	2891.000	1.129488	111.000
ENSDART00000141637.2	1100	850.000	0.000000	0.000
ENSDART00000140330.2	1387	1137.000	0.000000	0.000
ENSDART00000146207.2	1203	953.000	0.000000	0.000
ENSDART00000143711.2	725	475.000	0.061932	1.000
ENSDART00000146577.2	825	575.000	0.595244	11.635
ENSDART00000142530.2	723	473.000	0.000000	0.000
ENSDART00000035905.6	1487	1237.000	123.405394	5189.162
ENSDART00000144524.3	808	558.000	0.000000	0.000
ENSDART00000143730.3	961	711.000	0.132522	3.203
ENSDART00000141017.3	582	332.000	0.000000	0.000
ENSDART00000064968.5	2173	1923.000	3.420001	223.562
ENSDART00000140531.2	2275	2025.000	0.000000	0.000
ENSDART00000050228.7	2283	2033.000	3.704326	256.000
ENSDART00000112377.5	527	277.000	0.313634	2.953
ENSDART00000173065.2	701	451.000	0.195533	2.998
ENSDART00000173142.2	734	484.000	0.124403	2.047
ENSDART00000103006.3	612	362.000	6.371082	78.400
ENSDART00000136366.2	756	506.000	0.000000	0.000
ENSDART00000031380.7	3190	2940.000	0.080054	8.001
ENSDART00000141515.3	2183	1933.000	0.000000	0.000
ENSDART00000152246.2	7961	7711.000	0.280617	73.556
ENSDART00000155257.2	590	340.000	0.086522	1.000
ENSDART00000169821.2	1649	1399.000	20.711307	984.960
ENSDART00000161812.3	5257	5007.000	2.290182	389.799
ENSDART00000145791.3	5029	4779.000	0.118742	19.290
ENSDART00000147298.4	1388	1138.000	0.000000	0.000
ENSDART00000082577.4	1383	1133.000	0.000000	0.000
ENSDART00000045287.7	1496	1246.000	0.566630	24.000
ENSDART00000164055.2	3214	2964.000	1.074351	108.247
ENSDART00000162542.2	615	365.000	0.000000	0.000
ENSDART00000183933.1	3191	2941.000	1.284700	128.437
ENSDART00000139813.2	1906	1656.000	12.752188	717.858
ENSDART00000111699.5	1883	1633.000	7.154287	397.142
ENSDART00000142506.3	818	568.000	0.051791	1.000
ENSDART00000012374.9	1383	1133.000	1.739608	67.000
ENSDART00000064187.7	2165	1902.000	11.708249	757.000
ENSDART00000143006.2	415	165.000	0.000000	0.000
ENSDART00000039027.6	1028	778.000	7.411107	196.000
ENSDART00000157139.3	1689	1439.000	3.884180	190.000
ENSDART00000131211.2	536	286.000	0.000000	0.000
ENSDART00000131981.2	446	196.000	0.000000	0.000
ENSDART00000138106.2	5486	5236.000	0.540040	96.121
ENSDART00000008401.8	5388	5138.000	0.000000	0.000
ENSDART00000017728.8	1914	1664.000	49.182476	2782.000
ENSDART00000134461.3	2109	1859.000	0.110771	7.000
ENSDART00000146835.2	602	352.000	0.000000	0.000
ENSDART00000102886.4	1653	1403.000	0.000000	0.000
ENSDART00000053203.7	1299	1049.000	5.917163	211.000
ENSDART00000078824.5	2131	1881.000	19.472158	1245.077
ENSDART00000136948.2	688	438.000	0.000000	0.000
ENSDART00000165267.1	2734	2484.000	6.455079	545.063
ENSDART00000164282.1	3548	3298.000	0.053126	5.956
ENSDART00000167148.1	751	501.000	0.183943	3.133
ENSDART00000171963.1	887	637.000	0.076355	1.653
ENSDART00000166954.1	2069	1819.000	0.000000	0.000
ENSDART00000165650.2	2737	2487.000	2.655016	224.459
ENSDART00000092265.5	4650	4400.000	1.949495	291.587
ENSDART00000182837.1	264	25.725	0.000000	0.000
ENSDART00000153358.2	823	573.000	0.000000	0.000
ENSDART00000024595.5	2123	1873.000	7.680291	489.000
ENSDART00000058948.5	1873	1623.000	1.145416	63.194
ENSDART00000102522.4	3697	3447.000	3.539652	414.758
ENSDART00000131938.2	539	289.000	2.626064	25.799
ENSDART00000141328.4	2119	1869.000	0.613849	39.000
ENSDART00000014007.8	2222	1972.000	87.741727	5881.749
ENSDART00000185839.1	2553	2303.000	23.825931	1865.251
ENSDART00000165289.2	2517	2267.000	0.000000	0.000
ENSDART00000113853.3	1639	1389.000	0.042773	2.020
ENSDART00000138443.3	1328	1078.000	0.000000	0.000
ENSDART00000099647.6	1811	1561.000	1.420363	75.369
ENSDART00000143105.2	830	580.000	0.000000	0.000
ENSDART00000079202.6	2628	2378.000	5.690528	460.000
ENSDART00000134830.3	1415	1165.000	0.899005	35.603
ENSDART00000143731.2	650	400.000	0.000000	0.000
ENSDART00000040086.8	1053	803.000	0.000000	0.000
ENSDART00000131568.2	882	632.000	0.000000	0.000
ENSDART00000192128.1	3374	3124.000	0.013159	1.397
ENSDART00000057422.6	790	540.000	0.000000	0.000
ENSDART00000085642.6	3344	3094.000	2.326964	244.739
ENSDART00000143772.3	605	355.000	0.000000	0.000
ENSDART00000188989.1	4524	4274.000	1.390721	202.054
ENSDART00000133329.3	3322	3072.000	0.022230	2.321
ENSDART00000163870.2	4693	4443.000	0.378503	57.166
ENSDART00000092560.5	1239	989.000	0.000000	0.000
ENSDART00000178784.2	1251	1001.000	0.000000	0.000
ENSDART00000140064.2	454	204.000	1.830816	12.696
ENSDART00000006867.9	5007	4757.000	10.376174	1677.891
ENSDART00000135705.2	1641	1391.000	0.000000	0.000
ENSDART00000143688.2	705	455.000	0.000000	0.000
ENSDART00000180728.1	4531	4281.000	1.017667	148.096
ENSDART00000164249.2	1841	1591.000	46.445162	2511.910
ENSDART00000169536.2	2550	2300.000	0.000000	0.000
ENSDART00000182938.1	4061	3811.000	2.474546	320.574
ENSDART00000136566.3	2161	1911.000	130.408358	8471.485
ENSDART00000145278.2	747	497.000	0.000000	0.000
ENSDART00000151109.2	1223	973.000	0.893878	29.565
ENSDART00000146041.3	778	528.000	1.841799	33.057
ENSDART00000139398.2	734	484.000	0.000000	0.000
ENSDART00000099326.5	4044	3794.000	3.476790	448.404
ENSDART00000057507.4	1037	787.000	21.678818	579.968
ENSDART00000193929.1	441	191.000	18.179186	118.032
ENSDART00000132833.3	1904	1654.000	0.000000	0.000
ENSDART00000143958.2	2577	2327.000	1.590414	125.806
ENSDART00000088624.5	4258	4008.000	0.000000	0.000
ENSDART00000124471.3	2628	2378.000	0.457716	37.000
ENSDART00000104838.5	1226	976.000	1.235778	41.000
ENSDART00000147177.2	638	388.000	0.000000	0.000
ENSDART00000141229.2	475	225.000	0.000000	0.000
ENSDART00000162178.2	883	633.000	0.000000	0.000
ENSDART00000104405.5	806	556.000	35.749075	675.667
ENSDART00000181974.1	3370	3120.000	1.614190	171.200
ENSDART00000125691.3	1849	1599.000	1.839747	100.000
ENSDART00000052086.6	1854	1604.000	13.643897	743.937
ENSDART00000169108.2	1437	1187.000	0.000000	0.000
ENSDART00000133077.2	909	659.000	0.000000	0.000
ENSDART00000079454.4	897	647.000	3.455540	76.000
ENSDART00000138306.2	898	648.000	0.160844	3.543
ENSDART00000017142.9	2429	2179.000	11.891822	880.844
ENSDART00000178425.2	3423	3173.000	0.274548	29.613
ENSDART00000025583.7	2238	1988.000	0.207166	14.000
ENSDART00000144968.2	600	350.000	0.000000	0.000
ENSDART00000128182.3	1190	940.000	0.418803	13.382
ENSDART00000140035.2	645	395.000	0.000000	0.000
ENSDART00000005901.9	3370	3120.000	2.981712	316.238
ENSDART00000106488.2	3307	3057.000	2.111096	219.380
ENSDART00000131888.2	1323	1073.000	0.000000	0.000
ENSDART00000145095.3	6195	5945.000	0.000000	0.000
ENSDART00000137391.2	1219	969.000	0.000000	0.000
ENSDART00000078334.6	6045	5795.000	0.000000	0.000
ENSDART00000150993.3	1496	1246.000	0.584142	24.742
ENSDART00000151392.2	599	349.000	0.000000	0.000
ENSDART00000151040.2	410	160.000	0.231349	1.258
ENSDART00000079161.5	1200	950.000	0.000000	0.000
ENSDART00000026749.9	1472	1222.000	22.532596	936.000
ENSDART00000123524.5	1241	991.000	0.000000	0.000
ENSDART00000135010.3	3418	3168.000	0.000000	0.000
ENSDART00000182532.1	3659	3409.000	0.663176	76.851
ENSDART00000191855.1	3233	2983.000	0.000000	0.000
ENSDART00000191778.1	3187	2937.000	0.000000	0.000
ENSDART00000164068.2	726	476.000	0.768793	12.440
ENSDART00000181920.1	3019	2769.000	0.000000	0.000
ENSDART00000133066.2	569	319.000	0.000000	0.000
ENSDART00000159142.2	4395	4145.000	0.015759	2.221
ENSDART00000157604.2	3021	2771.000	0.000000	0.000
ENSDART00000128531.3	2709	2459.000	0.000000	0.000
ENSDART00000099760.4	3293	3043.000	0.000000	0.000
ENSDART00000165458.2	4783	4533.000	3.969505	611.668
ENSDART00000168705.2	2415	2165.000	2.041001	150.208
ENSDART00000184611.1	2361	2111.000	0.000000	0.000
ENSDART00000193494.1	2316	2066.000	1.354460	95.124
ENSDART00000190728.1	2340	2090.000	0.000000	0.000
ENSDART00000158959.2	1367	1117.000	0.651992	24.756
ENSDART00000169660.2	831	581.000	0.601796	11.886
ENSDART00000079115.5	2674	2424.000	16.480627	1358.000
ENSDART00000160156.2	5564	5314.000	6.061766	1095.000
ENSDART00000169522.2	3150	2900.000	0.000000	0.000
ENSDART00000168055.2	2304	2054.000	0.000000	0.000
ENSDART00000090875.5	1247	997.000	9.937525	336.796
ENSDART00000003926.8	1592	1342.000	21.438428	978.000
ENSDART00000077217.4	1604	1354.000	1.166090	53.672
ENSDART00000065779.3	659	409.000	1.366586	19.000
ENSDART00000136814.2	532	282.000	0.000000	0.000
ENSDART00000139633.4	2253	2003.000	0.044060	3.000
ENSDART00000146988.2	463	213.000	0.000000	0.000
ENSDART00000109568.4	1011	761.000	0.000000	0.000
ENSDART00000161611.2	3946	3696.000	0.216538	27.206
ENSDART00000193902.1	4105	3855.000	0.270942	35.505
ENSDART00000171191.2	2410	2160.000	0.000000	0.000
ENSDART00000183582.1	2508	2258.000	0.000000	0.000
ENSDART00000052323.7	1435	1185.000	5.413332	218.060
ENSDART00000190979.1	1277	1027.000	3.664728	127.940
ENSDART00000092104.5	4698	4448.000	3.531694	534.000
ENSDART00000108579.5	2896	2646.000	5.069692	456.000
ENSDART00000146732.3	508	258.000	0.000000	0.000
ENSDART00000134581.2	383	133.000	0.000000	0.000
ENSDART00000109415.3	2809	2559.000	0.000000	0.000
ENSDART00000076519.5	1336	1086.000	0.000000	0.000
ENSDART00000115027.4	2095	1845.000	0.000000	0.000
ENSDART00000077219.5	1238	988.000	8.662564	290.936
ENSDART00000121943.3	1194	944.000	1.778280	57.064
ENSDART00000173781.2	999	749.000	0.000000	0.000
ENSDART00000192214.1	458	208.000	0.000000	0.000
ENSDART00000113993.5	3071	2821.000	4.014803	385.000
ENSDART00000017153.8	2372	2122.000	1.525602	110.047
ENSDART00000190677.1	3178	2928.000	0.117173	11.663
ENSDART00000133535.3	940	690.000	0.904288	21.210
ENSDART00000155521.2	2116	1866.000	4.650685	295.000
ENSDART00000103159.4	1174	924.000	30.277160	951.000
ENSDART00000162800.2	1417	1167.000	0.764956	30.346
ENSDART00000003805.7	2143	1893.000	1.289835	83.000
ENSDART00000128937.4	3775	3525.000	0.994612	119.181
ENSDART00000156946.3	3164	2914.000	0.644271	63.819
ENSDART00000189971.1	3327	3077.000	0.000000	0.000
ENSDART00000137123.2	428	178.000	0.000000	0.000
ENSDART00000147271.2	508	258.000	0.000000	0.000
ENSDART00000053993.7	1406	1156.000	0.000000	0.000
ENSDART00000152320.2	2826	2576.000	0.878270	76.907
ENSDART00000167376.2	1013	763.000	5.166386	134.000
ENSDART00000103155.5	1028	778.000	1.020918	27.000
ENSDART00000161731.2	1407	1157.000	0.000000	0.000
ENSDART00000170096.3	1077	827.000	0.000000	0.000
ENSDART00000086994.5	1652	1402.000	9.463137	451.000
ENSDART00000049684.5	844	594.000	23.078419	466.000
ENSDART00000080143.5	1527	1277.000	2.626156	114.000
ENSDART00000168749.2	4525	4275.000	0.247727	36.000
ENSDART00000168320.2	2754	2504.000	0.000000	0.000
ENSDART00000184891.1	3307	3057.000	0.000000	0.000
ENSDART00000174760.2	3367	3117.000	0.000000	0.000
ENSDART00000180112.1	3307	3057.000	0.000000	0.000
ENSDART00000182488.1	2448	2198.000	0.000000	0.000
ENSDART00000144685.2	745	495.000	0.939676	15.812
ENSDART00000078396.5	2702	2452.000	6.720788	560.188
ENSDART00000152543.3	858	608.000	0.000000	0.000
ENSDART00000141177.2	2224	1958.000	0.090146	6.000
ENSDART00000136757.3	735	485.000	0.092744	1.529
ENSDART00000063706.5	1267	1017.000	0.129326	4.471
ENSDART00000134054.3	1321	1071.000	60.400752	2199.000
ENSDART00000001930.9	1088	838.000	0.000000	0.000
ENSDART00000134850.3	731	481.000	0.000000	0.000
ENSDART00000138675.3	8210	7960.000	2.295268	621.069
ENSDART00000043776.6	8416	8166.000	0.000000	0.000
ENSDART00000174455.2	9242	8992.000	0.068476	20.931
ENSDART00000159489.2	1766	1516.000	0.000000	0.000
ENSDART00000193811.1	9335	9085.000	0.000000	0.000
ENSDART00000141787.2	1993	1743.000	6.295467	373.009
ENSDART00000134949.3	1230	980.000	0.000000	0.000
ENSDART00000139781.2	466	216.000	0.000000	0.000
ENSDART00000052898.9	1956	1706.000	0.051731	3.000
ENSDART00000143264.2	559	309.000	0.000000	0.000
ENSDART00000019957.10	1587	1337.000	15.442199	701.833
ENSDART00000103151.4	3846	3596.000	0.204516	25.000
ENSDART00000043117.6	1806	1556.000	10.265895	543.000
ENSDART00000188510.1	2042	1792.000	0.000000	0.000
ENSDART00000166721.2	3106	2856.000	0.000000	0.000
ENSDART00000136960.3	2826	2576.000	1.332376	116.672
ENSDART00000150332.2	1946	1696.000	0.185212	10.678
ENSDART00000135122.4	6833	6583.000	0.007374	1.650
ENSDART00000150355.2	1696	1446.000	0.000000	0.000
ENSDART00000163471.2	528	278.000	0.000000	0.000
ENSDART00000172461.2	587	337.000	207.494155	2377.000
ENSDART00000159502.2	3269	3019.000	0.424649	43.580
ENSDART00000168706.2	3640	3390.000	0.451177	51.992
ENSDART00000122288.4	1518	1268.000	395.561194	17050.077
ENSDART00000141198.3	947	697.000	2.693490	63.818
ENSDART00000136965.2	768	518.000	0.729444	12.844
ENSDART00000128813.3	878	628.000	0.000000	0.000
ENSDART00000184237.1	1390	1140.000	530.942006	20575.261
ENSDART00000137180.2	1606	1356.000	0.136856	6.308
ENSDART00000135708.2	567	317.000	0.000000	0.000
ENSDART00000034555.7	1993	1743.000	10.171959	602.692
ENSDART00000151121.2	789	539.000	0.000000	0.000
ENSDART00000023571.9	2665	2415.000	15.054497	1235.881
ENSDART00000151684.2	890	640.000	0.000000	0.000
ENSDART00000151259.3	836	586.000	0.172467	3.436
ENSDART00000151821.3	824	574.000	7.334520	143.112
ENSDART00000151162.3	858	608.000	2.956458	61.104
ENSDART00000151352.2	735	485.000	0.000000	0.000
ENSDART00000171795.2	2200	1950.000	2.164331	143.467
ENSDART00000088605.7	1592	1342.000	6.488522	296.000
ENSDART00000149772.2	777	527.000	0.000000	0.000
ENSDART00000132337.2	561	311.000	0.094590	1.000
ENSDART00000079429.5	309	59.592	0.000000	0.000
ENSDART00000163689.2	4714	4464.000	0.190074	28.843
ENSDART00000186945.1	4311	4061.000	0.000000	0.000
ENSDART00000162191.2	4164	3914.000	0.000000	0.000
ENSDART00000172853.2	1430	1180.000	0.523533	21.000
ENSDART00000146277.2	476	226.000	0.000000	0.000
ENSDART00000132656.2	1044	794.000	0.296399	8.000
ENSDART00000148123.2	1632	1382.000	0.097074	4.560
ENSDART00000126064.3	1350	1100.000	0.000000	0.000
ENSDART00000148039.2	2651	2401.000	0.000000	0.000
ENSDART00000145715.3	2373	2123.000	3.090651	223.045
ENSDART00000134370.2	1015	765.000	0.351320	9.136
ENSDART00000027550.8	2213	1963.000	13.378036	892.701
ENSDART00000187738.1	4195	3945.000	0.443827	59.519
ENSDART00000013148.7	2870	2620.000	0.000000	0.000
ENSDART00000097982.6	3118	2868.000	0.052135	5.083
ENSDART00000184910.1	7488	7238.000	0.078157	19.230
ENSDART00000058789.7	4656	4406.000	50.729593	7598.000
ENSDART00000129916.3	1074	824.000	8.626628	241.636
ENSDART00000190411.1	628	378.000	0.000000	0.000
ENSDART00000166873.2	464	214.000	0.000000	0.000
ENSDART00000079050.7	1165	915.000	63.966154	1989.595
ENSDART00000132034.2	992	742.000	0.333216	8.405
ENSDART00000132126.2	715	465.000	0.000000	0.000
ENSDART00000124534.4	5065	4815.000	0.941833	154.157
ENSDART00000136680.2	720	470.000	0.000000	0.000
ENSDART00000128187.4	919	669.000	0.598702	13.615
ENSDART00000131714.3	734	484.000	0.660408	10.866
ENSDART00000138396.2	643	393.000	0.614022	8.203
ENSDART00000022019.8	1630	1380.000	0.408412	19.159
ENSDART00000098059.5	1237	987.000	0.000000	0.000
ENSDART00000182153.1	3485	3235.000	0.000000	0.000
ENSDART00000122626.3	4028	3778.000	0.000000	0.000
ENSDART00000164488.2	3932	3682.000	0.000000	0.000
ENSDART00000074923.5	1400	1150.000	0.000000	0.000
ENSDART00000167050.2	3539	3289.000	0.000000	0.000
ENSDART00000180074.1	1175	925.000	0.000000	0.000
ENSDART00000004679.8	408	158.000	1152.015289	6187.408
ENSDART00000123487.3	843	593.000	39.686416	800.000
ENSDART00000122722.3	919	669.000	0.000000	0.000
ENSDART00000099333.6	845	595.000	14.846276	300.281
ENSDART00000142552.2	561	311.000	1.483681	15.685
ENSDART00000154993.3	3540	3290.000	8.977573	1004.034
ENSDART00000075626.5	1119	869.000	0.000000	0.000
ENSDART00000162786.2	834	584.000	1.526290	30.300
ENSDART00000160716.2	1006	756.000	0.632388	16.252
ENSDART00000173965.2	10367	10117.000	0.075601	26.000
ENSDART00000173538.2	764	514.000	0.000000	0.000
ENSDART00000141914.3	856	606.000	4.841426	99.733
ENSDART00000143084.3	2822	2572.000	3.743154	327.267
ENSDART00000131504.2	669	419.000	0.000000	0.000
ENSDART00000147878.2	820	570.000	3.148195	61.000
ENSDART00000190625.1	549	299.000	0.000000	0.000
ENSDART00000145597.2	740	490.000	0.000000	0.000
ENSDART00000049373.7	3055	2805.000	1.609879	153.504
ENSDART00000142038.2	759	509.000	0.000000	0.000
ENSDART00000181978.1	4296	4046.000	0.000000	0.000
ENSDART00000171357.3	4365	4115.000	1.300502	181.917
ENSDART00000164865.2	220	11.783	0.000000	0.000
ENSDART00000141502.2	1208	958.000	1.105461	36.000
ENSDART00000061203.6	2400	2150.000	3.352233	245.000
ENSDART00000145390.2	673	423.000	0.000000	0.000
ENSDART00000015547.9	1075	825.000	0.615294	17.256
ENSDART00000142111.2	638	388.000	0.000000	0.000
ENSDART00000192758.1	637	387.000	1.120785	14.744
ENSDART00000156593.3	577	327.000	8.359658	92.924
ENSDART00000154676.2	636	386.000	1.453778	19.076
ENSDART00000168811.2	2698	2448.000	0.000000	0.000
ENSDART00000172216.2	2357	2107.000	0.000000	0.000
ENSDART00000144471.3	2046	1796.000	0.000000	0.000
ENSDART00000193397.1	2402	2152.000	0.412709	30.191
ENSDART00000110167.4	4387	4137.000	0.682641	96.000
ENSDART00000191092.1	4546	4296.000	0.000000	0.000
ENSDART00000020270.7	1738	1488.000	2.866630	145.000
ENSDART00000188591.1	811	561.000	0.000000	0.000
ENSDART00000136397.2	782	532.000	0.300953	5.443
ENSDART00000131919.4	5081	4831.000	0.000000	0.000
ENSDART00000153033.2	913	663.000	0.000000	0.000
ENSDART00000037195.5	5289	5039.000	0.005838	1.000
ENSDART00000139293.3	1483	1233.000	5.584366	234.062
ENSDART00000135060.3	3190	2940.000	0.470370	47.009
ENSDART00000160533.2	236	15.266	21.263080	11.034
ENSDART00000097531.5	583	333.000	50.263030	568.966
ENSDART00000018095.8	2062	1800.000	9.646153	590.228
ENSDART00000000698.9	1153	903.000	0.847017	26.000
ENSDART00000127753.4	7204	6954.000	0.423645	100.145
ENSDART00000163451.2	2424	2174.000	0.000000	0.000
ENSDART00000102725.5	2999	2749.000	2.125470	198.620
ENSDART00000155267.2	3419	3169.000	0.000000	0.000
ENSDART00000145959.3	2529	2279.000	0.797866	61.811
ENSDART00000144592.2	915	665.000	1.148978	25.973
ENSDART00000089961.6	1337	1087.000	1.034227	38.215
ENSDART00000137875.2	510	260.000	0.000000	0.000
ENSDART00000053871.5	1814	1564.000	0.658321	35.000
ENSDART00000164158.2	1025	775.000	19.562127	515.361
ENSDART00000168205.2	1215	965.000	0.701094	22.998
ENSDART00000122222.3	2390	2140.000	221.107192	16084.592
ENSDART00000037346.8	896	646.000	1133.087860	24882.242
ENSDART00000134525.2	473	223.000	0.578570	4.386
ENSDART00000193469.1	1835	1585.000	43.226949	2329.042
ENSDART00000149305.3	619	369.000	0.000000	0.000
ENSDART00000149636.2	578	328.000	0.000000	0.000
ENSDART00000148728.3	2327	2077.000	8.592170	606.642
ENSDART00000150099.2	372	122.000	0.000000	0.000
ENSDART00000159094.2	3120	2870.000	1.492281	145.588
ENSDART00000155844.3	2482	2232.000	1.186192	90.000
ENSDART00000082475.7	1060	810.000	0.000000	0.000
ENSDART00000185541.1	1719	1469.000	0.000000	0.000
ENSDART00000146784.2	790	540.000	0.000000	0.000
ENSDART00000137661.3	841	591.000	0.550281	11.055
ENSDART00000141769.3	772	522.000	7.701101	136.652
ENSDART00000036680.8	2249	1999.000	34.480481	2343.039
ENSDART00000173820.2	1700	1450.000	0.020288	1.000
ENSDART00000173983.2	749	499.000	0.000000	0.000
ENSDART00000128801.3	663	413.000	0.000000	0.000
ENSDART00000140936.2	936	686.000	0.178936	4.173
ENSDART00000146473.2	1298	1048.000	0.687031	24.475
ENSDART00000092277.6	2195	1945.000	1.744668	115.352
ENSDART00000165440.2	3254	3004.000	0.024096	2.461
ENSDART00000180562.1	3049	2799.000	0.000000	0.000
ENSDART00000063703.5	2378	2128.000	23.273871	1683.580
ENSDART00000161065.2	1173	923.000	0.000000	0.000
ENSDART00000187707.1	1229	979.000	3.017490	100.420
ENSDART00000144175.3	2306	2056.000	0.329087	23.000
ENSDART00000052660.7	1487	1237.000	5.982235	251.551
ENSDART00000137344.2	891	641.000	1.580962	34.449
ENSDART00000037361.10	4994	4744.000	0.365913	59.009
ENSDART00000173629.2	5144	4894.000	0.000000	0.000
ENSDART00000173953.2	5078	4828.000	0.000000	0.000
ENSDART00000133486.2	212	10.473	0.000000	0.000
ENSDART00000133491.2	836	586.000	0.180920	3.604
ENSDART00000163642.2	1075	825.000	0.570522	16.000
ENSDART00000159428.2	770	520.000	0.000000	0.000
ENSDART00000142688.2	1203	953.000	6.389752	207.000
ENSDART00000133832.2	1125	875.000	0.000000	0.000
ENSDART00000163132.2	2100	1850.000	0.095408	6.000
ENSDART00000019104.7	1298	1048.000	7.607021	271.000
ENSDART00000148020.3	3677	3427.000	0.253846	29.572
ENSDART00000136250.2	869	619.000	0.000000	0.000
ENSDART00000147426.3	1537	1287.000	8.019087	350.830
ENSDART00000136375.2	869	619.000	0.354549	7.460
ENSDART00000149294.3	540	290.000	0.000000	0.000
ENSDART00000149773.3	8070	7820.000	0.257857	68.546
ENSDART00000041685.8	3708	3458.000	0.000000	0.000
ENSDART00000154333.2	2818	2568.000	0.114554	10.000
ENSDART00000179964.1	1230	980.000	0.033684	1.122
ENSDART00000135716.3	929	679.000	0.000000	0.000
ENSDART00000141563.2	961	711.000	0.191808	4.636
ENSDART00000005724.9	3863	3613.000	0.000000	0.000
ENSDART00000191154.1	4242	3992.000	0.054267	7.364
ENSDART00000164413.2	2564	2314.000	0.626327	49.267
ENSDART00000172316.2	2152	1902.000	0.000000	0.000
ENSDART00000167093.2	747	497.000	0.329601	5.568
ENSDART00000123253.3	2060	1800.000	0.000000	0.000
ENSDART00000127554.3	1935	1685.000	0.044832	2.568
ENSDART00000081852.5	2540	2290.000	0.889233	69.222
ENSDART00000029485.8	1828	1566.000	1.101034	58.612
ENSDART00000124574.3	606	356.000	6.941221	84.000
ENSDART00000170129.2	1019	769.000	0.000000	0.000
ENSDART00000192304.1	837	587.000	0.000000	0.000
ENSDART00000153088.2	974	714.000	0.098859	2.399
ENSDART00000127291.4	3903	3653.000	3.652446	453.552
ENSDART00000130494.3	1845	1595.000	0.067935	3.683
ENSDART00000153654.2	3277	3027.000	0.605181	62.272
ENSDART00000188408.1	7869	7619.000	0.748000	193.728
ENSDART00000153406.2	2648	2398.000	4.759808	388.000
ENSDART00000153243.2	743	493.000	0.000000	0.000
ENSDART00000184101.1	411	161.000	1.477725	8.087
ENSDART00000145721.2	695	435.000	0.000000	0.000
ENSDART00000100885.6	2993	2743.000	0.117971	11.000
ENSDART00000039482.5	1809	1559.000	0.000000	0.000
ENSDART00000169706.3	5447	5197.000	0.372578	65.821
ENSDART00000125536.4	4099	3849.000	7.589652	993.032
ENSDART00000077908.5	2256	2006.000	0.000000	0.000
ENSDART00000122679.3	2202	1952.000	0.602116	39.953
ENSDART00000077901.5	2416	2166.000	0.000000	0.000
ENSDART00000077894.6	1089	839.000	0.000000	0.000
ENSDART00000138630.3	1726	1476.000	1.790356	89.830
ENSDART00000054843.7	1769	1519.000	0.816690	42.170
ENSDART00000163259.2	815	565.000	0.215668	4.142
ENSDART00000159084.2	1583	1333.000	1.005360	45.556
ENSDART00000010813.9	2763	2513.000	9.130797	780.000
ENSDART00000001359.8	873	623.000	0.519411	11.000
ENSDART00000045909.8	1643	1393.000	0.274498	12.998
ENSDART00000132381.3	6287	6037.000	1.521092	312.155
ENSDART00000089787.6	8162	7912.000	0.102359	27.530
ENSDART00000169220.2	8129	7879.000	0.000000	0.000
ENSDART00000191764.1	4053	3803.000	0.000000	0.000
ENSDART00000097364.4	1862	1612.000	2.387683	130.838
ENSDART00000162568.2	2259	2009.000	0.444162	30.333
ENSDART00000079449.5	1211	961.000	28.346157	926.000
ENSDART00000140592.2	638	388.000	0.000000	0.000
ENSDART00000142101.2	741	491.000	0.000000	0.000
ENSDART00000147695.2	719	469.000	0.000000	0.000
ENSDART00000132050.2	3062	2812.000	0.463741	44.329
ENSDART00000182767.1	3721	3471.000	0.000000	0.000
ENSDART00000133873.2	1043	793.000	0.203166	5.477
ENSDART00000145115.4	984	734.000	0.875138	21.836
ENSDART00000151175.2	809	559.000	0.000000	0.000
ENSDART00000008595.11	1486	1236.000	23.294157	978.721
ENSDART00000145225.3	743	493.000	0.410369	6.877
ENSDART00000143221.2	701	451.000	1.289952	19.776
ENSDART00000166807.2	2920	2670.000	0.894758	81.210
ENSDART00000081046.5	2124	1844.000	0.025307	1.586
ENSDART00000134670.3	1448	1198.000	0.000000	0.000
ENSDART00000193668.1	1635	1385.000	0.000000	0.000
ENSDART00000009172.10	2497	2247.000	1.157505	88.414
ENSDART00000139017.2	777	527.000	0.000000	0.000
ENSDART00000038824.8	1194	944.000	0.000000	0.000
ENSDART00000185134.1	3003	2753.000	0.384683	36.000
ENSDART00000144355.3	463	213.000	0.000000	0.000
ENSDART00000141401.3	831	581.000	0.000000	0.000
ENSDART00000046959.5	4227	3977.000	0.937694	126.768
ENSDART00000185762.1	4617	4367.000	0.000000	0.000
ENSDART00000158440.2	4670	4420.000	0.000000	0.000
ENSDART00000164348.2	2415	2165.000	0.039534	2.909
ENSDART00000191414.1	2905	2655.000	0.000000	0.000
ENSDART00000170143.2	2477	2227.000	0.000000	0.000
ENSDART00000187058.1	2836	2586.000	0.000000	0.000
ENSDART00000136071.3	669	419.000	0.000000	0.000
ENSDART00000111786.4	662	412.000	0.214206	3.000
ENSDART00000146483.3	673	423.000	0.000000	0.000
ENSDART00000143501.2	2031	1781.000	6.611194	400.255
ENSDART00000066780.6	2099	1849.000	4.657561	292.745
ENSDART00000124716.3	6707	6457.000	1.020525	224.000
ENSDART00000180775.1	177	6.769	0.000000	0.000
ENSDART00000152517.2	3050	2800.000	0.241646	23.000
ENSDART00000185545.1	4136	3886.000	0.000000	0.000
ENSDART00000182306.1	4367	4117.000	0.000000	0.000
ENSDART00000143658.3	3867	3617.000	0.398524	49.000
ENSDART00000039280.6	2846	2596.000	8.011638	707.000
ENSDART00000132909.3	6852	6602.000	0.009806	2.201
ENSDART00000028856.5	6753	6503.000	0.012663	2.799
ENSDART00000173772.2	631	381.000	0.000000	0.000
ENSDART00000173506.2	529	279.000	53.042132	503.059
ENSDART00000039657.9	812	562.000	254.366668	4859.481
ENSDART00000173737.2	402	152.000	23.492021	121.383
ENSDART00000173904.2	751	501.000	56.389587	960.351
ENSDART00000173686.2	487	237.000	152.716982	1230.351
ENSDART00000173453.2	3089	2839.000	35.399275	3416.278
ENSDART00000173540.2	721	471.000	82.607943	1322.623
ENSDART00000173940.2	639	389.000	86.255800	1140.595
ENSDART00000173906.2	753	503.000	0.000000	0.000
ENSDART00000016214.9	3780	3530.000	24.913137	2989.486
ENSDART00000083213.6	2190	1940.000	0.126456	8.339
ENSDART00000166618.3	1799	1549.000	0.905138	47.661
ENSDART00000057601.6	1124	874.000	1.144897	34.015
ENSDART00000152745.2	1045	795.000	14.134670	381.985
ENSDART00000168036.2	2088	1838.000	0.304099	19.000
ENSDART00000158190.2	1561	1311.000	0.157083	7.000
ENSDART00000171717.2	1020	770.000	0.000000	0.000
ENSDART00000187551.1	837	587.000	0.000000	0.000
ENSDART00000138691.4	1703	1453.000	0.000000	0.000
ENSDART00000152523.2	847	597.000	0.000000	0.000
ENSDART00000152786.3	2826	2576.000	0.000000	0.000
ENSDART00000152422.2	422	172.000	0.819602	4.792
ENSDART00000182309.1	4846	4596.000	0.092362	14.430
ENSDART00000162245.2	1207	957.000	0.881752	28.685
ENSDART00000131142.3	879	629.000	0.000000	0.000
ENSDART00000136217.2	4104	3854.000	9.525976	1248.000
ENSDART00000058496.7	4194	3944.000	1.536515	206.000
ENSDART00000188643.1	4437	4187.000	0.000000	0.000
ENSDART00000188334.1	4293	4043.000	0.000000	0.000
ENSDART00000055563.5	633	383.000	0.076808	1.000
ENSDART00000108935.3	2548	2298.000	26.446461	2065.908
ENSDART00000170376.3	4365	4115.000	2.309082	323.000
ENSDART00000181711.1	4175	3925.000	0.000000	0.000
ENSDART00000141255.3	1001	751.000	2.305857	58.866
ENSDART00000136043.2	807	557.000	0.000000	0.000
ENSDART00000128562.3	247	18.568	0.000000	0.000
ENSDART00000186284.1	3570	3320.000	0.946500	106.820
ENSDART00000150171.3	1447	1197.000	1.360371	55.353
ENSDART00000148810.3	1971	1721.000	1.087929	63.647
ENSDART00000129523.3	688	438.000	0.000000	0.000
ENSDART00000022963.6	2562	2312.000	0.000000	0.000
ENSDART00000149923.2	748	498.000	0.661277	11.195
ENSDART00000131606.3	614	364.000	0.000000	0.000
ENSDART00000132450.3	415	165.000	0.202312	1.135
ENSDART00000137012.4	5891	5641.000	1.724433	330.671
ENSDART00000149721.2	924	674.000	0.000000	0.000
ENSDART00000145866.2	2574	2324.000	0.000000	0.000
ENSDART00000131939.2	733	483.000	0.155447	2.552
ENSDART00000136649.4	1680	1430.000	1.962584	95.402
ENSDART00000154299.3	700	450.000	0.000000	0.000
ENSDART00000133723.3	810	560.000	0.000000	0.000
ENSDART00000151437.3	1556	1306.000	2.882028	127.948
ENSDART00000075100.5	1362	1112.000	9.683763	366.052
ENSDART00000155400.2	1962	1712.000	5.488358	319.403
ENSDART00000153755.2	769	519.000	0.000000	0.000
ENSDART00000153857.2	475	225.000	0.000000	0.000
ENSDART00000184787.1	420	170.000	0.276275	1.597
ENSDART00000151161.2	1795	1545.000	1.697532	89.154
ENSDART00000171808.2	9725	9475.000	0.960414	309.336
ENSDART00000164670.3	9512	9262.000	0.014812	4.664
ENSDART00000079402.6	1811	1561.000	0.896697	47.582
ENSDART00000083229.4	828	578.000	0.661641	13.000
ENSDART00000153016.2	764	514.000	0.000000	0.000
ENSDART00000141252.3	645	395.000	0.000000	0.000
ENSDART00000152949.3	715	465.000	0.287514	4.545
ENSDART00000062350.6	1618	1368.000	5.686863	264.455
ENSDART00000134661.2	2209	1959.000	2.252493	150.000
ENSDART00000150517.2	857	607.000	0.000000	0.000
ENSDART00000133255.3	1345	1095.000	0.000000	0.000
ENSDART00000114384.4	5977	5727.000	1.073558	209.000
ENSDART00000006043.6	1878	1628.000	0.578232	32.000
ENSDART00000113314.4	1208	958.000	4.667504	152.000
ENSDART00000172709.2	4638	4388.000	1.405637	209.669
ENSDART00000183048.1	4342	4092.000	0.000000	0.000
ENSDART00000181577.1	4441	4191.000	0.000000	0.000
ENSDART00000170597.2	4489	4239.000	0.711466	102.521
ENSDART00000147148.3	863	613.000	0.254107	5.295
ENSDART00000151909.2	247	18.568	6.130904	3.870
ENSDART00000151920.3	1437	1187.000	0.000000	0.000
ENSDART00000152032.3	498	248.000	0.000000	0.000
ENSDART00000150281.2	778	528.000	0.000000	0.000
ENSDART00000147571.4	837	587.000	0.927327	18.504
ENSDART00000151918.3	387	137.000	1.393331	6.489
ENSDART00000152034.2	619	369.000	0.000000	0.000
ENSDART00000190572.1	1821	1571.000	8.471968	452.433
ENSDART00000114256.4	801	551.000	30.186882	565.410
ENSDART00000146020.2	463	213.000	0.000000	0.000
ENSDART00000111566.4	6237	5987.000	1.308393	266.281
ENSDART00000052322.5	2817	2567.000	0.119039	10.387
ENSDART00000018255.8	1560	1310.000	50.728442	2259.000
ENSDART00000160542.2	1730	1480.000	0.576535	29.006
ENSDART00000172336.2	488	238.000	0.000000	0.000
ENSDART00000079437.6	1909	1659.000	2.376102	134.000
ENSDART00000163059.2	2715	2465.000	0.823453	69.000
ENSDART00000129227.3	1380	1130.000	0.000000	0.000
ENSDART00000143728.3	1910	1660.000	0.332276	18.750
ENSDART00000145008.2	667	417.000	0.958736	13.590
ENSDART00000174001.2	4486	4236.000	0.169878	24.462
ENSDART00000173755.2	539	289.000	0.000000	0.000
ENSDART00000151421.2	513	263.000	0.000000	0.000
ENSDART00000019053.7	1061	811.000	0.375011	10.339
ENSDART00000180758.1	1408	1158.000	0.000000	0.000
ENSDART00000123004.3	979	729.000	44.227217	1096.000
ENSDART00000109379.3	2007	1757.000	0.719952	43.000
ENSDART00000033669.8	1306	1056.000	4.011485	144.000
ENSDART00000009827.7	1914	1664.000	1.149123	65.000
ENSDART00000173471.2	785	535.000	0.000000	0.000
ENSDART00000173809.2	2802	2552.000	0.609735	52.895
ENSDART00000052906.6	6837	6587.000	0.129864	29.078
ENSDART00000015279.6	1064	814.000	0.036140	1.000
ENSDART00000184730.1	1260	1010.000	0.000000	0.000
ENSDART00000164798.2	1443	1193.000	0.000000	0.000
ENSDART00000140150.2	1208	958.000	0.000000	0.000
ENSDART00000131956.3	1238	988.000	0.000000	0.000
ENSDART00000157250.3	771	521.000	0.000000	0.000
ENSDART00000065824.6	1387	1137.000	4.760625	184.000
ENSDART00000065461.6	1457	1207.000	0.926153	38.000
ENSDART00000141682.2	3738	3488.000	3.965506	470.185
ENSDART00000135250.4	677	427.000	18.546675	269.208
ENSDART00000100253.5	555	305.000	2.272243	23.559
ENSDART00000173511.2	203	9.253	20.625965	6.488
ENSDART00000192732.1	1676	1426.000	1.892672	91.746
ENSDART00000126239.3	4326	4076.000	3.310030	458.627
ENSDART00000192111.1	3957	3707.000	0.000000	0.000
ENSDART00000169168.3	3862	3612.000	0.288093	35.373
ENSDART00000168979.2	555	305.000	0.400802	4.156
ENSDART00000168075.2	3487	3237.000	2.240710	246.559
ENSDART00000132174.2	450	200.000	0.147088	1.000
ENSDART00000169305.2	1474	1224.000	0.000000	0.000
ENSDART00000084639.7	1051	801.000	0.000000	0.000
ENSDART00000058611.7	1414	1164.000	0.444061	17.571
ENSDART00000131491.2	598	348.000	0.000000	0.000
ENSDART00000084631.5	1446	1196.000	0.091814	3.733
ENSDART00000161278.2	321	71.167	0.000000	0.000
ENSDART00000027212.8	1477	1227.000	1.011210	42.177
ENSDART00000090486.6	6165	5915.000	0.355518	71.484
ENSDART00000142488.2	1325	1075.000	9.280194	339.124
ENSDART00000040727.8	3271	3021.000	17.842912	1832.356
ENSDART00000180646.1	3813	3563.000	1.181696	143.125
ENSDART00000169541.2	3202	2952.000	4.699791	471.616
ENSDART00000188905.1	3686	3436.000	0.000000	0.000
ENSDART00000110673.2	655	405.000	0.726359	10.000
ENSDART00000141880.3	757	507.000	0.072810	1.255
ENSDART00000141782.2	821	571.000	8.324989	161.590
ENSDART00000143323.3	761	511.000	0.403310	7.006
ENSDART00000185982.1	891	641.000	0.000000	0.000
ENSDART00000154112.3	1999	1749.000	1.576643	93.738
ENSDART00000142941.3	2053	1803.000	0.000000	0.000
ENSDART00000012877.8	1743	1493.000	0.000000	0.000
ENSDART00000109190.4	1853	1603.000	0.260111	14.174
ENSDART00000168332.3	1386	1136.000	0.202665	7.826
ENSDART00000165466.2	1293	1043.000	0.000000	0.000
ENSDART00000076804.3	1038	788.000	0.000000	0.000
ENSDART00000002633.7	2994	2744.000	0.107207	10.000
ENSDART00000156831.2	1832	1582.000	0.203580	10.948
ENSDART00000186627.1	2033	1783.000	0.017847	1.082
ENSDART00000055619.9	5370	5120.000	5.173899	900.495
ENSDART00000151337.3	1334	1084.000	1.159805	42.737
ENSDART00000048151.7	950	700.000	0.858110	20.419
ENSDART00000151451.2	788	538.000	0.000000	0.000
ENSDART00000169883.2	3036	2786.000	0.000000	0.000
ENSDART00000018163.9	3178	2928.000	6.440114	641.000
ENSDART00000114613.4	2344	2094.000	3.007708	214.095
ENSDART00000136744.3	957	707.000	0.000000	0.000
ENSDART00000151650.2	734	484.000	0.000000	0.000
ENSDART00000151341.3	1720	1470.000	0.100060	5.000
ENSDART00000124305.3	861	611.000	0.000000	0.000
ENSDART00000148386.2	212	10.473	25.279109	9.000
ENSDART00000053369.6	2860	2610.000	1.701935	151.000
ENSDART00000167831.2	2636	2386.000	0.000000	0.000
ENSDART00000173004.2	1908	1658.000	0.112927	6.365
ENSDART00000105889.5	2792	2542.000	0.000000	0.000
ENSDART00000148448.2	688	438.000	0.000000	0.000
ENSDART00000149765.2	547	297.000	0.000000	0.000
ENSDART00000173090.2	5058	4808.000	0.462772	75.635
ENSDART00000056305.5	2514	2264.000	0.090955	7.000
ENSDART00000115354.4	859	609.000	1.546448	32.014
ENSDART00000189102.1	777	527.000	0.000000	0.000
ENSDART00000140799.3	1397	1147.000	15.209374	593.018
ENSDART00000152388.2	448	198.000	9.271057	62.400
ENSDART00000025962.10	2624	2374.000	39.016940	3148.671
ENSDART00000134186.2	369	119.000	0.000000	0.000
ENSDART00000165758.2	1228	978.000	2.722284	90.504
ENSDART00000086952.7	3392	3142.000	6.429836	686.751
ENSDART00000135386.3	815	565.000	0.089924	1.727
ENSDART00000140672.2	505	255.000	1.464128	12.691
ENSDART00000121994.3	4563	4313.000	2.811812	412.249
ENSDART00000014163.10	5946	5696.000	0.013894	2.690
ENSDART00000136039.2	632	382.000	0.000000	0.000
ENSDART00000131855.2	738	488.000	0.000000	0.000
ENSDART00000076183.6	1740	1490.000	0.105632	5.350
ENSDART00000191547.1	2450	2200.000	0.155776	11.650
ENSDART00000110041.4	1143	893.000	0.098827	3.000
ENSDART00000084914.6	1439	1189.000	1.138106	46.000
ENSDART00000191516.1	924	674.000	0.000000	0.000
ENSDART00000169038.2	1088	838.000	0.000000	0.000
ENSDART00000159292.2	1163	913.000	2.180639	67.678
ENSDART00000055611.7	981	731.000	32.789346	814.786
ENSDART00000154863.2	501	251.000	0.962697	8.214
ENSDART00000173209.2	3220	2970.000	14.963602	1510.727
ENSDART00000005985.7	6212	5962.000	1.156518	234.389
ENSDART00000087769.6	941	691.000	4.938392	116.000
ENSDART00000002459.8	1548	1298.000	9.201485	406.000
ENSDART00000061744.7	1377	1127.000	0.000000	0.000
ENSDART00000110335.5	2835	2585.000	0.000000	0.000
ENSDART00000101066.5	3179	2929.000	0.000000	0.000
ENSDART00000103506.5	576	326.000	0.703660	7.798
ENSDART00000171006.3	5718	5468.000	0.178878	33.249
ENSDART00000185650.1	5892	5642.000	0.000000	0.000
ENSDART00000141596.2	2637	2387.000	22.922771	1860.000
ENSDART00000188744.1	1354	1104.000	0.000000	0.000
ENSDART00000088777.6	4976	4726.000	2.037439	327.319
ENSDART00000132265.2	412	162.000	1.996724	10.996
ENSDART00000154251.2	3277	3027.000	0.058310	6.000
ENSDART00000075510.6	2635	2385.000	0.000000	0.000
ENSDART00000165850.2	3093	2843.000	0.000000	0.000
ENSDART00000045669.8	1443	1193.000	13.981353	567.000
ENSDART00000162950.2	851	601.000	0.000000	0.000
ENSDART00000146457.3	1101	851.000	7.774743	224.910
ENSDART00000142883.3	1478	1228.000	0.126646	5.287
ENSDART00000143718.2	763	513.000	0.000000	0.000
ENSDART00000135925.2	671	421.000	0.000000	0.000
ENSDART00000187867.1	820	570.000	0.000000	0.000
ENSDART00000100014.4	1430	1180.000	0.000000	0.000
ENSDART00000145000.2	2599	2349.000	0.000000	0.000
ENSDART00000027307.9	3356	3106.000	0.000000	0.000
ENSDART00000100551.7	2864	2614.000	1.035354	92.000
ENSDART00000108786.4	1082	832.000	0.919299	26.000
ENSDART00000132164.2	3811	3561.000	2.445267	296.000
ENSDART00000145623.2	735	485.000	0.000000	0.000
ENSDART00000136033.2	1742	1492.000	0.000000	0.000
ENSDART00000142076.2	1794	1544.000	0.122993	6.455
ENSDART00000131963.2	1161	911.000	0.618320	19.148
ENSDART00000075624.7	2973	2723.000	0.274368	25.397
```
