## Supplementary material for "CD24 Acts as an Evolutionarily Conserved Innate Immune Checkpoint in Colorectal Cancer": quant.sf (part 2 of 3)

```
ENSDART00000146957.2	2322	2072.000	10.534665	742.000
ENSDART00000078823.9	4606	4356.000	1.402465	207.670
ENSDART00000151941.2	393	143.000	0.886063	4.307
ENSDART00000000670.9	6112	5862.000	0.356829	71.105
ENSDART00000183391.1	2779	2529.000	0.000000	0.000
ENSDART00000188836.1	2842	2592.000	0.000000	0.000
ENSDART00000150116.3	8881	8631.000	0.221494	64.986
ENSDART00000158740.2	1956	1706.000	0.291169	16.886
ENSDART00000135783.4	1401	1151.000	17.530770	685.914
ENSDART00000138756.2	359	109.001	18.469540	68.435
ENSDART00000146204.2	705	455.000	0.688620	10.651
ENSDART00000046766.5	1649	1399.000	1.450902	69.000
ENSDART00000146243.2	808	558.000	0.000000	0.000
ENSDART00000080395.6	1599	1349.000	67.373846	3089.560
ENSDART00000131745.3	988	738.000	0.000000	0.000
ENSDART00000139022.3	795	545.000	0.000000	0.000
ENSDART00000141525.3	839	589.000	0.000000	0.000
ENSDART00000145962.2	910	660.000	0.000000	0.000
ENSDART00000186139.1	3034	2784.000	0.474728	44.927
ENSDART00000169430.2	1343	1093.000	0.522448	19.411
ENSDART00000100701.5	1931	1681.000	6.358876	363.364
ENSDART00000100700.6	1914	1664.000	1.219872	69.002
ENSDART00000140110.2	1007	757.000	0.000000	0.000
ENSDART00000132631.2	771	521.000	0.000000	0.000
ENSDART00000193640.1	2879	2629.000	0.520901	46.552
ENSDART00000182404.1	1644	1394.000	0.000000	0.000
ENSDART00000021715.11	4114	3864.000	1.702628	223.640
ENSDART00000183206.1	1956	1706.000	0.000000	0.000
ENSDART00000134282.2	539	289.000	0.000000	0.000
ENSDART00000133463.2	1283	1033.000	0.000000	0.000
ENSDART00000148612.2	922	672.000	0.338077	7.723
ENSDART00000085945.5	1680	1430.000	1.955160	95.041
ENSDART00000149794.3	905	655.000	0.000000	0.000
ENSDART00000171395.2	673	423.000	0.000000	0.000
ENSDART00000162795.2	881	631.000	1.855420	39.798
ENSDART00000165320.2	2742	2492.000	11.290194	956.407
ENSDART00000170774.2	840	590.000	0.000000	0.000
ENSDART00000163748.2	5658	5408.000	3.754960	690.296
ENSDART00000136834.4	4369	4119.000	1.054984	147.717
ENSDART00000111022.3	2352	2102.000	0.164376	11.745
ENSDART00000052662.5	1546	1296.000	4.153868	183.000
ENSDART00000145496.2	434	184.000	491.559704	3074.592
ENSDART00000146063.2	676	426.000	0.000000	0.000
ENSDART00000011691.8	1981	1731.000	12.100115	712.000
ENSDART00000054025.5	1111	861.000	0.341667	10.000
ENSDART00000163437.2	1434	1184.000	3.102043	124.851
ENSDART00000139441.2	1662	1412.000	26.146624	1255.000
ENSDART00000065643.6	2556	2306.000	2.413008	189.152
ENSDART00000129491.3	1359	1109.000	0.132631	5.000
ENSDART00000053418.6	3678	3428.000	1.840378	214.458
ENSDART00000155995.2	849	599.000	3.486889	71.000
ENSDART00000137902.3	766	516.000	0.517911	9.084
ENSDART00000006429.8	1584	1334.000	41.912292	1900.600
ENSDART00000132407.2	947	697.000	1.701570	40.316
ENSDART00000131452.2	642	392.000	0.000000	0.000
ENSDART00000174186.2	3848	3598.000	0.065386	7.997
ENSDART00000174104.2	838	588.000	0.000000	0.000
ENSDART00000083633.6	612	362.000	17.634281	217.000
ENSDART00000143964.2	866	616.000	2.022075	42.342
ENSDART00000123278.5	6933	6683.000	0.990108	224.930
ENSDART00000148767.3	6238	5988.000	0.000000	0.000
ENSDART00000112453.3	6303	6053.000	0.000000	0.000
ENSDART00000110204.3	8698	8448.000	0.061994	17.803
ENSDART00000184170.1	8861	8611.000	0.000000	0.000
ENSDART00000078540.4	6276	6026.000	0.000000	0.000
ENSDART00000180355.1	8813	8563.000	0.000000	0.000
ENSDART00000145575.2	523	273.000	0.352309	3.269
ENSDART00000146862.2	757	507.000	0.000000	0.000
ENSDART00000137445.2	700	450.000	0.942910	14.424
ENSDART00000131686.2	423	173.000	0.725037	4.264
ENSDART00000136758.3	780	530.000	0.743489	13.395
ENSDART00000144758.3	666	416.000	0.784826	11.098
ENSDART00000141757.3	1898	1648.000	0.685839	38.421
ENSDART00000056634.5	2861	2611.000	2.444712	216.984
ENSDART00000148202.3	678	428.000	0.941700	13.701
ENSDART00000131408.2	265	26.238	3.363490	3.000
ENSDART00000182942.1	3184	2934.000	0.696416	69.458
ENSDART00000172820.2	421	171.000	0.000000	0.000
ENSDART00000160246.2	1919	1669.000	0.979184	55.554
ENSDART00000167270.2	423	173.000	6.834922	40.195
ENSDART00000190043.1	6610	6360.000	2.707021	585.251
ENSDART00000106708.6	6721	6471.000	0.000000	0.000
ENSDART00000173702.2	485	235.000	0.538379	4.301
ENSDART00000173805.2	544	294.000	0.400239	4.000
ENSDART00000173897.2	206	9.634	0.000000	0.000
ENSDART00000173703.2	1035	785.000	0.169021	4.510
ENSDART00000173937.2	784	534.000	1.433841	26.028
ENSDART00000155974.2	676	426.000	0.000000	0.000
ENSDART00000148347.5	6999	6749.000	3.088808	708.637
ENSDART00000173846.2	751	501.000	0.058718	1.000
ENSDART00000156325.2	612	362.000	0.000000	0.000
ENSDART00000108721.5	4902	4652.000	0.015963	2.524
ENSDART00000185625.1	5074	4824.000	0.000000	0.000
ENSDART00000180613.1	5101	4851.000	0.000000	0.000
ENSDART00000057874.6	1350	1100.000	0.820003	30.662
ENSDART00000166741.2	1487	1237.000	0.000000	0.000
ENSDART00000182673.1	1420	1170.000	0.000000	0.000
ENSDART00000110728.3	1270	1020.000	0.000000	0.000
ENSDART00000155098.2	1257	1007.000	0.000000	0.000
ENSDART00000140295.2	527	277.000	0.000000	0.000
ENSDART00000138908.3	810	560.000	0.489551	9.319
ENSDART00000083778.5	1754	1504.000	4.062142	207.681
ENSDART00000143738.3	601	351.000	0.000000	0.000
ENSDART00000058460.4	1095	845.000	18.172739	522.000
ENSDART00000105858.6	2228	1978.000	11.793793	793.000
ENSDART00000143571.2	1270	1020.000	0.097174	3.369
ENSDART00000100391.4	4676	4426.000	0.583918	87.853
ENSDART00000123199.3	6229	5979.000	0.086153	17.510
ENSDART00000132469.2	809	559.000	0.238569	4.533
ENSDART00000049793.8	1114	864.000	196.767058	5779.091
ENSDART00000149022.2	783	533.000	3.184989	57.707
ENSDART00000148640.2	1149	899.000	2.894209	88.447
ENSDART00000109314.5	3826	3576.000	3.692381	448.846
ENSDART00000076835.6	1042	792.000	9.299716	250.373
ENSDART00000081160.4	1379	1129.000	0.217015	8.329
ENSDART00000160604.2	2641	2391.000	3.049412	247.850
ENSDART00000176409.2	5253	5003.000	1.653028	281.128
ENSDART00000141736.2	1297	1047.000	0.115443	4.109
ENSDART00000006954.9	406	156.000	0.000000	0.000
ENSDART00000122696.5	4350	4100.000	11.810072	1646.000
ENSDART00000088569.5	2226	1976.000	0.000000	0.000
ENSDART00000035965.8	1538	1288.000	8.262160	361.745
ENSDART00000170478.2	1704	1454.000	0.000000	0.000
ENSDART00000137216.3	807	557.000	5.265151	99.692
ENSDART00000097500.4	891	641.000	0.000000	0.000
ENSDART00000134464.3	1042	792.000	34.109070	918.308
ENSDART00000141599.2	587	337.000	0.335540	3.844
ENSDART00000133081.3	2611	2361.000	0.000000	0.000
ENSDART00000061765.5	2790	2540.000	0.349260	30.156
ENSDART00000147861.2	581	331.000	0.419718	4.723
ENSDART00000133480.2	515	265.000	0.000000	0.000
ENSDART00000131751.2	796	546.000	0.354648	6.582
ENSDART00000134059.3	5203	4953.000	2.147647	361.597
ENSDART00000138777.2	446	196.000	0.000000	0.000
ENSDART00000111088.4	4812	4562.000	0.619679	96.098
ENSDART00000159501.2	2071	1821.000	96.146370	5951.634
ENSDART00000168778.3	3511	3261.000	25.093101	2781.625
ENSDART00000149946.2	842	592.000	0.427544	8.604
ENSDART00000105523.5	1322	1072.000	41.255820	1503.396
ENSDART00000145215.2	4287	4037.000	0.000000	0.000
ENSDART00000110554.5	4203	3953.000	0.000000	0.000
ENSDART00000188485.1	4173	3923.000	0.000000	0.000
ENSDART00000155963.2	625	375.000	6.089385	77.624
ENSDART00000011652.9	3512	3262.000	3.646763	404.376
ENSDART00000132663.3	4181	3931.000	3.085834	412.353
ENSDART00000145348.3	775	525.000	0.000000	0.000
ENSDART00000159779.2	1398	1148.000	0.000000	0.000
ENSDART00000023806.9	1554	1304.000	10.441628	462.849
ENSDART00000131345.3	755	505.000	0.836618	14.362
ENSDART00000137415.2	768	518.000	0.796274	14.021
ENSDART00000133931.2	944	694.000	0.000000	0.000
ENSDART00000140142.3	773	523.000	0.000000	0.000
ENSDART00000134486.2	608	358.000	0.637479	7.758
ENSDART00000181918.1	357	107.001	0.000000	0.000
ENSDART00000142731.2	918	668.000	0.000000	0.000
ENSDART00000052787.7	3308	3058.000	2.491546	259.000
ENSDART00000145003.5	1854	1604.000	0.000000	0.000
ENSDART00000001821.8	1668	1418.000	0.000000	0.000
ENSDART00000115420.5	4117	3867.000	2.502812	329.000
ENSDART00000139783.2	432	182.000	0.484905	3.000
ENSDART00000169301.2	1797	1547.000	0.038032	2.000
ENSDART00000065565.5	1840	1590.000	2.744427	148.335
ENSDART00000131515.3	2499	2249.000	0.000000	0.000
ENSDART00000098446.4	3315	3065.000	0.153566	16.000
ENSDART00000156637.3	1966	1716.000	1.200017	70.000
ENSDART00000007622.9	1826	1576.000	0.000000	0.000
ENSDART00000089749.6	979	729.000	0.000000	0.000
ENSDART00000002661.8	6221	5971.000	2.039670	414.000
ENSDART00000079383.5	1495	1245.000	1.441342	61.000
ENSDART00000075538.6	3263	3013.000	2.629699	269.339
ENSDART00000140081.2	6779	6529.000	2.180591	483.965
ENSDART00000136342.3	1210	960.000	0.574163	18.737
ENSDART00000138182.3	6809	6559.000	3.678360	820.135
ENSDART00000076696.6	2396	2146.000	0.853922	62.293
ENSDART00000164542.2	1924	1674.000	0.000000	0.000
ENSDART00000076687.4	2125	1875.000	0.000000	0.000
ENSDART00000089898.6	1176	926.000	0.000000	0.000
ENSDART00000175869.2	1613	1363.000	0.000000	0.000
ENSDART00000031194.5	1700	1450.000	16.550669	815.787
ENSDART00000143861.2	565	315.000	0.000000	0.000
ENSDART00000146269.2	759	509.000	0.000000	0.000
ENSDART00000099003.6	2524	2274.000	27.287411	2109.338
ENSDART00000188934.1	3230	2980.000	1.191226	120.671
ENSDART00000122159.3	4163	3913.000	0.466110	62.000
ENSDART00000055567.5	1221	971.000	0.000000	0.000
ENSDART00000179852.1	1762	1512.000	0.000000	0.000
ENSDART00000133973.3	2360	2110.000	0.000000	0.000
ENSDART00000109609.4	1662	1412.000	0.000000	0.000
ENSDART00000163917.2	458	208.000	0.000000	0.000
ENSDART00000172038.2	767	517.000	1.911283	33.590
ENSDART00000168485.2	745	495.000	0.119008	2.003
ENSDART00000158064.2	935	685.000	256.696206	5977.278
ENSDART00000164775.2	813	563.000	3.857493	73.826
ENSDART00000165746.2	845	595.000	14.588955	295.076
ENSDART00000169048.2	806	556.000	0.000000	0.000
ENSDART00000161254.2	492	242.000	41.173232	338.707
ENSDART00000190111.1	5140	4890.000	2.742720	455.915
ENSDART00000141237.3	2121	1871.000	0.896206	57.000
ENSDART00000111412.4	2698	2448.000	1.244599	103.570
ENSDART00000166239.3	3291	3041.000	1.735744	179.430
ENSDART00000081827.4	4186	3936.000	0.583679	78.095
ENSDART00000011087.6	3054	2804.000	0.045471	4.334
ENSDART00000185574.1	8427	8177.000	0.000000	0.000
ENSDART00000188276.1	8263	8013.000	0.364426	99.266
ENSDART00000169509.3	4793	4543.000	0.059322	9.161
ENSDART00000031141.7	662	412.000	0.000000	0.000
ENSDART00000158000.3	3882	3632.000	0.222077	27.418
ENSDART00000173518.2	1523	1273.000	1.217819	52.699
ENSDART00000139415.4	7979	7729.000	0.666072	175.000
ENSDART00000145978.3	702	452.000	0.180865	2.779
ENSDART00000142473.3	1076	826.000	0.407176	11.433
ENSDART00000006930.11	8080	7830.000	0.089373	23.788
ENSDART00000183176.1	8188	7938.000	0.000000	0.000
ENSDART00000011229.6	871	621.000	26.578341	561.065
ENSDART00000175766.2	2932	2682.000	0.391399	35.684
ENSDART00000057677.6	1364	1114.000	1.169856	44.301
ENSDART00000146195.2	728	478.000	31.884214	518.080
ENSDART00000146405.3	789	539.000	0.707380	12.961
ENSDART00000147994.2	578	328.000	0.000000	0.000
ENSDART00000145152.3	589	339.000	0.950982	10.959
ENSDART00000134132.3	536	286.000	0.000000	0.000
ENSDART00000087699.6	1937	1687.000	0.199018	11.413
ENSDART00000113998.5	6756	6506.000	1.034364	228.760
ENSDART00000182903.1	912	662.000	0.000000	0.000
ENSDART00000188250.1	1023	773.000	0.000000	0.000
ENSDART00000191830.1	1047	797.000	0.000000	0.000
ENSDART00000171975.2	791	541.000	0.000000	0.000
ENSDART00000056291.6	1137	887.000	0.961792	29.000
ENSDART00000186442.1	1222	972.000	0.000000	0.000
ENSDART00000061729.7	3187	2937.000	1.612607	161.000
ENSDART00000122869.3	2476	2226.000	0.396463	30.000
ENSDART00000122015.3	1651	1401.000	0.621407	29.594
ENSDART00000186325.1	747	497.000	0.000000	0.000
ENSDART00000126421.3	663	413.000	0.000000	0.000
ENSDART00000078064.5	794	544.000	0.000000	0.000
ENSDART00000073573.7	1369	1119.000	0.000000	0.000
ENSDART00000124683.3	1390	1140.000	0.150276	5.824
ENSDART00000162103.2	2050	1800.000	0.000000	0.000
ENSDART00000132406.2	1804	1554.000	3.905492	206.310
ENSDART00000114069.4	2337	2087.000	0.404404	28.690
ENSDART00000144958.2	343	93.009	17.545571	55.474
ENSDART00000143399.2	833	583.000	0.985280	19.526
ENSDART00000157592.2	578	328.000	3.971751	44.284
ENSDART00000007726.10	1359	1109.000	0.991329	37.372
ENSDART00000144369.3	867	617.000	0.251123	5.267
ENSDART00000124063.3	769	519.000	0.000000	0.000
ENSDART00000143325.2	2207	1957.000	0.000000	0.000
ENSDART00000124437.3	1203	953.000	28.586028	926.062
ENSDART00000173327.2	318	68.234	0.000000	0.000
ENSDART00000052780.5	366	116.000	308.107266	1214.938
ENSDART00000133833.3	1074	824.000	11.397512	319.250
ENSDART00000010046.8	3559	3309.000	8.415409	946.598
ENSDART00000174005.2	938	688.000	2.358215	55.153
ENSDART00000102827.5	2774	2524.000	2.738955	235.000
ENSDART00000148671.2	542	292.000	0.000000	0.000
ENSDART00000098269.6	4885	4635.000	6.795613	1070.710
ENSDART00000150061.3	3224	2974.000	0.000000	0.000
ENSDART00000149125.3	3076	2826.000	0.000000	0.000
ENSDART00000149602.2	2448	2198.000	0.817819	61.105
ENSDART00000080916.6	4741	4491.000	0.359549	54.890
ENSDART00000099769.6	3491	3241.000	4.964950	547.000
ENSDART00000132286.2	2149	1899.000	57.060829	3683.464
ENSDART00000185639.1	1899	1649.000	0.000000	0.000
ENSDART00000138204.4	5429	5179.000	11.290873	1987.773
ENSDART00000128768.3	777	527.000	0.135205	2.422
ENSDART00000142974.2	425	175.000	4.503427	26.790
ENSDART00000141806.2	643	393.000	0.260963	3.486
ENSDART00000131398.2	993	743.000	0.412716	10.424
ENSDART00000077187.5	772	522.000	0.000000	0.000
ENSDART00000190503.1	501	251.000	0.000000	0.000
ENSDART00000098925.4	1594	1344.000	6.610195	302.000
ENSDART00000142310.2	507	257.000	0.000000	0.000
ENSDART00000109858.3	1124	874.000	3.433170	102.000
ENSDART00000065556.5	8188	7938.000	0.159214	42.962
ENSDART00000189917.1	567	317.000	0.000000	0.000
ENSDART00000185780.1	246	18.230	0.000000	0.000
ENSDART00000088247.6	2464	2214.000	19.425685	1462.000
ENSDART00000167332.2	675	425.000	162.479033	2347.360
ENSDART00000168861.2	670	420.000	20.637128	294.640
ENSDART00000143054.3	717	467.000	2.582698	41.000
ENSDART00000056286.7	1331	1081.000	299.645429	11011.000
ENSDART00000142350.2	913	663.000	1.574286	35.481
ENSDART00000053933.7	1461	1211.000	7.218539	297.158
ENSDART00000148331.2	895	645.000	0.000000	0.000
ENSDART00000192615.1	1426	1176.000	0.000000	0.000
ENSDART00000131443.2	845	595.000	40.986813	829.000
ENSDART00000085824.5	741	491.000	6.710318	112.000
ENSDART00000028410.7	1542	1292.000	0.000000	0.000
ENSDART00000188970.1	2518	2268.000	0.000000	0.000
ENSDART00000135207.3	2318	2068.000	13.436145	944.536
ENSDART00000146801.2	296	47.826	2.460373	4.000
ENSDART00000184407.1	1758	1508.000	24.218056	1241.464
ENSDART00000172447.2	1017	767.000	0.000000	0.000
ENSDART00000140221.3	834	584.000	0.000000	0.000
ENSDART00000058992.8	6688	6438.000	0.721959	158.000
ENSDART00000104025.5	2831	2581.000	48.873491	4288.000
ENSDART00000141874.2	595	345.000	0.170537	2.000
ENSDART00000147351.2	2172	1922.000	0.572826	37.426
ENSDART00000144603.2	760	510.000	0.000000	0.000
ENSDART00000138995.3	989	739.000	0.098299	2.469
ENSDART00000147465.2	715	465.000	0.000000	0.000
ENSDART00000137284.2	359	109.001	0.000000	0.000
ENSDART00000133834.3	2995	2745.000	1.597924	149.105
ENSDART00000134396.2	698	448.000	3.128189	47.639
ENSDART00000129329.4	882	632.000	7.045356	151.361
ENSDART00000091711.6	835	585.000	0.000000	0.000
ENSDART00000138767.3	3321	3071.000	0.000000	0.000
ENSDART00000097668.5	3867	3617.000	1.697724	208.742
ENSDART00000035259.6	946	696.000	26.478135	626.455
ENSDART00000145529.2	888	638.000	0.854333	18.529
ENSDART00000144388.2	862	612.000	0.317159	6.598
ENSDART00000101204.4	3078	2828.000	14.417515	1386.000
ENSDART00000143757.2	2495	2245.000	10.600803	809.000
ENSDART00000144874.2	722	472.000	0.000000	0.000
ENSDART00000122051.5	2709	2459.000	0.036033	3.012
ENSDART00000018469.10	2441	2191.000	0.955805	71.188
ENSDART00000134988.2	431	181.000	0.249618	1.536
ENSDART00000135780.2	547	297.000	0.000000	0.000
ENSDART00000158988.2	1907	1657.000	0.000000	0.000
ENSDART00000165973.2	1856	1606.000	0.078332	4.276
ENSDART00000159807.2	1291	1041.000	2.443409	86.465
ENSDART00000168564.2	702	452.000	0.289984	4.456
ENSDART00000159056.2	706	456.000	22.579264	350.000
ENSDART00000155362.2	1060	810.000	8.389451	231.000
ENSDART00000080107.6	1668	1418.000	2.593226	125.000
ENSDART00000148666.3	3267	3017.000	8.661198	888.274
ENSDART00000029121.8	3324	3074.000	0.000000	0.000
ENSDART00000157285.3	1011	761.000	5.911888	152.934
ENSDART00000105140.4	704	454.000	37.326992	576.066
ENSDART00000137319.2	744	494.000	0.178649	3.000
ENSDART00000149201.3	765	515.000	0.000000	0.000
ENSDART00000148619.3	825	575.000	0.000000	0.000
ENSDART00000149668.2	592	342.000	0.000000	0.000
ENSDART00000148971.3	1197	947.000	0.539464	17.366
ENSDART00000148504.3	3471	3221.000	0.000000	0.000
ENSDART00000148808.3	2013	1763.000	0.000000	0.000
ENSDART00000148990.3	937	687.000	0.000000	0.000
ENSDART00000012546.9	3746	3496.000	0.000000	0.000
ENSDART00000148827.3	2877	2627.000	2.326269	207.737
ENSDART00000149505.3	2375	2125.000	0.950161	68.636
ENSDART00000148931.3	2605	2355.000	0.761481	60.960
ENSDART00000049236.9	3035	2785.000	0.645441	61.105
ENSDART00000192714.1	6395	6145.000	0.000000	0.000
ENSDART00000192891.1	1242	992.000	0.000000	0.000
ENSDART00000171850.2	6192	5942.000	0.072616	14.667
ENSDART00000017337.9	3447	3197.000	0.000000	0.000
ENSDART00000046376.9	3816	3566.000	4.792933	581.000
ENSDART00000180810.1	4185	3935.000	0.000000	0.000
ENSDART00000143990.3	765	515.000	0.000000	0.000
ENSDART00000142070.3	579	329.000	0.000000	0.000
ENSDART00000132373.3	710	460.000	0.000000	0.000
ENSDART00000142902.2	832	582.000	2.227617	44.071
ENSDART00000019636.10	1492	1242.000	2.149006	90.730
ENSDART00000144901.3	805	555.000	0.000000	0.000
ENSDART00000138676.3	931	681.000	0.539896	12.498
ENSDART00000143643.4	1450	1200.000	2.035070	83.015
ENSDART00000133821.3	402	152.000	0.000000	0.000
ENSDART00000146967.3	838	588.000	0.000000	0.000
ENSDART00000162619.2	2868	2618.000	0.075122	6.685
ENSDART00000132216.2	2112	1862.000	5.498018	348.000
ENSDART00000142472.2	888	638.000	0.000000	0.000
ENSDART00000153293.2	783	533.000	0.295448	5.353
ENSDART00000152976.3	1683	1433.000	0.421124	20.514
ENSDART00000045185.6	2614	2364.000	2.759957	221.791
ENSDART00000147606.3	897	647.000	0.000000	0.000
ENSDART00000060883.6	2175	1925.000	0.000000	0.000
ENSDART00000060877.5	1246	996.000	7.021764	237.738
ENSDART00000060880.3	916	666.000	11.628406	263.262
ENSDART00000115090.7	4612	4362.000	1.133001	168.000
ENSDART00000021092.9	2140	1890.000	3.393136	218.000
ENSDART00000036702.5	2472	2222.000	0.251545	19.000
ENSDART00000181804.1	1845	1595.000	0.000000	0.000
ENSDART00000147825.2	4352	4102.000	0.000000	0.000
ENSDART00000089622.6	6428	6178.000	0.155189	32.591
ENSDART00000053012.6	1975	1725.000	117.477868	6888.721
ENSDART00000081245.6	2806	2556.000	20.623763	1791.935
ENSDART00000149682.2	605	355.000	0.834074	10.065
ENSDART00000140320.2	2168	1918.000	0.000000	0.000
ENSDART00000143936.3	2680	2430.000	0.359848	29.725
ENSDART00000145841.3	2535	2285.000	0.000000	0.000
ENSDART00000083908.6	1962	1712.000	0.000000	0.000
ENSDART00000179057.2	1714	1464.000	0.000000	0.000
ENSDART00000083906.6	1632	1382.000	0.000000	0.000
ENSDART00000186477.1	2168	1918.000	0.000000	0.000
ENSDART00000167102.2	1949	1699.000	0.247170	14.275
ENSDART00000016321.6	1721	1471.000	2.219816	111.000
ENSDART00000060840.5	1290	1040.000	6.392661	226.000
ENSDART00000159846.2	415	165.000	0.178288	1.000
ENSDART00000189667.1	402	152.000	0.000000	0.000
ENSDART00000137477.3	1828	1578.000	0.838904	45.000
ENSDART00000011082.7	6777	6527.000	6.144731	1363.358
ENSDART00000182821.1	7625	7375.000	0.194306	48.713
ENSDART00000152585.2	1728	1478.000	0.683062	34.318
ENSDART00000152215.3	1535	1285.000	0.883014	38.571
ENSDART00000179959.1	417	167.000	0.000000	0.000
ENSDART00000189965.1	312	62.441	0.504265	1.070
ENSDART00000148111.3	834	584.000	0.151118	3.000
ENSDART00000134617.2	2304	2054.000	23.904382	1669.058
ENSDART00000145467.2	668	418.000	1.192342	16.942
ENSDART00000172578.2	1264	1014.000	0.000000	0.000
ENSDART00000114944.5	2089	1839.000	2.569005	160.598
ENSDART00000141308.3	772	522.000	0.000000	0.000
ENSDART00000146010.2	693	443.000	0.690747	10.402
ENSDART00000038196.7	867	617.000	0.000000	0.000
ENSDART00000017787.7	1211	961.000	0.000000	0.000
ENSDART00000100254.5	2145	1895.000	51.181890	3297.000
ENSDART00000191891.1	1473	1223.000	0.000000	0.000
ENSDART00000077637.5	2634	2384.000	13.045855	1057.237
ENSDART00000131988.2	820	570.000	0.000000	0.000
ENSDART00000061751.6	1429	1179.000	0.000000	0.000
ENSDART00000139193.2	1067	817.000	0.000000	0.000
ENSDART00000133674.2	629	379.000	0.000000	0.000
ENSDART00000114113.4	2170	1920.000	1.287018	84.000
ENSDART00000157054.3	5590	5340.000	0.000000	0.000
ENSDART00000122253.3	2252	2002.000	0.205717	14.000
ENSDART00000151621.2	832	582.000	2.169281	42.917
ENSDART00000065555.6	2609	2359.000	5.891949	472.477
ENSDART00000111150.5	2790	2540.000	7.631885	658.960
ENSDART00000185766.1	2464	2214.000	0.927843	69.831
ENSDART00000081426.5	2992	2742.000	0.228569	21.305
ENSDART00000179221.2	4852	4602.000	0.215391	33.695
ENSDART00000146067.3	2635	2385.000	1.246789	101.082
ENSDART00000134708.3	580	330.000	1.329829	14.918
ENSDART00000144596.2	640	390.000	0.000000	0.000
ENSDART00000079782.7	2060	1810.000	0.000000	0.000
ENSDART00000162478.2	5408	5158.000	0.000000	0.000
ENSDART00000172471.2	3292	3042.000	0.603604	62.417
ENSDART00000166262.2	668	418.000	0.000000	0.000
ENSDART00000171076.2	2424	2174.000	0.331662	24.510
ENSDART00000160073.2	2177	1927.000	0.000000	0.000
ENSDART00000176354.2	4031	3781.000	0.169054	21.728
ENSDART00000140816.2	1224	974.000	0.000000	0.000
ENSDART00000137020.5	3259	3009.000	4.565636	467.000
ENSDART00000147034.2	2816	2566.000	0.981508	85.614
ENSDART00000186786.1	7484	7234.000	2.809974	690.994
ENSDART00000091377.6	1996	1746.000	3.470800	206.000
ENSDART00000158767.2	347	97.005	0.000000	0.000
ENSDART00000186167.1	1233	983.000	0.000000	0.000
ENSDART00000135984.2	1339	1089.000	3.961217	146.639
ENSDART00000123096.5	1319	1069.000	0.801775	29.136
ENSDART00000186743.1	1660	1410.000	2.041796	97.864
ENSDART00000047442.9	6522	6272.000	0.474068	101.074
ENSDART00000102106.5	5966	5716.000	0.000000	0.000
ENSDART00000188207.1	6560	6310.000	0.027626	5.926
ENSDART00000027532.9	3310	3060.000	19.707840	2050.000
ENSDART00000135717.3	665	415.000	0.000000	0.000
ENSDART00000130810.3	1811	1561.000	26.006552	1380.000
ENSDART00000183006.1	2138	1888.000	0.000000	0.000
ENSDART00000013021.9	3161	2895.000	1.046635	103.000
ENSDART00000057421.4	1638	1388.000	1.229264	58.000
ENSDART00000144444.2	1425	1175.000	0.000000	0.000
ENSDART00000086772.5	1629	1379.000	0.000000	0.000
ENSDART00000081129.5	2115	1865.000	0.552072	35.000
ENSDART00000133896.2	213	10.625	0.000000	0.000
ENSDART00000004034.8	2361	2111.000	3.321103	238.322
ENSDART00000131750.2	452	202.000	0.000000	0.000
ENSDART00000188185.1	3238	2988.000	0.000000	0.000
ENSDART00000165006.3	3139	2889.000	0.169826	16.678
ENSDART00000063028.6	2119	1869.000	9.569756	608.000
ENSDART00000137371.4	9910	9660.000	0.266040	87.361
ENSDART00000088890.5	3465	3215.000	0.000000	0.000
ENSDART00000053472.5	3881	3631.000	2.086716	257.563
ENSDART00000137610.2	656	406.000	0.000000	0.000
ENSDART00000039187.8	1520	1270.000	18.692888	807.000
ENSDART00000141679.2	753	503.000	0.000000	0.000
ENSDART00000134947.3	2966	2696.000	4.846818	444.191
ENSDART00000122757.2	2328	2078.000	1.582839	111.809
ENSDART00000024691.9	2935	2685.000	0.000000	0.000
ENSDART00000127396.3	1716	1466.000	0.000000	0.000
ENSDART00000152546.2	411	161.000	2.202834	12.056
ENSDART00000012421.9	1778	1528.000	2.984111	155.000
ENSDART00000130735.3	928	678.000	0.000000	0.000
ENSDART00000138766.2	728	478.000	0.000000	0.000
ENSDART00000161776.2	7224	6974.000	8.323781	1973.313
ENSDART00000123971.4	2339	2089.000	0.267560	19.000
ENSDART00000146788.3	3567	3317.000	0.300908	33.929
ENSDART00000160436.2	3163	2913.000	0.130299	12.903
ENSDART00000164891.2	3101	2851.000	3.296798	319.509
ENSDART00000168309.2	859	609.000	0.000000	0.000
ENSDART00000170928.2	921	671.000	0.571691	13.040
ENSDART00000179797.1	1938	1688.000	0.525657	30.163
ENSDART00000143205.2	1615	1365.000	0.000000	0.000
ENSDART00000098727.4	1623	1373.000	0.000000	0.000
ENSDART00000089546.5	3641	3391.000	6.269156	722.654
ENSDART00000150570.2	449	199.000	0.270970	1.833
ENSDART00000189359.1	4075	3825.000	1.477410	192.099
ENSDART00000032827.6	1701	1451.000	4.886031	241.000
ENSDART00000154418.3	4414	4164.000	3.117260	441.242
ENSDART00000155350.2	390	140.000	0.000000	0.000
ENSDART00000123197.3	1080	830.000	0.779253	21.986
ENSDART00000183565.1	1173	923.000	0.178108	5.588
ENSDART00000066781.6	3840	3590.000	2.312502	282.208
ENSDART00000149240.2	1074	824.000	2.026878	56.774
ENSDART00000143413.2	1388	1138.000	0.284352	11.000
ENSDART00000142298.3	2011	1761.000	16.677213	998.335
ENSDART00000168453.3	2101	1851.000	0.248963	15.665
ENSDART00000152216.2	3345	3095.000	1.055040	111.000
ENSDART00000165390.2	1451	1201.000	64.983161	2653.000
ENSDART00000033817.7	3024	2774.000	5.588699	527.000
ENSDART00000153408.2	682	432.000	0.000000	0.000
ENSDART00000132330.2	1696	1446.000	1.178808	57.944
ENSDART00000149753.3	2329	2079.000	0.000000	0.000
ENSDART00000148991.2	529	279.000	0.000000	0.000
ENSDART00000148912.2	784	534.000	0.000000	0.000
ENSDART00000139923.4	1050	785.000	0.618298	16.499
ENSDART00000148668.3	546	296.000	1.701940	17.125
ENSDART00000148459.3	866	616.000	1.811219	37.927
ENSDART00000136593.3	1704	1454.000	6.281244	310.458
ENSDART00000039667.7	1656	1406.000	0.000000	0.000
ENSDART00000150154.2	747	497.000	0.000000	0.000
ENSDART00000065562.5	4971	4705.000	4.884945	781.291
ENSDART00000186399.1	1246	996.000	18.314244	620.071
ENSDART00000148181.2	4392	4142.000	1.656263	233.202
ENSDART00000135576.3	635	385.000	0.000000	0.000
ENSDART00000148047.3	1590	1323.000	0.000000	0.000
ENSDART00000190491.1	3232	2982.000	0.185440	18.798
ENSDART00000092480.7	3029	2779.000	0.000000	0.000
ENSDART00000188884.1	1589	1339.000	0.000000	0.000
ENSDART00000181344.1	387	137.000	16.023658	74.624
ENSDART00000130696.3	392	142.000	77.894372	376.000
ENSDART00000162639.3	1596	1346.000	0.000000	0.000
ENSDART00000144245.2	938	688.000	22.882190	535.155
ENSDART00000074689.6	8064	7814.000	2.316028	615.192
ENSDART00000058385.3	1320	1070.000	12.788647	465.159
ENSDART00000168145.2	826	576.000	2.647611	51.841
ENSDART00000145380.3	3913	3663.000	2.294258	285.675
ENSDART00000124920.4	6674	6424.000	0.097561	21.305
ENSDART00000126984.3	954	704.000	0.314024	7.515
ENSDART00000144938.2	1215	965.000	30.057731	986.000
ENSDART00000161820.2	339	89.016	0.000000	0.000
ENSDART00000076344.6	9030	8780.000	0.000000	0.000
ENSDART00000129779.4	1761	1511.000	4.957608	254.642
ENSDART00000125540.4	1221	971.000	0.000000	0.000
ENSDART00000152000.2	745	495.000	0.000000	0.000
ENSDART00000152057.2	566	316.000	0.165241	1.775
ENSDART00000140930.2	731	481.000	0.744051	12.166
ENSDART00000152109.2	587	337.000	0.000000	0.000
ENSDART00000182851.1	8154	7904.000	0.000000	0.000
ENSDART00000164981.2	7971	7721.000	0.724669	190.198
ENSDART00000159067.2	8669	8419.000	1.412416	404.219
ENSDART00000064400.5	600	350.000	0.668201	7.950
ENSDART00000060865.7	602	352.000	0.000000	0.000
ENSDART00000186304.1	777	527.000	0.000000	0.000
ENSDART00000148763.3	2541	2291.000	0.783270	61.000
ENSDART00000055295.8	858	608.000	0.000000	0.000
ENSDART00000178448.2	1608	1358.000	0.000000	0.000
ENSDART00000122316.4	2153	1893.000	0.029950	1.927
ENSDART00000102184.4	2808	2558.000	1.173858	102.073
ENSDART00000149105.2	520	270.000	0.000000	0.000
ENSDART00000131046.3	1012	762.000	0.501874	13.000
ENSDART00000105362.5	4211	3961.000	3.386621	456.000
ENSDART00000077635.3	702	452.000	8.916383	137.000
ENSDART00000149575.2	2264	2014.000	0.000000	0.000
ENSDART00000127209.3	1227	977.000	16.289558	541.000
ENSDART00000100295.4	780	530.000	0.166567	3.001
ENSDART00000135735.2	3171	2921.000	3.576520	355.129
ENSDART00000004222.9	3265	3015.000	2.888224	296.014
ENSDART00000189084.1	1963	1713.000	0.065660	3.823
ENSDART00000123382.5	948	698.000	0.576353	13.675
ENSDART00000017179.8	1719	1469.000	3.311365	165.357
ENSDART00000075593.6	1077	827.000	2.310997	64.968
ENSDART00000136395.3	2794	2544.000	0.051786	4.478
ENSDART00000045126.7	11542	11292.000	0.765919	294.000
ENSDART00000082353.8	3570	3310.000	1.271257	143.039
ENSDART00000141324.4	3648	3388.000	0.171922	19.800
ENSDART00000136963.2	753	503.000	0.182692	3.124
ENSDART00000137693.3	2139	1889.000	3.029676	194.546
ENSDART00000183151.1	291	43.643	2.227773	3.305
ENSDART00000040769.7	3077	2827.000	6.909536	664.000
ENSDART00000122833.3	773	523.000	0.320006	5.689
ENSDART00000122953.3	2090	1840.000	32.827763	2053.301
ENSDART00000170012.2	2619	2369.000	6.100908	491.307
ENSDART00000158970.2	541	291.000	0.000000	0.000
ENSDART00000164441.2	825	575.000	0.000000	0.000
ENSDART00000152766.2	372	122.000	11.041195	45.790
ENSDART00000091497.7	961	711.000	2.110120	51.000
ENSDART00000127695.3	1060	810.000	245.852581	6769.447
ENSDART00000139308.2	492	242.000	0.000000	0.000
ENSDART00000133041.2	2529	2279.000	5.047066	391.000
ENSDART00000140859.2	953	703.000	3.718148	88.854
ENSDART00000139713.2	797	547.000	0.000000	0.000
ENSDART00000139268.2	536	286.000	0.925727	9.000
ENSDART00000067733.6	1533	1283.000	3.213376	140.146
ENSDART00000160089.2	316	66.291	0.000000	0.000
ENSDART00000167149.2	6956	6706.000	0.043868	10.000
ENSDART00000164284.2	224	12.535	0.000000	0.000
ENSDART00000183227.1	4353	4103.000	0.000000	0.000
ENSDART00000192821.1	4556	4306.000	0.000000	0.000
ENSDART00000170390.3	4486	4236.000	0.000000	0.000
ENSDART00000131304.2	752	502.000	0.000000	0.000
ENSDART00000101627.4	2233	1973.000	0.980711	65.775
ENSDART00000193500.1	999	749.000	0.755072	19.225
ENSDART00000029283.9	1064	814.000	0.000000	0.000
ENSDART00000149024.2	3905	3655.000	0.388004	48.208
ENSDART00000020710.9	3426	3176.000	0.257424	27.792
ENSDART00000164254.2	2379	2129.000	0.677060	49.000
ENSDART00000065563.5	1461	1211.000	4.439936	182.774
ENSDART00000134524.2	812	562.000	0.223764	4.275
ENSDART00000075028.6	616	366.000	477.075028	5935.553
ENSDART00000017941.9	7285	7035.000	1.110221	265.501
ENSDART00000152940.2	731	481.000	0.381089	6.231
ENSDART00000145236.2	3509	3259.000	0.791351	87.669
ENSDART00000010274.7	4408	4158.000	0.268476	37.948
ENSDART00000183454.1	1715	1465.000	0.000000	0.000
ENSDART00000188887.1	4486	4236.000	0.389047	56.021
ENSDART00000141415.2	754	504.000	0.000000	0.000
ENSDART00000135417.3	2018	1768.000	4.093167	246.000
ENSDART00000185792.1	975	725.000	0.000000	0.000
ENSDART00000101328.5	1045	795.000	0.000000	0.000
ENSDART00000133103.2	382	132.000	0.000000	0.000
ENSDART00000085009.5	1906	1656.000	7.984180	449.453
ENSDART00000192118.1	5267	5017.000	0.824156	140.555
ENSDART00000135810.3	622	372.000	1.187268	15.014
ENSDART00000132412.2	540	290.000	0.193437	1.907
ENSDART00000142752.3	713	463.000	0.500423	7.876
ENSDART00000004716.10	1808	1558.000	1.526052	80.822
ENSDART00000140021.3	705	455.000	0.000000	0.000
ENSDART00000139161.3	814	564.000	0.000000	0.000
ENSDART00000105562.5	1607	1357.000	7.479651	345.028
ENSDART00000135100.3	574	324.000	2.839361	31.272
ENSDART00000134421.3	790	540.000	3.489034	64.046
ENSDART00000086281.6	4397	4147.000	0.062769	8.849
ENSDART00000142240.2	744	494.000	0.000000	0.000
ENSDART00000129045.3	4108	3858.000	4.233408	555.195
ENSDART00000193644.1	4559	4309.000	0.734844	107.638
ENSDART00000143410.3	1870	1620.000	0.321142	17.685
ENSDART00000138246.3	706	456.000	0.130286	2.020
ENSDART00000082745.6	969	719.000	0.134831	3.295
ENSDART00000135523.3	551	301.000	2.538693	25.976
ENSDART00000145867.3	2931	2681.000	1.897376	172.919
ENSDART00000110828.4	3127	2877.000	4.315319	422.033
ENSDART00000135483.3	1421	1171.000	0.602922	24.000
ENSDART00000151385.2	666	416.000	0.000000	0.000
ENSDART00000151404.2	2179	1919.000	1.476233	96.299
ENSDART00000185812.1	5673	5423.000	12.168965	2243.296
ENSDART00000139247.2	290	42.835	0.000000	0.000
ENSDART00000131376.2	2473	2223.000	0.000000	0.000
ENSDART00000135918.2	570	320.000	0.000000	0.000
ENSDART00000056750.8	8366	8116.000	1.511480	417.002
ENSDART00000152370.2	3213	2963.000	0.069498	7.000
ENSDART00000078021.7	5338	5088.000	0.000000	0.000
ENSDART00000045488.7	2547	2297.000	3.957346	309.000
ENSDART00000136364.3	1732	1482.000	0.221890	11.178
ENSDART00000148120.4	6435	6185.000	0.463013	97.348
ENSDART00000184524.1	2929	2679.000	0.332011	30.236
ENSDART00000190409.1	1444	1194.000	0.000000	0.000
ENSDART00000076810.6	1692	1442.000	0.000000	0.000
ENSDART00000133632.2	750	500.000	0.000000	0.000
ENSDART00000146368.2	2054	1804.000	0.000000	0.000
ENSDART00000140914.2	1036	786.000	10.276641	274.579
ENSDART00000112169.6	2575	2325.000	8.196956	647.842
ENSDART00000077395.6	2029	1779.000	0.422980	25.579
ENSDART00000110697.3	3384	3134.000	3.050640	325.000
ENSDART00000122719.3	979	729.000	0.000000	0.000
ENSDART00000081760.5	1717	1467.000	0.000000	0.000
ENSDART00000139065.2	685	435.000	0.000000	0.000
ENSDART00000086765.5	4474	4224.000	0.041786	6.000
ENSDART00000152230.2	725	475.000	3.132815	50.585
ENSDART00000134614.2	1389	1139.000	0.000000	0.000
ENSDART00000175779.2	537	287.000	0.000000	0.000
ENSDART00000098263.5	1423	1173.000	7.297961	291.000
ENSDART00000114102.3	510	260.000	30.435856	269.000
ENSDART00000170233.2	950	700.000	1.344803	32.000
ENSDART00000182052.1	582	332.000	0.000000	0.000
ENSDART00000007053.9	2128	1878.000	16.805754	1072.870
ENSDART00000147618.2	808	558.000	0.106325	2.017
ENSDART00000142716.2	673	423.000	0.146981	2.113
ENSDART00000151506.2	2243	1993.000	1.107033	75.000
ENSDART00000155514.3	425	175.000	0.000000	0.000
ENSDART00000135443.3	5330	5080.000	1.895354	327.301
ENSDART00000184549.1	5677	5427.000	1.121364	206.871
ENSDART00000152257.2	3861	3611.000	1.331907	163.491
ENSDART00000190552.1	2631	2381.000	0.030995	2.509
ENSDART00000111401.4	2508	2258.000	0.000000	0.000
ENSDART00000139999.2	3263	3013.000	3.661329	375.000
ENSDART00000108955.3	2517	2267.000	1.141925	88.000
ENSDART00000154681.2	5290	5040.000	1.038953	178.000
ENSDART00000127670.3	2019	1769.000	0.000000	0.000
ENSDART00000143897.3	744	494.000	0.000000	0.000
ENSDART00000127943.4	918	668.000	0.000000	0.000
ENSDART00000062628.8	2483	2233.000	0.324517	24.633
ENSDART00000177900.2	3053	2803.000	0.152243	14.506
ENSDART00000080693.5	2039	1789.000	0.049331	3.000
ENSDART00000158067.2	870	620.000	0.379579	8.000
ENSDART00000159419.2	3239	2989.000	4.999706	508.000
ENSDART00000171550.2	884	634.000	0.000000	0.000
ENSDART00000152877.2	642	392.000	0.000000	0.000
ENSDART00000075351.5	1907	1657.000	0.284056	16.000
ENSDART00000150446.2	666	416.000	0.000000	0.000
ENSDART00000123888.3	666	416.000	1.090190	15.417
ENSDART00000137293.2	2086	1836.000	0.401183	25.039
ENSDART00000189112.1	1606	1356.000	0.649996	29.961
ENSDART00000156053.3	2106	1856.000	0.029412	1.856
ENSDART00000165402.1	2870	2620.000	31.528434	2808.000
ENSDART00000134716.2	712	462.000	0.000000	0.000
ENSDART00000131843.2	1006	756.000	0.000000	0.000
ENSDART00000016727.6	919	669.000	23.824385	541.803
ENSDART00000140130.3	1020	770.000	0.102759	2.690
ENSDART00000136947.2	552	302.000	0.828710	8.508
ENSDART00000028043.9	2569	2319.000	6.642758	523.652
ENSDART00000123511.3	603	353.000	0.279028	3.348
ENSDART00000152622.3	2565	2315.000	0.000000	0.000
ENSDART00000167092.2	1181	931.000	0.000000	0.000
ENSDART00000101470.5	1505	1255.000	282.298763	12043.317
ENSDART00000125410.3	575	325.000	0.152349	1.683
ENSDART00000159683.2	5756	5506.000	0.341995	64.010
ENSDART00000045971.7	5413	5163.000	0.000000	0.000
ENSDART00000182041.1	4884	4634.000	0.000000	0.000
ENSDART00000053754.7	4614	4364.000	0.940237	139.481
ENSDART00000100352.6	5796	5546.000	1.620067	305.426
ENSDART00000126902.4	1219	969.000	1.266792	41.728
ENSDART00000141988.3	425	175.000	0.000000	0.000
ENSDART00000193251.1	5076	4826.000	0.000000	0.000
ENSDART00000145627.2	1480	1230.000	0.000000	0.000
ENSDART00000100032.5	3959	3709.000	60.439277	7620.255
ENSDART00000149472.2	734	484.000	1.627742	26.781
ENSDART00000193195.1	2951	2701.000	0.000000	0.000
ENSDART00000193205.1	3965	3715.000	0.522343	65.964
ENSDART00000143776.3	640	390.000	0.392391	5.202
ENSDART00000154961.2	2193	1943.000	22.409805	1480.145
ENSDART00000184492.1	1348	1098.000	0.000000	0.000
ENSDART00000133029.2	563	313.000	0.000000	0.000
ENSDART00000138861.2	730	468.000	0.381623	6.071
ENSDART00000135874.2	923	673.000	0.617474	14.126
ENSDART00000099511.4	2388	2138.000	1.400740	101.803
ENSDART00000186890.1	2340	2090.000	0.000000	0.000
ENSDART00000167090.2	638	388.000	1.239477	16.348
ENSDART00000079336.5	2492	2242.000	7.547878	575.246
ENSDART00000166796.2	1591	1341.000	0.052773	2.406
ENSDART00000078469.5	1052	802.000	0.322988	8.806
ENSDART00000142604.3	776	526.000	0.000000	0.000
ENSDART00000137963.2	539	289.000	1.206454	11.852
ENSDART00000152849.3	1542	1292.000	1.889828	83.000
ENSDART00000190603.1	1263	1013.000	0.000000	0.000
ENSDART00000139652.2	869	619.000	0.000000	0.000
ENSDART00000102552.5	1555	1305.000	2.943806	130.591
ENSDART00000125484.3	1397	1147.000	0.000000	0.000
ENSDART00000132457.3	1082	832.000	0.438754	12.409
ENSDART00000129458.3	10042	9792.000	0.238429	79.364
ENSDART00000149960.2	281	36.032	0.816419	1.000
ENSDART00000149644.2	485	235.000	0.000000	0.000
ENSDART00000185053.1	171	6.349	0.000000	0.000
ENSDART00000124982.4	8323	8073.000	0.415704	114.081
ENSDART00000124083.3	7536	7286.000	0.000000	0.000
ENSDART00000018524.8	1734	1484.000	1.367797	69.000
ENSDART00000168972.2	1221	971.000	0.000000	0.000
ENSDART00000143492.2	2387	2137.000	2.037341	148.000
ENSDART00000172952.2	437	187.000	0.798171	5.074
ENSDART00000173284.2	820	570.000	0.148811	2.883
ENSDART00000173261.2	520	270.000	0.130882	1.201
ENSDART00000126979.4	1295	1045.000	28.709327	1019.842
ENSDART00000078896.6	3062	2812.000	8.567915	819.000
ENSDART00000114544.4	5121	4871.000	2.228511	369.000
ENSDART00000146140.3	834	584.000	0.000000	0.000
ENSDART00000144415.2	599	349.000	0.000000	0.000
ENSDART00000154406.2	801	551.000	5.780299	108.267
ENSDART00000059438.6	1785	1535.000	12.989872	677.808
ENSDART00000157040.2	771	521.000	0.000000	0.000
ENSDART00000156446.2	743	493.000	0.000000	0.000
ENSDART00000169747.3	3704	3454.000	0.288318	33.852
ENSDART00000150783.2	662	412.000	0.782210	10.955
ENSDART00000133490.2	861	611.000	0.000000	0.000
ENSDART00000179872.1	1221	971.000	8.907066	294.000
ENSDART00000132641.2	880	630.000	0.000000	0.000
ENSDART00000006513.9	1421	1171.000	136.461284	5432.000
ENSDART00000149309.3	2094	1844.000	0.000000	0.000
ENSDART00000080900.6	3075	2825.000	0.291572	28.000
ENSDART00000144363.2	422	172.000	0.000000	0.000
ENSDART00000138247.4	1834	1584.000	0.433653	23.350
ENSDART00000122334.3	1761	1511.000	0.000000	0.000
ENSDART00000066949.3	3948	3698.000	0.000000	0.000
ENSDART00000175487.2	7473	7223.000	0.887862	218.000
ENSDART00000186958.1	7554	7304.000	0.000000	0.000
ENSDART00000122927.3	614	364.000	1.131444	14.000
ENSDART00000012335.9	3056	2806.000	0.167741	16.000
ENSDART00000131503.2	979	729.000	0.000000	0.000
ENSDART00000131759.2	581	331.000	0.000000	0.000
ENSDART00000109307.4	6061	5811.000	3.056088	603.685
ENSDART00000139607.2	965	715.000	0.424409	10.315
ENSDART00000136040.4	1317	1067.000	0.181621	6.588
ENSDART00000147499.4	3585	3324.000	2.282399	257.897
ENSDART00000182322.1	7028	6778.000	2.858059	658.516
ENSDART00000152526.3	1664	1414.000	0.124827	6.000
ENSDART00000152808.2	511	261.000	0.338133	3.000
ENSDART00000112507.4	1098	848.000	0.000000	0.000
ENSDART00000032498.7	1496	1246.000	95.459400	4043.246
ENSDART00000137294.2	714	464.000	3.196453	50.417
ENSDART00000132920.3	7430	7180.000	2.155346	526.059
ENSDART00000109899.4	2298	2048.000	13.109427	912.656
ENSDART00000140219.2	838	588.000	0.000000	0.000
ENSDART00000102963.5	7336	7086.000	0.000000	0.000
ENSDART00000193950.1	5553	5303.000	1.546567	278.794
ENSDART00000051751.6	1182	932.000	0.000000	0.000
ENSDART00000138307.2	247	18.568	0.000000	0.000
ENSDART00000131420.2	592	342.000	3.526666	41.000
ENSDART00000145363.2	1432	1182.000	1.642605	66.000
ENSDART00000064904.8	1394	1144.000	9.759713	379.539
ENSDART00000098132.4	2264	2014.000	1.738177	119.000
ENSDART00000139440.3	670	420.000	0.000000	0.000
ENSDART00000008127.6	1112	862.000	9.994029	292.847
ENSDART00000138622.3	968	718.000	6.700066	163.530
ENSDART00000134575.2	398	148.000	0.491671	2.474
ENSDART00000136421.3	560	310.000	1.664500	17.540
ENSDART00000184296.1	3917	3667.000	0.173417	21.617
ENSDART00000141704.2	1007	757.000	0.000000	0.000
ENSDART00000085158.5	5237	4987.000	0.747355	126.695
ENSDART00000191962.1	6270	6020.000	0.680766	139.312
ENSDART00000153935.2	1967	1717.000	0.672979	39.279
ENSDART00000164455.2	374	124.000	5.573273	23.492
ENSDART00000165654.2	1960	1710.000	3.387787	196.927
ENSDART00000166421.2	967	717.000	0.000000	0.000
ENSDART00000172268.2	620	370.000	0.645049	8.113
ENSDART00000160044.2	2213	1963.000	2.344838	156.468
ENSDART00000063151.6	2526	2276.000	3.852151	298.036
ENSDART00000140602.2	780	530.000	0.000000	0.000
ENSDART00000011878.6	2241	1991.000	115.660787	7828.000
ENSDART00000143806.2	537	287.000	93.012211	907.434
ENSDART00000141295.2	742	492.000	1.159804	19.397
ENSDART00000075151.5	1479	1229.000	1.742627	72.803
ENSDART00000156994.3	1227	977.000	0.216700	7.197
ENSDART00000132705.3	2092	1842.000	0.016655	1.043
ENSDART00000133955.3	1101	851.000	0.247680	7.165
ENSDART00000020621.7	2619	2354.000	0.648142	51.865
ENSDART00000185144.1	6874	6624.000	0.250251	56.350
ENSDART00000148280.3	1793	1543.000	0.019065	1.000
ENSDART00000170982.2	1590	1340.000	5.224909	238.000
ENSDART00000165126.2	410	160.000	0.000000	0.000
ENSDART00000006124.8	2003	1753.000	23.748332	1415.169
ENSDART00000133872.2	891	641.000	1.001875	21.831
ENSDART00000145120.2	5723	5473.000	0.607379	113.000
ENSDART00000182493.1	3039	2789.000	0.000000	0.000
ENSDART00000183126.1	2153	1903.000	0.000000	0.000
ENSDART00000172017.2	1006	756.000	1.418876	36.464
ENSDART00000039313.7	1637	1387.000	0.000000	0.000
ENSDART00000150254.2	330	80.056	0.000000	0.000
ENSDART00000157116.2	1915	1665.000	0.000000	0.000
ENSDART00000012143.10	1951	1701.000	0.000000	0.000
ENSDART00000146102.2	1269	1019.000	0.000000	0.000
ENSDART00000079634.4	339	89.016	0.000000	0.000
ENSDART00000143542.2	769	519.000	0.000000	0.000
ENSDART00000092925.5	910	660.000	5.401603	121.188
ENSDART00000148003.2	729	479.000	0.000000	0.000
ENSDART00000163506.2	693	443.000	2.105372	31.705
ENSDART00000041577.8	5802	5552.000	1.331023	251.205
ENSDART00000166519.2	588	338.000	0.887094	10.192
ENSDART00000056294.5	3535	3285.000	6.733092	751.871
ENSDART00000134230.2	1067	817.000	0.331681	9.212
ENSDART00000131775.3	749	499.000	5.069960	86.000
ENSDART00000150072.2	973	723.000	0.244129	6.000
ENSDART00000144627.2	485	235.000	0.000000	0.000
ENSDART00000180709.1	276	32.649	0.000000	0.000
ENSDART00000141542.2	1329	1079.000	0.054527	2.000
ENSDART00000134387.3	1945	1695.000	0.418584	24.118
ENSDART00000050916.6	3655	3405.000	0.061072	7.069
ENSDART00000171248.2	4083	3833.000	9.561380	1245.813
ENSDART00000188878.1	2878	2628.000	0.000000	0.000
ENSDART00000125468.3	1058	808.000	9.058839	248.815
ENSDART00000080113.4	981	731.000	23.428792	582.185
ENSDART00000024795.8	1353	1103.000	0.586751	22.000
ENSDART00000125925.4	1744	1494.000	0.275667	14.000
ENSDART00000125444.3	748	498.000	0.000000	0.000
ENSDART00000136454.2	817	567.000	0.000000	0.000
ENSDART00000146437.3	1705	1455.000	0.000000	0.000
ENSDART00000138211.2	630	380.000	0.000000	0.000
ENSDART00000165288.2	1406	1156.000	1.467130	57.653
ENSDART00000151899.2	2789	2539.000	0.313203	27.032
ENSDART00000152066.2	838	588.000	0.000000	0.000
ENSDART00000172678.2	1110	860.000	0.000000	0.000
ENSDART00000079629.5	2345	2095.000	0.730173	52.000
ENSDART00000164749.2	3121	2871.000	4.160058	406.000
ENSDART00000138844.2	779	529.000	4.376860	78.707
ENSDART00000146656.2	504	254.000	0.396256	3.421
ENSDART00000144150.3	2903	2653.000	3.332997	300.584
ENSDART00000135366.2	364	114.000	0.000000	0.000
ENSDART00000100849.5	2964	2714.000	1.271307	117.288
ENSDART00000145494.2	1354	1104.000	0.000000	0.000
ENSDART00000136141.2	1186	936.000	0.000000	0.000
ENSDART00000084303.5	2519	2269.000	0.000000	0.000
ENSDART00000021299.8	1926	1676.000	11.935524	680.000
ENSDART00000149368.2	788	538.000	0.000000	0.000
ENSDART00000159466.2	1053	803.000	0.219854	6.001
ENSDART00000143901.4	2826	2576.000	47.473639	4157.113
ENSDART00000134305.2	558	308.000	1.065416	11.155
ENSDART00000052124.6	3465	3215.000	0.849322	92.821
ENSDART00000175662.2	4184	3934.000	0.577126	77.179
ENSDART00000019196.7	1381	1131.000	0.000000	0.000
ENSDART00000129154.4	1565	1315.000	1.628911	72.814
ENSDART00000142609.3	1534	1284.000	1.287264	56.186
ENSDART00000062695.4	690	440.000	0.000000	0.000
ENSDART00000139664.2	2117	1867.000	2.274025	144.322
ENSDART00000189073.1	4971	4721.000	8.751899	1404.526
ENSDART00000143040.4	1845	1595.000	39.630033	2148.714
ENSDART00000173498.2	445	195.000	0.000000	0.000
ENSDART00000134174.2	755	505.000	10.560400	181.286
ENSDART00000170896.2	3077	2827.000	0.409443	39.347
ENSDART00000132071.3	915	665.000	0.000000	0.000
ENSDART00000145826.3	954	704.000	0.000000	0.000
ENSDART00000186186.1	1065	815.000	0.000000	0.000
ENSDART00000164225.2	1326	1076.000	0.000000	0.000
ENSDART00000154397.2	3243	2993.000	1.002536	102.000
ENSDART00000191002.1	1110	860.000	0.000000	0.000
ENSDART00000164050.3	2592	2342.000	3.093795	246.304
ENSDART00000159826.2	2519	2269.000	0.825815	63.696
ENSDART00000090825.6	2790	2540.000	0.454940	39.281
ENSDART00000043133.8	3194	2944.000	0.000000	0.000
ENSDART00000163763.2	3266	3016.000	0.436182	44.719
ENSDART00000142737.2	348	98.004	0.000000	0.000
ENSDART00000083281.5	1560	1310.000	1.190176	53.000
ENSDART00000187108.1	2060	1810.000	0.000000	0.000
ENSDART00000152725.3	7428	7178.000	0.373966	91.249
ENSDART00000002922.9	9276	9026.000	0.015484	4.751
ENSDART00000159477.2	4053	3803.000	0.379033	49.000
ENSDART00000171886.2	2944	2694.000	0.000000	0.000
ENSDART00000045809.8	1942	1692.000	0.052159	3.000
ENSDART00000153442.3	2265	2015.000	0.036498	2.500
ENSDART00000147775.4	2900	2650.000	0.000000	0.000
ENSDART00000163106.2	5066	4816.000	0.000000	0.000
ENSDART00000111193.5	8607	8357.000	0.000000	0.000
ENSDART00000188024.1	8476	8226.000	0.074945	20.957
ENSDART00000146482.2	543	293.000	0.000000	0.000
ENSDART00000018420.8	1712	1462.000	0.000000	0.000
ENSDART00000123299.4	2432	2182.000	0.093463	6.932
ENSDART00000079174.5	1624	1374.000	8.285731	387.000
ENSDART00000165698.2	6743	6493.000	0.457467	100.971
ENSDART00000165782.2	1654	1387.000	0.233350	11.002
ENSDART00000165330.2	1835	1585.000	0.742890	40.026
ENSDART00000050236.7	1087	837.000	0.000000	0.000
ENSDART00000102141.5	1291	1041.000	0.000000	0.000
ENSDART00000111822.5	1466	1216.000	0.000000	0.000
ENSDART00000144071.3	533	283.000	0.000000	0.000
ENSDART00000081910.5	1464	1214.000	0.000000	0.000
ENSDART00000102881.2	2000	1750.000	0.184910	11.000
ENSDART00000040370.8	1894	1644.000	0.178115	9.954
ENSDART00000064738.6	819	569.000	313.461413	6063.031
ENSDART00000154628.2	2401	2151.000	1.586442	116.000
ENSDART00000192617.1	552	302.000	0.000000	0.000
ENSDART00000171809.2	1350	1100.000	0.209222	7.823
ENSDART00000162185.2	2633	2383.000	2.199547	178.177
ENSDART00000172597.2	1237	987.000	0.000000	0.000
ENSDART00000146745.2	640	390.000	0.000000	0.000
ENSDART00000004288.8	3485	3235.000	0.852032	93.697
ENSDART00000139745.2	759	509.000	0.000000	0.000
ENSDART00000172209.2	833	583.000	0.064348	1.275
ENSDART00000161348.2	1456	1206.000	86.636038	3551.725
ENSDART00000190733.1	655	405.000	0.000000	0.000
ENSDART00000088240.6	1368	1118.000	0.000000	0.000
ENSDART00000011453.11	1956	1706.000	0.382875	22.204
ENSDART00000114173.4	4078	3828.000	0.288160	37.497
ENSDART00000002939.10	1715	1465.000	0.000000	0.000
ENSDART00000141553.2	1699	1449.000	5.826666	287.000
ENSDART00000142790.2	1734	1484.000	0.000000	0.000
ENSDART00000024202.9	1655	1405.000	0.020938	1.000
ENSDART00000156087.2	360	110.001	0.000000	0.000
ENSDART00000154943.2	782	532.000	0.293972	5.316
ENSDART00000043069.8	1387	1137.000	7.606650	294.000
ENSDART00000133281.3	775	525.000	1.114047	19.882
ENSDART00000147013.3	870	620.000	2.345953	49.443
ENSDART00000143402.2	922	672.000	23.318458	532.675
ENSDART00000132154.4	1055	805.000	0.000000	0.000
ENSDART00000141331.3	949	699.000	0.000000	0.000
ENSDART00000063717.7	863	613.000	41.146236	857.401
ENSDART00000164609.2	8785	8535.000	0.089614	26.000
ENSDART00000172029.2	805	555.000	0.000000	0.000
ENSDART00000141557.2	1399	1139.000	0.060951	2.360
ENSDART00000065091.6	1273	1023.000	6.967469	242.295
ENSDART00000064903.7	1291	1041.000	0.000000	0.000
ENSDART00000125309.3	3867	3617.000	3.869934	475.823
ENSDART00000159691.2	1232	982.000	0.000000	0.000
ENSDART00000186803.1	5443	5193.000	0.012332	2.177
ENSDART00000169319.2	608	358.000	0.000000	0.000
ENSDART00000122171.3	678	428.000	0.000000	0.000
ENSDART00000019259.9	3030	2780.000	0.000000	0.000
ENSDART00000139585.2	441	191.000	0.000000	0.000
ENSDART00000132299.2	371	121.000	7.522612	30.942
ENSDART00000141942.2	918	668.000	0.747449	16.973
ENSDART00000134571.2	581	331.000	156.427708	1760.091
ENSDART00000145980.3	905	655.000	1.857024	41.348
ENSDART00000134680.2	831	581.000	0.306777	6.059
ENSDART00000064739.5	1123	873.000	108.449906	3218.376
ENSDART00000157947.2	8746	8496.000	2.462563	711.206
ENSDART00000166799.2	7929	7679.000	0.010704	2.794
ENSDART00000017956.10	2444	2194.000	7.215480	538.140
ENSDART00000139732.3	2336	2072.000	0.000000	0.000
ENSDART00000083862.6	1723	1473.000	0.000000	0.000
ENSDART00000047670.8	3207	2957.000	0.416442	41.860
ENSDART00000157978.2	1364	1114.000	34.170842	1294.000
ENSDART00000037891.8	1975	1725.000	19.945580	1169.578
ENSDART00000088827.7	1589	1339.000	14.358634	653.562
ENSDART00000137324.2	725	475.000	0.000000	0.000
ENSDART00000174702.2	1876	1626.000	0.214562	11.860
ENSDART00000134187.2	1067	817.000	0.000000	0.000
ENSDART00000140313.2	4322	4072.000	3.171490	439.000
ENSDART00000124889.2	2749	2499.000	0.000000	0.000
ENSDART00000137038.4	3155	2905.000	0.085231	8.417
ENSDART00000039517.6	1602	1352.000	0.000000	0.000
ENSDART00000113744.5	3173	2923.000	6.033518	599.505
ENSDART00000173862.2	814	564.000	4.302423	82.487
ENSDART00000175614.2	4246	3996.000	0.434401	59.008
ENSDART00000152069.2	2496	2246.000	0.144075	11.000
ENSDART00000173674.2	7531	7281.000	0.092149	22.807
ENSDART00000173922.2	853	603.000	0.000000	0.000
ENSDART00000137909.4	2570	2320.000	0.710079	56.000
ENSDART00000112979.3	3205	2955.000	1.124935	113.000
ENSDART00000171534.2	375	125.000	0.000000	0.000
ENSDART00000167862.2	577	327.000	0.089962	1.000
ENSDART00000053357.5	1465	1215.000	0.000000	0.000
ENSDART00000161291.2	606	356.000	0.000000	0.000
ENSDART00000163505.2	858	608.000	0.000000	0.000
ENSDART00000162169.2	951	701.000	0.000000	0.000
ENSDART00000106156.5	1465	1215.000	55.427297	2289.251
ENSDART00000141276.2	523	273.000	6.438363	59.749
ENSDART00000021976.9	1162	912.000	265.628919	8235.000
ENSDART00000166565.3	5556	5306.000	1.042706	188.071
ENSDART00000193954.1	3566	3316.000	0.000000	0.000
ENSDART00000173891.2	3756	3506.000	0.000000	0.000
ENSDART00000193328.1	3471	3221.000	0.000000	0.000
ENSDART00000164363.2	741	491.000	25.456199	424.882
ENSDART00000137692.3	442	192.000	34.185325	223.118
ENSDART00000148091.3	3101	2851.000	0.012718	1.233
ENSDART00000184323.1	2350	2100.000	0.132494	9.458
ENSDART00000145790.2	963	713.000	0.000000	0.000
ENSDART00000052098.5	5301	5051.000	0.093836	16.112
ENSDART00000175613.2	5346	5096.000	0.000000	0.000
ENSDART00000138316.2	2104	1854.000	3.261521	205.553
ENSDART00000131252.2	1016	766.000	0.000000	0.000
ENSDART00000159337.2	3831	3581.000	0.072533	8.829
ENSDART00000179383.2	3914	3664.000	0.827457	103.061
ENSDART00000115278.3	2074	1824.000	0.000000	0.000
ENSDART00000165656.2	2090	1840.000	3.373426	211.000
ENSDART00000005720.6	4430	4180.000	15.968525	2269.000
ENSDART00000139070.2	1278	1028.000	10.617184	371.019
ENSDART00000061265.6	882	632.000	6.814443	146.400
ENSDART00000136320.2	495	245.000	0.000000	0.000
ENSDART00000161697.2	1390	1140.000	3.941782	152.753
ENSDART00000157948.2	808	558.000	0.052720	1.000
ENSDART00000013641.9	1461	1211.000	0.170044	7.000
ENSDART00000111512.4	6213	5963.000	0.820987	166.416
ENSDART00000183937.1	893	643.000	1.262350	27.592
ENSDART00000165710.2	4473	4223.000	5.497838	789.235
ENSDART00000179994.1	6017	5767.000	0.248429	48.702
ENSDART00000136361.2	3378	3128.000	1.554227	165.263
ENSDART00000108753.3	3927	3677.000	0.000000	0.000
ENSDART00000010894.8	1775	1525.000	0.250773	13.000
ENSDART00000156323.3	1583	1333.000	0.000000	0.000
ENSDART00000192055.1	1284	1034.000	0.000000	0.000
ENSDART00000138836.2	839	589.000	0.110241	2.207
ENSDART00000144712.2	538	288.000	0.000000	0.000
ENSDART00000148302.3	598	348.000	1.505509	17.810
ENSDART00000102562.5	1537	1287.000	2.231826	97.641
ENSDART00000138056.2	775	525.000	0.187266	3.342
ENSDART00000160012.2	1394	1144.000	0.188353	7.325
ENSDART00000033904.9	756	506.000	12.782442	219.866
ENSDART00000139263.2	724	474.000	0.000000	0.000
ENSDART00000139462.2	810	560.000	0.000000	0.000
ENSDART00000146754.3	918	668.000	0.000000	0.000
ENSDART00000099535.5	1396	1146.000	4.902926	191.000
ENSDART00000144515.2	722	472.000	0.000000	0.000
ENSDART00000169952.2	1060	810.000	0.000000	0.000
ENSDART00000187381.1	1953	1703.000	0.000000	0.000
ENSDART00000185128.1	2148	1898.000	0.000000	0.000
ENSDART00000084354.6	1882	1632.000	0.793120	44.000
ENSDART00000122773.3	1317	1067.000	0.000000	0.000
ENSDART00000011096.8	1501	1251.000	0.141091	6.000
ENSDART00000146315.3	2622	2372.000	11.848582	955.376
ENSDART00000021121.8	1181	931.000	7.888430	249.651
ENSDART00000170601.2	937	687.000	1.884094	44.000
ENSDART00000130131.4	1538	1288.000	64.522202	2825.000
ENSDART00000161791.2	2526	2276.000	0.297278	23.000
ENSDART00000136987.4	9086	8836.000	0.284198	85.363
ENSDART00000092264.6	9662	9412.000	0.173901	55.639
ENSDART00000103507.5	4467	4217.000	0.125567	18.000
ENSDART00000163388.2	199	8.782	3.370736	1.006
ENSDART00000098020.5	743	493.000	0.000000	0.000
ENSDART00000016535.6	1610	1360.000	0.000000	0.000
ENSDART00000074777.5	10780	10530.000	0.880012	315.000
ENSDART00000136189.2	2528	2278.000	0.064569	5.000
ENSDART00000146161.2	220	11.783	0.000000	0.000
ENSDART00000184970.1	279	34.644	0.000000	0.000
ENSDART00000193977.1	465	215.000	0.000000	0.000
ENSDART00000150078.2	907	657.000	0.000000	0.000
ENSDART00000100620.6	2922	2672.000	0.000000	0.000
ENSDART00000181729.1	2358	2108.000	0.000000	0.000
ENSDART00000192621.1	1741	1491.000	0.039460	2.000
ENSDART00000113395.3	917	667.000	338.015217	7664.000
ENSDART00000137706.2	903	653.000	1.014042	22.509
ENSDART00000135076.2	792	542.000	0.000000	0.000
ENSDART00000016710.9	2397	2147.000	4.785553	349.267
ENSDART00000181340.1	3320	3070.000	0.107557	11.225
ENSDART00000155712.2	557	307.000	35.142180	366.742
ENSDART00000189485.1	5172	4922.000	0.079753	13.344
ENSDART00000077259.6	4944	4694.000	4.818828	768.914
ENSDART00000165877.2	1320	1070.000	0.000000	0.000
ENSDART00000159042.2	948	698.000	0.000000	0.000
ENSDART00000131509.2	2073	1823.000	4.925695	305.244
ENSDART00000139181.2	387	137.000	0.472690	2.201
ENSDART00000138270.3	2168	1918.000	4.537268	295.826
ENSDART00000052383.7	3894	3644.000	105.985929	13128.648
ENSDART00000148621.2	785	535.000	0.000000	0.000
ENSDART00000148515.2	836	586.000	1.222500	24.352
ENSDART00000151865.3	6425	6175.000	0.000000	0.000
ENSDART00000193471.1	5984	5734.000	0.000000	0.000
ENSDART00000033762.9	6341	6091.000	0.000000	0.000
ENSDART00000190408.1	6585	6335.000	0.000000	0.000
ENSDART00000188894.1	6173	5923.000	0.000000	0.000
ENSDART00000189204.1	6341	6091.000	0.000000	0.000
ENSDART00000165833.2	563	313.000	0.000000	0.000
ENSDART00000167849.2	732	482.000	0.000000	0.000
ENSDART00000162029.2	1057	807.000	1.116069	30.617
ENSDART00000163802.2	3113	2863.000	0.066073	6.430
ENSDART00000189910.1	4538	4288.000	0.583969	85.121
ENSDART00000169933.2	4424	4174.000	0.000000	0.000
ENSDART00000124091.3	653	403.000	1.915067	26.235
ENSDART00000045056.6	1537	1287.000	1.440020	63.000
ENSDART00000128681.3	4871	4621.000	5.761283	905.000
ENSDART00000075514.6	3522	3272.000	0.638339	71.000
ENSDART00000063272.7	2638	2388.000	0.344929	28.000
ENSDART00000142589.2	433	183.000	0.000000	0.000
ENSDART00000190143.1	339	89.016	0.330473	1.000
ENSDART00000133469.2	4709	4459.000	1.035783	157.000
ENSDART00000136427.2	190	7.853	0.000000	0.000
ENSDART00000144606.3	1683	1433.000	4.947405	241.000
ENSDART00000148162.2	1139	889.000	0.000000	0.000
ENSDART00000138032.2	538	288.000	0.000000	0.000
ENSDART00000125412.3	1789	1539.000	3.962478	207.300
ENSDART00000173909.2	550	300.000	0.000000	0.000
ENSDART00000145762.4	2594	2344.000	0.000000	0.000
ENSDART00000173853.2	604	354.000	0.000000	0.000
ENSDART00000150650.2	665	415.000	0.398534	5.622
ENSDART00000073467.4	264	25.725	0.000000	0.000
ENSDART00000172272.2	585	335.000	0.000000	0.000
ENSDART00000122070.3	1889	1639.000	0.000000	0.000
ENSDART00000166706.2	2349	2099.000	0.000000	0.000
ENSDART00000166058.2	2168	1918.000	6.610514	431.000
ENSDART00000080439.6	2130	1880.000	0.000000	0.000
ENSDART00000135610.3	998	748.000	0.000000	0.000
ENSDART00000002908.8	1681	1431.000	0.000000	0.000
ENSDART00000073950.6	923	673.000	0.218555	5.000
ENSDART00000134241.3	1374	1124.000	0.130861	5.000
ENSDART00000161112.2	967	717.000	0.000000	0.000
ENSDART00000067843.6	1181	931.000	11.500850	363.976
ENSDART00000087440.6	1511	1261.000	0.769849	33.000
ENSDART00000184355.1	966	716.000	0.000000	0.000
ENSDART00000063629.7	756	506.000	0.406962	7.000
ENSDART00000115370.2	1315	1065.000	2.485991	90.000
ENSDART00000143067.3	1876	1626.000	0.047935	2.650
ENSDART00000190996.1	1125	875.000	0.000000	0.000
ENSDART00000048819.8	3655	3405.000	4.006314	463.720
ENSDART00000146632.2	902	652.000	0.941235	20.861
ENSDART00000142671.2	541	291.000	0.000000	0.000
ENSDART00000019296.9	2099	1849.000	0.000000	0.000
ENSDART00000074068.8	2199	1949.000	8.402490	556.690
ENSDART00000166913.2	782	532.000	1.041896	18.842
ENSDART00000126455.3	713	463.000	0.000000	0.000
ENSDART00000182596.1	1087	837.000	1.035697	29.468
ENSDART00000161797.3	1006	756.000	0.259424	6.667
ENSDART00000173934.2	1118	868.000	0.045179	1.333
ENSDART00000173668.2	888	638.000	0.000000	0.000
ENSDART00000082193.4	2722	2472.000	14.750854	1239.536
ENSDART00000105749.5	2351	2101.000	4.740892	338.594
ENSDART00000081954.6	1025	775.000	3.974114	104.697
ENSDART00000133076.2	882	632.000	2.546350	54.705
ENSDART00000024433.9	2188	1938.000	2.367977	156.000
ENSDART00000141185.2	522	272.000	0.000000	0.000
ENSDART00000112850.4	918	668.000	1.762239	40.016
ENSDART00000155173.2	539	289.000	0.179729	1.766
ENSDART00000138598.2	735	485.000	0.221669	3.655
ENSDART00000089480.6	2486	2236.000	113.202082	8604.381
ENSDART00000141504.3	1719	1469.000	0.555899	27.759
ENSDART00000189600.1	898	648.000	0.000000	0.000
ENSDART00000084598.6	3587	3337.000	33.461689	3795.749
ENSDART00000087494.6	2477	2227.000	0.000000	0.000
ENSDART00000125463.4	2529	2279.000	2.806590	217.429
ENSDART00000188690.1	1892	1642.000	0.422297	23.571
ENSDART00000155772.2	1635	1385.000	0.042565	2.004
ENSDART00000185800.1	1156	906.000	0.000000	0.000
ENSDART00000137556.2	2043	1793.000	0.974450	59.393
ENSDART00000183879.1	1177	927.000	0.000000	0.000
ENSDART00000122066.4	2469	2219.000	13.204781	996.052
ENSDART00000055855.5	992	742.000	77.415301	1952.649
ENSDART00000063621.5	1671	1421.000	1.872899	90.469
ENSDART00000152801.3	1977	1727.000	0.816424	47.929
ENSDART00000152519.2	501	251.000	0.000000	0.000
ENSDART00000124347.3	2589	2339.000	1.359202	108.071
ENSDART00000133968.3	3497	3247.000	0.000000	0.000
ENSDART00000191587.1	4242	3992.000	0.076930	10.439
ENSDART00000150227.3	1735	1485.000	0.217908	11.000
ENSDART00000114609.6	1299	1049.000	0.000000	0.000
ENSDART00000153878.2	793	543.000	0.328301	6.060
ENSDART00000153566.3	1701	1451.000	0.655688	32.341
ENSDART00000154246.3	857	607.000	0.981975	20.262
ENSDART00000139882.3	1986	1736.000	1.626777	96.000
ENSDART00000018862.9	2961	2711.000	5.914152	545.024
ENSDART00000074166.5	1567	1317.000	0.000000	0.000
ENSDART00000101462.5	720	470.000	51.670407	825.531
ENSDART00000134410.3	553	303.000	0.000000	0.000
ENSDART00000151359.2	6611	6361.000	0.420845	91.000
ENSDART00000191883.1	2550	2300.000	0.000000	0.000
ENSDART00000187407.1	2562	2312.000	0.000000	0.000
ENSDART00000187444.1	1230	980.000	0.000000	0.000
ENSDART00000008711.10	2677	2427.000	1.609376	132.776
ENSDART00000143287.2	233	14.508	0.000000	0.000
ENSDART00000182135.1	5942	5692.000	5.992869	1159.560
ENSDART00000140184.2	585	335.000	0.212373	2.418
ENSDART00000017850.9	1583	1333.000	1.942044	88.000
ENSDART00000164426.2	1045	795.000	0.000000	0.000
ENSDART00000135000.3	808	558.000	0.767626	14.561
ENSDART00000142216.2	1479	1229.000	0.000000	0.000
ENSDART00000141211.2	2592	2342.000	9.960769	793.000
ENSDART00000160803.2	2286	2036.000	1.261419	87.303
ENSDART00000166867.2	2082	1832.000	0.621377	38.697
ENSDART00000173172.2	2281	2031.000	0.000000	0.000
ENSDART00000130291.3	2010	1760.000	0.083573	5.000
ENSDART00000143972.3	7574	7324.000	0.609092	151.644
ENSDART00000110992.4	7527	7277.000	0.015973	3.951
ENSDART00000090816.6	7312	7062.000	0.000000	0.000
ENSDART00000132028.3	1779	1529.000	29.906484	1554.412
ENSDART00000057697.6	1756	1506.000	6.750560	345.588
ENSDART00000057257.5	816	566.000	0.000000	0.000
ENSDART00000171316.2	6856	6606.000	0.378225	84.934
ENSDART00000144000.2	881	631.000	0.841474	18.049
ENSDART00000131072.2	1140	890.000	16.861510	510.129
ENSDART00000147370.2	526	276.000	0.000000	0.000
ENSDART00000135702.3	1449	1199.000	0.000000	0.000
ENSDART00000054833.6	1695	1445.000	0.264656	13.000
ENSDART00000105854.5	1922	1672.000	1.526250	86.747
ENSDART00000186074.1	3919	3669.000	3.350011	417.818
ENSDART00000111103.4	1154	904.000	0.369457	11.353
ENSDART00000105873.6	2229	1979.000	5.321620	358.000
ENSDART00000136578.2	4981	4731.000	4.514298	726.000
ENSDART00000007649.6	1851	1601.000	36.307989	1976.000
ENSDART00000125830.4	2120	1870.000	17.248189	1096.424
ENSDART00000148555.2	639	389.000	0.336874	4.455
ENSDART00000148574.2	578	328.000	0.000000	0.000
ENSDART00000148655.2	794	544.000	0.324771	6.006
ENSDART00000179566.2	6263	6013.000	0.326111	66.658
ENSDART00000166150.2	3285	3035.000	0.000000	0.000
ENSDART00000157949.2	3382	3132.000	0.000000	0.000
ENSDART00000155527.2	5770	5520.000	1.273766	239.013
ENSDART00000031993.9	9633	9383.000	0.432657	138.000
ENSDART00000186219.1	1788	1538.000	0.000000	0.000
ENSDART00000189959.1	8154	7904.000	0.000000	0.000
ENSDART00000192622.1	7743	7493.000	0.000000	0.000
ENSDART00000188805.1	7602	7352.000	0.000000	0.000
ENSDART00000167472.3	8196	7946.000	0.000000	0.000
ENSDART00000191211.1	7917	7667.000	0.000000	0.000
ENSDART00000191780.1	7731	7481.000	0.000000	0.000
ENSDART00000190330.1	8223	7973.000	0.000000	0.000
ENSDART00000179911.1	7746	7496.000	0.000000	0.000
ENSDART00000191662.1	8148	7898.000	0.000000	0.000
ENSDART00000171734.2	576	326.000	1.597873	17.707
ENSDART00000159121.2	586	336.000	3.875295	44.263
ENSDART00000136729.2	1612	1362.000	0.217996	10.093
ENSDART00000179622.2	2339	2089.000	0.260358	18.489
ENSDART00000100508.5	2302	2052.000	0.000000	0.000
ENSDART00000092116.5	1495	1245.000	4.508393	190.803
ENSDART00000175565.2	3774	3524.000	1.803030	215.989
ENSDART00000162537.2	3434	3184.000	0.000000	0.000
ENSDART00000077732.5	1569	1319.000	16.214225	727.000
ENSDART00000092941.5	6283	6033.000	0.532630	109.233
ENSDART00000191834.1	5229	4979.000	0.258592	43.767
ENSDART00000171097.2	2261	2011.000	0.090721	6.202
ENSDART00000167798.2	1997	1747.000	0.000000	0.000
ENSDART00000159747.3	3044	2794.000	0.419656	39.858
ENSDART00000103784.6	1775	1525.000	1.215283	63.000
ENSDART00000079431.5	1750	1500.000	2.302579	117.408
ENSDART00000136325.2	538	288.000	0.000000	0.000
ENSDART00000098942.5	3797	3547.000	0.095898	11.563
ENSDART00000162237.3	3670	3420.000	0.046769	5.437
ENSDART00000169653.2	3577	3327.000	0.000000	0.000
ENSDART00000086905.5	2412	2162.000	0.013607	1.000
ENSDART00000130264.3	1127	877.000	12.975313	386.822
ENSDART00000093155.6	1824	1574.000	0.893131	47.787
ENSDART00000184733.1	5438	5188.000	0.475896	83.928
ENSDART00000149698.2	2252	2002.000	2.771082	188.585
ENSDART00000122601.4	2615	2365.000	2.935536	236.000
ENSDART00000162536.2	885	635.000	0.000000	0.000
ENSDART00000001691.8	2526	2276.000	0.000000	0.000
ENSDART00000158516.2	905	655.000	0.044912	1.000
ENSDART00000021672.7	2916	2666.000	3.762711	341.000
ENSDART00000143524.2	708	458.000	0.000000	0.000
ENSDART00000146816.3	2370	2120.000	6.932699	499.611
ENSDART00000152367.3	1791	1541.000	0.305439	16.000
ENSDART00000031872.6	1329	1079.000	11.295705	414.313
ENSDART00000054891.5	3033	2783.000	0.000000	0.000
ENSDART00000183268.1	780	530.000	0.000000	0.000
ENSDART00000155042.2	4845	4595.000	0.577752	90.244
ENSDART00000179781.1	1743	1493.000	0.000000	0.000
ENSDART00000088336.6	4840	4590.000	1.440737	224.797
ENSDART00000144985.2	493	221.000	0.690182	5.185
ENSDART00000060442.7	7696	7446.000	0.341659	86.479
ENSDART00000166138.3	1436	1186.000	0.000000	0.000
ENSDART00000139408.2	405	155.000	2.132159	11.234
ENSDART00000136394.2	745	495.000	0.357581	6.017
ENSDART00000028885.9	2593	2343.000	30.307749	2413.901
ENSDART00000137826.3	964	714.000	28.113184	682.341
ENSDART00000137707.3	782	532.000	0.000000	0.000
ENSDART00000132205.3	814	564.000	4.131978	79.219
ENSDART00000131536.2	733	483.000	0.000000	0.000
ENSDART00000189382.1	2416	2166.000	144.008684	10603.288
ENSDART00000113146.4	1524	1274.000	2.990647	129.517
ENSDART00000061838.7	1552	1302.000	0.000000	0.000
ENSDART00000192387.1	402	152.000	1.671784	8.638
ENSDART00000152433.3	2328	2078.000	7.611047	537.630
ENSDART00000039145.4	618	368.000	15.987802	200.000
ENSDART00000104441.6	1177	927.000	0.000000	0.000
ENSDART00000135269.2	1253	1003.000	0.470367	16.037
ENSDART00000164318.3	1540	1290.000	0.000000	0.000
ENSDART00000008047.10	2986	2736.000	1.440772	134.000
ENSDART00000090171.4	4438	4188.000	0.463600	66.000
ENSDART00000152586.3	552	302.000	0.000000	0.000
ENSDART00000152165.2	664	414.000	0.000000	0.000
ENSDART00000064439.6	1562	1312.000	7.242279	323.000
ENSDART00000147372.2	2247	1997.000	0.000000	0.000
ENSDART00000109412.4	3422	3172.000	0.185483	20.000
ENSDART00000153775.2	536	286.000	0.000000	0.000
ENSDART00000156734.2	1469	1219.000	0.243166	10.076
ENSDART00000112468.4	855	605.000	5.432254	111.719
ENSDART00000180683.1	1310	1060.000	0.511767	18.440
ENSDART00000190128.1	1285	1035.000	0.067399	2.371
ENSDART00000160468.2	2571	2321.000	30.350987	2394.646
ENSDART00000161823.2	785	535.000	6.617058	120.341
ENSDART00000153121.2	368	118.000	1.673733	6.714
ENSDART00000153303.2	280	35.332	1.799083	2.161
ENSDART00000149204.3	1221	971.000	2.250317	74.277
ENSDART00000149732.4	871	621.000	0.000000	0.000
ENSDART00000145410.2	2756	2506.000	0.234777	20.000
ENSDART00000132230.2	2454	2204.000	3.029848	227.000
ENSDART00000012457.7	2762	2512.000	6.633539	566.446
ENSDART00000143260.2	828	578.000	0.102391	2.012
ENSDART00000131466.2	769	519.000	0.000000	0.000
ENSDART00000134785.2	704	454.000	0.000000	0.000
ENSDART00000131379.2	1382	1132.000	0.000000	0.000
ENSDART00000137103.2	1217	967.000	0.425901	14.000
ENSDART00000141458.2	1612	1362.000	0.512916	23.747
ENSDART00000053863.7	9978	9728.000	0.454365	150.253
ENSDART00000106704.3	3317	3067.000	0.283817	29.590
ENSDART00000124485.3	3361	3111.000	0.119920	12.682
ENSDART00000192735.1	3352	3102.000	0.000000	0.000
ENSDART00000191135.1	3355	3105.000	0.000000	0.000
ENSDART00000161674.2	1203	953.000	0.487295	15.786
ENSDART00000180328.1	3343	3093.000	0.000000	0.000
ENSDART00000170853.2	2919	2669.000	2.870611	260.445
ENSDART00000162743.2	621	371.000	0.000000	0.000
ENSDART00000164104.2	272	30.154	2.492432	2.555
ENSDART00000159285.2	930	680.000	0.000000	0.000
ENSDART00000148548.3	1617	1367.000	0.448256	20.830
ENSDART00000148879.2	651	401.000	1.145303	15.612
ENSDART00000171123.2	1156	906.000	4.758698	146.558
ENSDART00000143908.3	1878	1628.000	0.000000	0.000
ENSDART00000154933.2	1551	1301.000	0.000000	0.000
ENSDART00000188157.1	6150	5900.000	0.127579	25.587
ENSDART00000171359.2	3282	3032.000	0.000000	0.000
ENSDART00000165549.3	2662	2412.000	0.561031	46.000
ENSDART00000142855.2	3080	2830.000	0.238864	22.979
ENSDART00000159932.2	3938	3688.000	0.000000	0.000
ENSDART00000189433.1	2782	2532.000	0.046473	4.000
ENSDART00000067822.5	1148	898.000	48.024716	1466.002
ENSDART00000170915.2	4948	4698.000	0.206637	33.000
ENSDART00000169562.2	3247	2997.000	0.000000	0.000
ENSDART00000124573.3	3000	2750.000	0.038456	3.595
ENSDART00000168462.2	3116	2866.000	5.275863	514.000
ENSDART00000167483.2	4964	4714.000	0.702876	112.632
ENSDART00000134199.2	657	407.000	0.179308	2.481
ENSDART00000131254.3	910	660.000	0.000000	0.000
ENSDART00000144454.2	847	597.000	0.254194	5.159
ENSDART00000141653.3	1520	1270.000	0.031516	1.361
ENSDART00000145031.2	639	389.000	0.000000	0.000
ENSDART00000167902.3	1486	1236.000	0.000000	0.000
ENSDART00000008841.10	1425	1160.000	0.669767	26.410
ENSDART00000110288.5	4090	3840.000	1.429430	186.590
ENSDART00000143703.2	4225	3975.000	3.100869	419.000
ENSDART00000160671.2	2598	2348.000	0.000000	0.000
ENSDART00000188395.1	2812	2562.000	0.098099	8.544
ENSDART00000181769.1	3378	3128.000	0.088934	9.456
ENSDART00000158983.3	2305	2055.000	0.040342	2.818
ENSDART00000063274.4	714	464.000	0.507199	8.000
ENSDART00000133244.2	697	447.000	0.592300	9.000
ENSDART00000066583.5	1067	817.000	5.905115	164.000
ENSDART00000050534.6	5458	5208.000	1.513807	268.000
ENSDART00000134242.2	656	406.000	2.994279	41.325
ENSDART00000139701.3	2013	1763.000	34.774817	2084.062
ENSDART00000009952.9	2000	1750.000	32.508355	1933.866
ENSDART00000134773.2	2020	1770.000	3.602356	216.747
ENSDART00000007211.8	1185	935.000	2.611398	83.000
ENSDART00000138988.3	3083	2833.000	7.229731	696.245
ENSDART00000136673.3	880	630.000	0.000000	0.000
ENSDART00000134878.2	823	573.000	0.000000	0.000
ENSDART00000112511.2	6341	6091.000	3.801163	787.043
ENSDART00000110552.5	3992	3742.000	0.621055	79.000
ENSDART00000189002.1	3526	3276.000	0.000000	0.000
ENSDART00000144640.2	773	523.000	0.131293	2.334
ENSDART00000137882.2	889	629.000	0.911896	19.498
ENSDART00000057439.5	1613	1363.000	2.591240	120.060
ENSDART00000153255.2	810	560.000	0.000000	0.000
ENSDART00000168120.3	2480	2230.000	0.000000	0.000
ENSDART00000100667.5	6147	5897.000	4.873826	977.000
ENSDART00000159962.3	1501	1251.000	0.000000	0.000
ENSDART00000156526.3	3267	3017.000	0.000000	0.000
ENSDART00000113185.4	3130	2880.000	0.888655	87.000
ENSDART00000148076.3	2256	2006.000	0.461215	31.450
ENSDART00000132355.4	3312	3062.000	0.298161	31.035
ENSDART00000173257.2	282	36.744	3.202433	4.000
ENSDART00000099397.4	1188	938.000	0.000000	0.000
ENSDART00000138473.3	11941	11691.000	0.105686	42.001
ENSDART00000123571.4	2098	1848.000	0.047756	3.000
ENSDART00000126288.3	957	707.000	0.000000	0.000
ENSDART00000150778.2	667	417.000	0.000000	0.000
ENSDART00000137021.2	506	256.000	0.000000	0.000
ENSDART00000177174.2	933	683.000	0.000000	0.000
ENSDART00000053201.6	792	542.000	31.100110	573.000
ENSDART00000146552.2	888	638.000	0.000000	0.000
ENSDART00000062654.6	1527	1277.000	2.228906	96.756
ENSDART00000150959.3	793	543.000	0.000000	0.000
ENSDART00000151777.2	441	191.000	0.000000	0.000
ENSDART00000166299.3	2251	2001.000	0.000000	0.000
ENSDART00000050945.6	1037	787.000	0.000000	0.000
ENSDART00000080777.4	1262	1012.000	15.530634	534.273
ENSDART00000151065.2	804	554.000	0.000000	0.000
ENSDART00000151252.2	6521	6271.000	0.000000	0.000
ENSDART00000184262.1	1242	992.000	0.000000	0.000
ENSDART00000186522.1	4195	3945.000	0.014914	2.000
ENSDART00000159366.3	1367	1117.000	0.026336	1.000
ENSDART00000104768.3	1465	1215.000	2.300138	95.000
ENSDART00000149572.2	432	182.000	0.000000	0.000
ENSDART00000048991.7	1351	1101.000	0.000000	0.000
ENSDART00000154482.3	2851	2601.000	0.073078	6.461
ENSDART00000149665.3	767	517.000	0.083645	1.470
ENSDART00000150219.2	5033	4783.000	4.689997	762.547
ENSDART00000156494.2	1374	1124.000	0.785395	30.009
ENSDART00000002464.10	1523	1273.000	7.032966	304.341
ENSDART00000149132.2	709	459.000	2.862224	44.659
ENSDART00000155367.2	5390	5140.000	0.051509	9.000
ENSDART00000130371.3	5482	5232.000	0.000000	0.000
ENSDART00000136597.3	2497	2247.000	1.524379	116.437
ENSDART00000079409.5	1544	1294.000	2.172521	95.563
ENSDART00000053414.5	876	626.000	41.212774	877.000
ENSDART00000159381.3	1626	1376.000	0.085516	4.000
ENSDART00000052862.7	1626	1376.000	0.543073	25.402
ENSDART00000173633.2	753	503.000	3.894923	66.598
ENSDART00000148054.2	580	330.000	0.000000	0.000
ENSDART00000133433.3	1538	1288.000	2.418517	105.891
ENSDART00000139439.3	1480	1230.000	0.000000	0.000
ENSDART00000138873.3	1060	810.000	1.510034	41.578
ENSDART00000132615.3	3045	2795.000	2.699085	256.444
ENSDART00000077926.6	1886	1636.000	0.348123	19.360
ENSDART00000128368.3	1545	1295.000	0.000000	0.000
ENSDART00000017443.9	1699	1449.000	2.390095	117.727
ENSDART00000040191.6	4379	4129.000	4.079311	572.565
ENSDART00000168521.2	3445	3195.000	0.132905	14.435
ENSDART00000160830.2	99	3.471	0.000000	0.000
ENSDART00000188794.1	3021	2771.000	0.000000	0.000
ENSDART00000174261.2	1965	1715.000	0.150685	8.785
ENSDART00000146546.2	1506	1256.000	37.755653	1612.000
ENSDART00000040812.7	1567	1317.000	2.263765	101.347
ENSDART00000133784.3	542	292.000	0.226331	2.247
ENSDART00000137121.2	914	664.000	2.321795	52.407
ENSDART00000114676.3	1547	1297.000	10.951139	482.828
ENSDART00000083108.6	2825	2575.000	14.592895	1277.356
ENSDART00000146678.2	629	379.000	0.981379	12.644
ENSDART00000040456.9	8191	7941.000	0.230400	62.194
ENSDART00000153313.2	540	290.000	0.000000	0.000
ENSDART00000114262.2	1949	1699.000	0.983990	56.830
ENSDART00000144949.4	2440	2190.000	12.091734	900.173
ENSDART00000132227.2	877	627.000	25.675877	547.251
ENSDART00000160191.2	2211	1961.000	6.671142	444.704
ENSDART00000161721.2	2046	1796.000	1.963441	119.872
ENSDART00000160205.2	3398	3148.000	0.000000	0.000
ENSDART00000148769.2	1306	1056.000	0.056788	2.039
ENSDART00000104545.5	1323	1073.000	0.848846	30.961
ENSDART00000190263.1	1326	1076.000	0.000000	0.000
ENSDART00000189365.1	1014	764.000	0.000000	0.000
ENSDART00000165034.2	366	116.000	1.804463	7.115
ENSDART00000166076.2	621	371.000	0.000000	0.000
ENSDART00000171686.2	545	295.000	0.099721	1.000
ENSDART00000164658.2	1232	982.000	2.154623	71.924
ENSDART00000156110.2	727	477.000	0.343136	5.564
ENSDART00000075195.6	1333	1083.000	0.222601	8.195
ENSDART00000171616.2	1249	999.000	0.000000	0.000
ENSDART00000031486.9	2357	2107.000	3.606175	258.288
ENSDART00000145606.2	676	426.000	1.973784	28.583
ENSDART00000166676.3	1784	1534.000	0.000000	0.000
ENSDART00000152482.3	1241	991.000	0.000000	0.000
ENSDART00000108771.4	1119	869.000	4.853189	143.364
ENSDART00000179922.1	1202	952.000	2.244507	72.636
ENSDART00000081870.5	3395	3145.000	0.000000	0.000
ENSDART00000099400.6	2036	1786.000	0.000000	0.000
ENSDART00000027331.10	1828	1578.000	21.121731	1133.000
ENSDART00000136255.4	6894	6644.000	0.000000	0.000
ENSDART00000153391.2	694	444.000	0.113922	1.719
ENSDART00000153388.2	437	187.000	0.000000	0.000
ENSDART00000008840.9	5979	5729.000	0.047654	9.281
ENSDART00000157095.2	4978	4728.000	2.935021	471.718
ENSDART00000078625.4	1040	790.000	1.303309	35.000
ENSDART00000106707.4	2379	2129.000	0.000000	0.000
ENSDART00000170641.3	1140	890.000	0.000000	0.000
ENSDART00000164072.2	661	411.000	0.000000	0.000
ENSDART00000168541.2	673	423.000	0.417270	6.000
ENSDART00000159338.2	715	465.000	0.000000	0.000
ENSDART00000154007.2	2924	2674.000	1.331367	121.019
ENSDART00000080339.6	1441	1191.000	27.974358	1132.571
ENSDART00000135747.2	896	646.000	0.000000	0.000
ENSDART00000150846.2	787	537.000	0.000000	0.000
ENSDART00000045894.7	1302	1052.000	1.880742	67.257
ENSDART00000190574.1	1089	839.000	6.232134	177.743
ENSDART00000143189.3	659	409.000	0.184191	2.561
ENSDART00000014057.8	683	433.000	1.184797	17.439
ENSDART00000167806.2	2265	2015.000	0.158512	10.857
ENSDART00000123748.4	1974	1724.000	0.000000	0.000
ENSDART00000126826.4	1550	1300.000	32.733603	1446.540
ENSDART00000136519.2	438	188.000	0.000000	0.000
ENSDART00000003946.7	1452	1202.000	35.792002	1462.460
ENSDART00000124171.2	2376	2126.000	0.144261	10.426
ENSDART00000033152.7	1421	1171.000	19.519591	777.000
ENSDART00000145749.2	2517	2267.000	3.226846	248.670
ENSDART00000082133.5	1623	1373.000	0.821252	38.330
ENSDART00000161060.3	2276	2026.000	0.000000	0.000
ENSDART00000166686.2	777	527.000	0.725670	13.000
ENSDART00000140540.3	4460	4210.000	2.012412	288.000
ENSDART00000142190.2	746	496.000	0.000000	0.000
ENSDART00000054889.6	3373	3123.000	0.502082	53.302
ENSDART00000110265.5	2834	2584.000	4.177686	366.962
ENSDART00000148579.2	753	503.000	0.000000	0.000
ENSDART00000159675.3	1533	1283.000	0.000000	0.000
ENSDART00000112980.5	884	634.000	30.252755	652.000
ENSDART00000135446.3	794	544.000	0.000000	0.000
ENSDART00000040669.5	4791	4541.000	0.148999	23.000
ENSDART00000158471.2	1586	1336.000	3.504018	159.135
ENSDART00000168728.2	1551	1301.000	0.000000	0.000
ENSDART00000187759.1	1063	813.000	0.000000	0.000
ENSDART00000185829.1	2463	2213.000	0.107126	8.059
ENSDART00000125674.3	7397	7147.000	0.000000	0.000
ENSDART00000191149.1	7715	7465.000	0.000000	0.000
ENSDART00000183928.1	7715	7465.000	0.227436	57.714
ENSDART00000181557.1	7718	7468.000	0.000000	0.000
ENSDART00000160123.2	7916	7666.000	0.071163	18.545
ENSDART00000180729.1	8101	7851.000	0.000000	0.000
ENSDART00000142998.4	12194	11944.000	0.013224	5.369
ENSDART00000183613.1	846	596.000	0.000000	0.000
ENSDART00000182436.1	120	4.038	0.000000	0.000
ENSDART00000146969.3	558	308.000	0.000000	0.000
ENSDART00000174033.2	661	411.000	0.000000	0.000
ENSDART00000099395.5	1461	1211.000	0.000000	0.000
ENSDART00000147605.2	902	652.000	0.000000	0.000
ENSDART00000110111.4	2713	2463.000	1.753224	146.790
ENSDART00000171270.2	3164	2914.000	1.009525	100.000
ENSDART00000143367.3	651	401.000	0.469665	6.402
ENSDART00000176962.2	1761	1511.000	0.106581	5.474
ENSDART00000147760.2	528	278.000	0.000000	0.000
ENSDART00000153794.2	5551	5301.000	1.237533	223.002
ENSDART00000142648.3	6298	6048.000	1.651872	339.611
ENSDART00000136755.2	600	350.000	0.084050	1.000
ENSDART00000111956.4	651	401.000	0.000000	0.000
ENSDART00000153765.2	2342	2092.000	0.056248	4.000
ENSDART00000100605.5	804	554.000	16.938990	319.000
ENSDART00000135041.2	765	515.000	0.537265	9.406
ENSDART00000003932.6	4093	3843.000	0.938440	122.594
ENSDART00000146018.3	2351	2101.000	0.168279	12.018
ENSDART00000075068.6	3812	3562.000	5.218818	631.916
ENSDART00000146708.3	5421	5171.000	0.585962	103.000
ENSDART00000155015.2	2345	2095.000	0.000000	0.000
ENSDART00000089618.6	3176	2926.000	0.924954	92.000
ENSDART00000127677.4	1260	1010.000	0.000000	0.000
ENSDART00000139297.2	2664	2414.000	4.228621	347.000
ENSDART00000138660.2	562	312.000	0.000000	0.000
ENSDART00000113643.4	2134	1884.000	13.046971	835.572
ENSDART00000189269.1	1711	1461.000	1.034708	51.388
ENSDART00000161542.2	1437	1187.000	0.000000	0.000
ENSDART00000028265.3	2555	2305.000	0.012905	1.011
ENSDART00000129603.3	1133	883.000	0.000000	0.000
ENSDART00000134826.5	3064	2814.000	0.491926	47.056
ENSDART00000180887.1	2325	2075.000	0.192127	13.552
ENSDART00000144312.4	2576	2326.000	0.114235	9.032
ENSDART00000007500.6	2976	2726.000	0.000000	0.000
ENSDART00000161684.2	2979	2729.000	0.312260	28.968
ENSDART00000101044.6	686	436.000	11.070239	164.073
ENSDART00000173765.2	551	301.000	0.774735	7.927
ENSDART00000114302.2	2352	2102.000	0.000000	0.000
ENSDART00000189869.1	3183	2933.000	0.000000	0.000
ENSDART00000149297.3	7816	7566.000	4.137709	1064.191
ENSDART00000167487.2	2807	2557.000	0.051032	4.436
ENSDART00000160392.3	2823	2573.000	0.011433	1.000
ENSDART00000157089.3	3527	3277.000	0.000000	0.000
ENSDART00000187521.1	5248	4998.000	0.209271	35.555
ENSDART00000129416.3	2886	2636.000	0.011160	1.000
ENSDART00000170420.2	1723	1473.000	6.350837	318.000
ENSDART00000152548.2	639	389.000	0.000000	0.000
ENSDART00000063696.6	1527	1266.000	5.105981	219.739
ENSDART00000127483.4	5851	5601.000	1.795267	341.813
ENSDART00000099420.4	1614	1364.000	0.000000	0.000
ENSDART00000172982.2	4805	4555.000	8.800486	1362.663
ENSDART00000192526.1	1311	1061.000	0.000000	0.000
ENSDART00000131406.2	1016	766.000	0.000000	0.000
ENSDART00000144543.2	536	286.000	0.000000	0.000
ENSDART00000030592.4	2594	2344.000	6.076668	484.191
ENSDART00000081204.5	2567	2317.000	0.585798	46.139
ENSDART00000138851.3	885	635.000	0.000000	0.000
ENSDART00000067354.4	1146	896.000	11.510161	350.577
ENSDART00000146689.2	1241	991.000	0.000000	0.000
ENSDART00000145334.3	905	655.000	1.731234	38.547
ENSDART00000138946.3	541	291.000	0.000000	0.000
ENSDART00000067353.6	6906	6656.000	0.520366	117.738
ENSDART00000145595.2	481	231.000	0.000000	0.000
ENSDART00000188437.1	861	611.000	0.096293	2.000
ENSDART00000045842.4	1757	1507.000	0.039880	2.043
ENSDART00000050202.6	3300	3050.000	0.654481	67.856
ENSDART00000171468.3	2826	2576.000	0.034343	3.007
ENSDART00000135694.3	1016	766.000	0.000000	0.000
ENSDART00000179875.1	525	275.000	0.000000	0.000
ENSDART00000159963.2	1533	1283.000	0.000000	0.000
ENSDART00000091140.5	1415	1165.000	0.505022	20.000
ENSDART00000131947.2	855	605.000	0.049218	1.012
ENSDART00000030509.10	2262	2012.000	0.087726	6.000
ENSDART00000026194.9	2041	1791.000	0.000000	0.000
ENSDART00000019936.6	2666	2416.000	3.628490	298.000
ENSDART00000110503.4	3479	3229.000	0.646840	71.000
ENSDART00000097522.5	1492	1242.000	3.102818	131.000
ENSDART00000128659.3	3470	3220.000	0.150070	16.426
ENSDART00000166471.3	2008	1758.000	2.058237	123.001
ENSDART00000138806.3	991	741.000	1.945290	49.000
ENSDART00000184281.1	729	479.000	0.000000	0.000
ENSDART00000192389.1	783	533.000	0.000000	0.000
ENSDART00000189592.1	759	509.000	0.000000	0.000
ENSDART00000146827.3	1504	1254.000	0.398690	16.995
ENSDART00000143483.4	609	359.000	4.410818	53.828
ENSDART00000136133.3	678	428.000	4.548184	66.172
ENSDART00000132980.2	550	300.000	0.000000	0.000
ENSDART00000142263.2	977	727.000	0.403741	9.978
ENSDART00000177368.2	1117	867.000	0.000000	0.000
ENSDART00000073549.6	1393	1143.000	0.000000	0.000
ENSDART00000130712.3	3367	3117.000	0.000000	0.000
ENSDART00000180988.1	3367	3117.000	0.000000	0.000
ENSDART00000125590.4	4159	3909.000	0.015051	2.000
ENSDART00000154493.2	1440	1190.000	0.047845	1.935
ENSDART00000183610.1	1561	1311.000	0.224390	10.000
ENSDART00000165603.2	3726	3476.000	17.171525	2029.000
ENSDART00000169269.2	532	282.000	0.000000	0.000
ENSDART00000153615.2	739	489.000	0.976095	16.225
ENSDART00000097273.5	4748	4498.000	1.770904	270.775
ENSDART00000171733.2	1336	1086.000	0.000000	0.000
ENSDART00000051612.4	1295	1045.000	11.114110	394.807
ENSDART00000010373.9	1371	1121.000	20.232783	771.000
ENSDART00000045933.7	1678	1428.000	10.546529	511.954
ENSDART00000135107.2	828	578.000	1.336878	26.267
ENSDART00000131840.2	816	566.000	0.053281	1.025
ENSDART00000152046.2	641	379.000	0.000000	0.000
ENSDART00000190186.1	1431	1181.000	0.417312	16.753
ENSDART00000157601.2	1530	1280.000	0.000000	0.000
ENSDART00000177639.2	1506	1256.000	0.000000	0.000
ENSDART00000132365.2	2395	2145.000	10.134999	739.000
ENSDART00000191497.1	2205	1955.000	0.000000	0.000
ENSDART00000171531.2	4353	4103.000	0.000000	0.000
ENSDART00000163930.2	3072	2822.000	0.041697	4.000
ENSDART00000041304.8	1706	1456.000	35.398048	1752.000
ENSDART00000145879.3	2670	2420.000	5.604504	461.048
ENSDART00000064973.4	2616	2366.000	0.000000	0.000
ENSDART00000170822.2	699	449.000	0.000000	0.000
ENSDART00000168613.2	1883	1633.000	12.169067	675.518
ENSDART00000122614.3	679	429.000	0.000000	0.000
ENSDART00000087680.6	4165	3915.000	0.554200	73.755
ENSDART00000123935.4	4916	4666.000	0.000000	0.000
ENSDART00000163446.2	7498	7248.000	2.036970	501.876
ENSDART00000129441.4	4714	4464.000	0.106784	16.204
ENSDART00000193752.1	2201	1951.000	0.000000	0.000
ENSDART00000165663.2	3751	3501.000	0.000000	0.000
ENSDART00000156894.2	5791	5541.000	1.990901	375.000
ENSDART00000006386.7	2267	2017.000	142.002645	9736.340
ENSDART00000139368.2	433	183.000	0.749053	4.660
ENSDART00000171701.2	2346	2096.000	0.000000	0.000
ENSDART00000083367.5	3070	2820.000	7.113159	681.875
ENSDART00000159391.2	960	710.000	8.537779	206.061
ENSDART00000183984.1	1527	1277.000	37.778375	1639.939
ENSDART00000158703.2	1524	1274.000	0.000000	0.000
ENSDART00000168001.2	6479	6229.000	0.128785	27.269
ENSDART00000115255.4	4252	4002.000	0.000000	0.000
ENSDART00000192424.1	3841	3591.000	0.303356	37.031
ENSDART00000192314.1	4333	4083.000	0.000000	0.000
ENSDART00000138865.2	847	597.000	0.000000	0.000
ENSDART00000140864.2	2004	1754.000	1.056617	63.000
ENSDART00000150669.2	820	570.000	0.322312	6.245
ENSDART00000028820.7	487	237.000	0.000000	0.000
ENSDART00000150275.2	674	424.000	0.000000	0.000
ENSDART00000137736.4	3926	3676.000	4.559520	569.755
ENSDART00000150624.3	721	471.000	0.000000	0.000
ENSDART00000144672.3	3757	3507.000	1.112433	132.618
ENSDART00000158844.3	4637	4387.000	0.425414	63.441
ENSDART00000031130.7	4529	4279.000	0.000000	0.000
ENSDART00000146524.2	996	746.000	0.687518	17.435
ENSDART00000138747.3	5161	4911.000	1.034286	172.665
ENSDART00000176800.2	8950	8700.000	0.404878	119.739
ENSDART00000009775.8	1462	1212.000	10.072843	415.000
ENSDART00000138472.2	662	412.000	0.000000	0.000
ENSDART00000132903.2	199	8.782	0.000000	0.000
ENSDART00000139499.2	519	269.000	0.184259	1.685
ENSDART00000046587.7	2187	1937.000	63.260317	4165.378
ENSDART00000124051.3	1326	1076.000	13.203379	482.937
ENSDART00000165548.2	2142	1892.000	0.000000	0.000
ENSDART00000012442.8	2127	1877.000	0.000000	0.000
ENSDART00000163833.3	2712	2462.000	0.023897	2.000
ENSDART00000136313.2	1676	1426.000	109.542231	5310.000
ENSDART00000103340.5	995	745.000	42.764045	1083.000
ENSDART00000148041.2	967	717.000	0.528451	12.880
ENSDART00000077581.5	813	563.000	16.674474	319.120
ENSDART00000103431.4	3669	3419.000	4.637632	539.000
ENSDART00000132404.3	905	655.000	0.000000	0.000
ENSDART00000172966.2	771	521.000	0.330806	5.859
ENSDART00000115036.4	1710	1460.000	0.043144	2.141
ENSDART00000150958.2	4528	4278.000	0.144406	21.000
ENSDART00000183790.1	1875	1625.000	0.000000	0.000
ENSDART00000186832.1	1941	1691.000	0.000000	0.000
ENSDART00000153229.2	3851	3601.000	0.196063	24.000
ENSDART00000005883.9	1615	1365.000	52.182652	2421.320
ENSDART00000189538.1	4369	4119.000	0.540419	75.669
ENSDART00000111220.5	4922	4672.000	0.598547	95.059
ENSDART00000002767.5	1274	1024.000	3.329261	115.889
ENSDART00000142667.2	347	97.005	2.865966	9.451
ENSDART00000176008.2	1311	1061.000	4.454519	160.661
ENSDART00000124647.4	1101	851.000	0.000000	0.000
ENSDART00000104536.5	3921	3671.000	0.873471	109.000
ENSDART00000153304.2	740	490.000	0.130879	2.180
ENSDART00000148809.3	1954	1704.000	0.445752	25.820
ENSDART00000100608.6	1463	1213.000	0.000000	0.000
ENSDART00000149001.3	1974	1724.000	0.000000	0.000
ENSDART00000100610.5	1414	1164.000	0.000000	0.000
ENSDART00000020628.9	3275	3025.000	2.489552	256.000
ENSDART00000173387.2	4454	4204.000	1.291772	184.604
ENSDART00000136200.2	1597	1347.000	0.766116	35.080
ENSDART00000181854.1	5116	4866.000	0.094296	15.598
ENSDART00000079149.2	1659	1409.000	0.419716	20.103
ENSDART00000140331.2	1859	1609.000	0.000000	0.000
ENSDART00000087229.6	2157	1907.000	0.215965	14.000
ENSDART00000051750.6	877	627.000	48.362159	1030.782
ENSDART00000155525.4	4886	4636.000	1.913346	301.530
ENSDART00000127536.3	1678	1428.000	0.000000	0.000
ENSDART00000084007.7	1771	1521.000	0.425500	22.000
ENSDART00000139534.3	532	282.000	0.000000	0.000
ENSDART00000142996.2	684	434.000	0.000000	0.000
ENSDART00000091452.6	1671	1421.000	0.000000	0.000
ENSDART00000067046.5	2610	2360.000	0.000000	0.000
ENSDART00000132946.2	613	363.000	0.000000	0.000
ENSDART00000123195.3	1074	824.000	0.000000	0.000
ENSDART00000144711.2	1284	1034.000	8.333167	292.903
ENSDART00000177225.2	838	588.000	0.355054	7.097
ENSDART00000010420.9	2540	2290.000	25.011346	1947.000
ENSDART00000075303.6	1239	977.000	0.000000	0.000
ENSDART00000034638.5	1279	1029.000	20.820191	728.272
ENSDART00000135218.3	731	481.000	0.000000	0.000
ENSDART00000131807.2	823	573.000	0.000000	0.000
ENSDART00000142203.3	735	485.000	1.643737	27.100
ENSDART00000140149.2	724	474.000	1.142020	18.401
ENSDART00000022799.7	2462	2212.000	5.172850	388.963
ENSDART00000133619.2	796	546.000	0.260548	4.836
ENSDART00000135321.3	1208	958.000	0.000000	0.000
ENSDART00000131403.2	409	159.000	0.000000	0.000
ENSDART00000147774.2	807	557.000	0.750017	14.201
ENSDART00000001318.9	1730	1480.000	14.305446	719.708
ENSDART00000124629.3	867	617.000	8.642891	181.275
ENSDART00000105800.3	771	521.000	16.996504	301.017
ENSDART00000166227.2	953	703.000	0.000000	0.000
ENSDART00000170997.2	1446	1196.000	0.000000	0.000
ENSDART00000181141.1	3154	2904.000	0.242715	23.960
ENSDART00000030773.5	5649	5399.000	2.421628	444.441
ENSDART00000007022.9	1402	1152.000	5.768455	225.894
ENSDART00000129068.3	2097	1847.000	7.788405	489.000
ENSDART00000069132.5	3495	3245.000	7.739303	853.709
ENSDART00000148265.2	555	305.000	0.000000	0.000
ENSDART00000176367.2	2411	2161.000	0.337085	24.762
ENSDART00000140099.2	800	550.000	0.000000	0.000
ENSDART00000144832.2	584	334.000	0.121965	1.385
ENSDART00000132176.2	865	615.000	0.000000	0.000
ENSDART00000100663.6	4088	3838.000	0.349632	45.615
ENSDART00000092013.5	8773	8523.000	1.463415	423.988
ENSDART00000189690.1	966	716.000	0.000000	0.000
ENSDART00000191960.1	1287	1037.000	0.000000	0.000
ENSDART00000129910.3	980	730.000	0.120894	3.000
ENSDART00000139974.2	835	585.000	0.000000	0.000
ENSDART00000025877.8	3544	3294.000	10.332760	1157.000
ENSDART00000168470.2	904	654.000	0.534658	11.886
ENSDART00000165636.2	547	297.000	0.000000	0.000
ENSDART00000168174.2	4151	3901.000	1.929351	255.847
ENSDART00000168050.2	714	464.000	1.031293	16.266
ENSDART00000182280.1	3936	3686.000	0.000000	0.000
ENSDART00000147184.3	3207	2957.000	0.000000	0.000
ENSDART00000163816.2	2323	2073.000	0.000000	0.000
ENSDART00000163956.2	2431	2181.000	0.019870	1.473
ENSDART00000144142.3	1970	1720.000	10.490505	613.364
ENSDART00000134358.3	771	521.000	0.000000	0.000
ENSDART00000110680.4	604	354.000	0.000000	0.000
ENSDART00000140259.2	727	477.000	0.081037	1.314
ENSDART00000144714.2	543	293.000	0.000000	0.000
ENSDART00000146877.3	588	338.000	0.000000	0.000
ENSDART00000162590.2	738	488.000	0.000000	0.000
ENSDART00000162617.2	2020	1770.000	53.548049	3221.887
ENSDART00000171744.2	1266	1016.000	0.000000	0.000
ENSDART00000148642.3	2844	2594.000	0.011341	1.000
ENSDART00000047515.7	3911	3661.000	3.308560	411.749
ENSDART00000138575.2	1986	1736.000	3.443906	203.233
ENSDART00000137761.2	1289	1039.000	0.651207	23.000
ENSDART00000159595.2	2207	1957.000	0.000000	0.000
ENSDART00000033717.6	603	353.000	2.750083	33.000
ENSDART00000159450.2	552	302.000	5.045535	51.797
ENSDART00000106048.4	4796	4546.000	5.019898	775.743
ENSDART00000159340.2	811	561.000	1.406608	26.824
ENSDART00000170654.2	634	384.000	0.000000	0.000
ENSDART00000170512.2	539	289.000	0.000000	0.000
ENSDART00000157763.2	424	174.000	0.262228	1.551
ENSDART00000166324.2	4730	4480.000	8.851420	1347.983
ENSDART00000179560.2	2836	2586.000	0.103537	9.102
ENSDART00000141238.3	6642	6392.000	0.000000	0.000
ENSDART00000144164.3	935	685.000	0.000000	0.000
ENSDART00000162060.2	1073	823.000	0.000000	0.000
ENSDART00000091205.6	5871	5621.000	0.005234	1.000
ENSDART00000008698.6	2895	2645.000	8.670025	779.542
ENSDART00000146342.2	585	335.000	0.000000	0.000
ENSDART00000135992.2	2454	2204.000	0.785984	58.887
ENSDART00000088005.5	3786	3536.000	2.022367	243.089
ENSDART00000133708.4	2917	2667.000	2.527133	229.110
ENSDART00000057216.8	10438	10188.000	0.418365	144.890
ENSDART00000173758.2	162	5.797	0.000000	0.000
ENSDART00000152031.4	3431	3181.000	0.000000	0.000
ENSDART00000165953.2	1722	1472.000	0.000000	0.000
ENSDART00000133763.2	1442	1192.000	2.097728	85.000
ENSDART00000137248.3	1108	858.000	0.440752	12.855
ENSDART00000150696.2	446	196.000	22.563930	150.336
ENSDART00000103266.5	625	375.000	4.740428	60.429
ENSDART00000162141.2	704	454.000	1.132328	17.475
ENSDART00000171622.2	535	285.000	0.000000	0.000
ENSDART00000157477.2	529	279.000	0.000000	0.000
ENSDART00000171720.2	585	335.000	0.000000	0.000
ENSDART00000169801.2	441	191.000	0.000000	0.000
ENSDART00000171936.2	559	309.000	0.000000	0.000
ENSDART00000166630.2	1102	852.000	1.008487	29.208
ENSDART00000161196.2	135	4.547	39.386625	6.088
ENSDART00000172159.2	1639	1389.000	1.516371	71.598
ENSDART00000186234.1	1636	1386.000	0.000000	0.000
ENSDART00000156523.3	2630	2380.000	0.000000	0.000
ENSDART00000113232.4	4577	4327.000	1.099726	161.758
ENSDART00000188826.1	4957	4707.000	0.096895	15.504
ENSDART00000170506.2	3423	3173.000	0.000000	0.000
ENSDART00000181349.1	934	684.000	0.000000	0.000
ENSDART00000160058.2	2518	2268.000	0.000000	0.000
ENSDART00000030125.5	663	413.000	5.627087	79.000
ENSDART00000132346.3	1791	1541.000	0.000000	0.000
ENSDART00000075347.5	1754	1504.000	0.077676	3.971
ENSDART00000188883.1	2292	2042.000	0.219335	15.225
ENSDART00000161807.2	2776	2526.000	10.062063	864.000
ENSDART00000159474.2	878	628.000	0.000000	0.000
ENSDART00000154349.3	1890	1640.000	11.758318	655.515
ENSDART00000123094.3	787	537.000	0.683958	12.485
ENSDART00000172004.2	612	362.000	0.000000	0.000
ENSDART00000191733.1	1039	789.000	0.000000	0.000
ENSDART00000002846.8	1026	776.000	0.000000	0.000
ENSDART00000140924.2	1187	937.000	1.485724	47.323
ENSDART00000066782.7	1940	1690.000	0.916942	52.677
ENSDART00000078053.4	1695	1445.000	41.487319	2037.871
ENSDART00000132577.2	581	331.000	4.408177	49.600
ENSDART00000135444.2	539	289.000	1.478963	14.529
ENSDART00000010140.7	4599	4349.000	30.194671	4463.886
ENSDART00000133633.3	852	602.000	0.000000	0.000
ENSDART00000163026.2	6175	5925.000	0.999629	201.336
ENSDART00000026569.9	3998	3748.000	21.411711	2728.000
ENSDART00000146840.2	954	704.000	0.000000	0.000
ENSDART00000142741.2	617	367.000	0.000000	0.000
ENSDART00000058346.7	1126	876.000	114.144147	3399.000
ENSDART00000014183.8	1880	1630.000	0.216571	12.000
ENSDART00000024312.10	1444	1194.000	40.258196	1634.000
ENSDART00000146364.3	4345	4095.000	4.069153	566.437
ENSDART00000175207.2	5260	5010.000	7.020070	1195.563
ENSDART00000087111.7	6492	6242.000	3.822428	811.066
ENSDART00000042080.7	676	426.000	92.851386	1344.595
ENSDART00000137500.3	529	279.000	7.528921	71.405
ENSDART00000136751.2	726	476.000	0.000000	0.000
ENSDART00000012600.11	1973	1723.000	2.565097	150.239
ENSDART00000135009.2	659	409.000	0.000000	0.000
ENSDART00000139795.2	1951	1701.000	0.137950	7.977
ENSDART00000190366.1	1293	1043.000	0.254501	9.023
ENSDART00000163996.2	828	578.000	3.918948	77.000
ENSDART00000066491.7	768	518.000	0.000000	0.000
ENSDART00000149124.2	1684	1434.000	14.391528	701.535
ENSDART00000150071.2	712	462.000	0.783169	12.300
ENSDART00000182163.1	987	737.000	1.118340	28.018
ENSDART00000080110.5	1481	1231.000	6.512226	272.509
ENSDART00000181113.1	1555	1305.000	0.132685	5.886
ENSDART00000134323.3	662	412.000	0.000000	0.000
ENSDART00000067455.8	3509	3259.000	0.658939	73.000
ENSDART00000155518.2	5603	5353.000	0.615499	112.000
ENSDART00000193045.1	969	719.000	0.000000	0.000
ENSDART00000136561.2	2134	1884.000	2.543961	162.924
ENSDART00000134701.2	667	417.000	0.944855	13.394
ENSDART00000002401.7	2925	2675.000	2.415060	219.606
ENSDART00000155746.3	2001	1751.000	31.013123	1845.972
ENSDART00000154158.2	1350	1100.000	5.718694	213.837
ENSDART00000180571.1	1908	1658.000	47.394400	2671.191
ENSDART00000189685.1	622	372.000	0.000000	0.000
ENSDART00000138197.2	540	290.000	2.877807	28.370
ENSDART00000147636.2	801	551.000	0.000000	0.000
ENSDART00000143553.3	741	491.000	1.947729	32.509
ENSDART00000134979.3	878	628.000	0.000000	0.000
ENSDART00000139542.4	499	249.000	0.000000	0.000
ENSDART00000147799.2	600	350.000	1.811121	21.548
ENSDART00000144579.3	724	474.000	0.000000	0.000
ENSDART00000010258.10	2350	2100.000	7.642687	545.580
ENSDART00000179831.1	5336	5086.000	0.293529	50.748
ENSDART00000024330.9	3903	3653.000	3.018573	374.839
ENSDART00000173945.2	452	202.000	0.169073	1.161
ENSDART00000172251.2	1479	1229.000	0.000000	0.000
ENSDART00000132749.3	862	612.000	6.489167	135.000
ENSDART00000166326.2	182	7.154	189.145195	46.000
ENSDART00000191822.1	1029	779.000	5.626721	149.000
ENSDART00000141605.2	540	290.000	0.000000	0.000
ENSDART00000139137.3	2212	1962.000	0.280960	18.739
ENSDART00000008603.9	2379	2129.000	2.019793	146.176
ENSDART00000066783.7	1909	1659.000	2.783940	157.000
ENSDART00000150185.2	944	694.000	0.000000	0.000
ENSDART00000004984.12	3948	3698.000	5.416247	680.861
ENSDART00000152202.2	459	209.000	0.000000	0.000
ENSDART00000147801.2	515	265.000	0.000000	0.000
ENSDART00000152290.3	3240	2990.000	0.000000	0.000
ENSDART00000109084.2	3359	3109.000	0.559572	59.139
ENSDART00000145843.2	488	238.000	0.000000	0.000
ENSDART00000099665.4	1900	1650.000	0.000000	0.000
ENSDART00000166957.2	2888	2638.000	12.712666	1140.000
ENSDART00000155295.2	3752	3502.000	0.166967	19.877
ENSDART00000185782.1	1479	1229.000	0.000000	0.000
ENSDART00000141487.3	788	538.000	0.157600	2.882
ENSDART00000147593.3	2383	2116.000	0.293588	21.118
ENSDART00000031205.9	2249	1999.000	0.000000	0.000
ENSDART00000143376.2	822	572.000	0.000000	0.000
ENSDART00000181267.1	5067	4817.000	0.348742	57.105
ENSDART00000154924.2	721	471.000	0.782889	12.535
ENSDART00000154008.2	1407	1157.000	10.437666	410.516
ENSDART00000189747.1	1305	1055.000	0.000000	0.000
ENSDART00000153645.2	510	260.000	0.659912	5.832
ENSDART00000157167.2	568	318.000	0.000000	0.000
ENSDART00000156721.2	6177	5927.000	1.143100	230.310
ENSDART00000122433.4	4150	3900.000	0.150859	20.000
ENSDART00000008692.9	611	361.000	13.752236	168.762
ENSDART00000132837.2	591	341.000	2.520874	29.221
ENSDART00000145532.3	1785	1535.000	1.886876	98.457
ENSDART00000142861.2	325	75.104	0.000000	0.000
ENSDART00000162710.3	2475	2225.000	1.487977	112.543
ENSDART00000188590.1	2762	2512.000	0.000000	0.000
ENSDART00000020096.9	2357	2107.000	0.000000	0.000
ENSDART00000179853.1	2686	2436.000	0.000000	0.000
ENSDART00000133349.2	2520	2270.000	0.000000	0.000
ENSDART00000188785.1	2817	2567.000	0.000000	0.000
ENSDART00000192647.1	2636	2386.000	0.000000	0.000
ENSDART00000063034.6	1275	1025.000	0.329706	11.488
ENSDART00000146403.3	907	657.000	0.000000	0.000
ENSDART00000134859.2	786	536.000	0.000000	0.000
ENSDART00000140509.2	783	533.000	0.000000	0.000
ENSDART00000167515.2	3178	2928.000	55.299653	5504.107
ENSDART00000157854.2	3104	2854.000	9.633817	934.643
ENSDART00000161361.2	1208	958.000	44.477440	1448.434
ENSDART00000171644.2	843	593.000	0.844501	17.023
ENSDART00000159592.2	666	416.000	0.000000	0.000
ENSDART00000167857.2	435	185.000	1.878717	11.815
ENSDART00000163936.2	4785	4535.000	2.225197	343.036
ENSDART00000168135.3	4821	4571.000	0.000000	0.000
ENSDART00000168572.2	1532	1282.000	0.000000	0.000
ENSDART00000160994.2	4827	4577.000	0.000000	0.000
ENSDART00000169492.2	353	103.002	0.000000	0.000
ENSDART00000109089.3	1528	1278.000	0.000000	0.000
ENSDART00000045682.7	1398	1148.000	8.635641	337.000
ENSDART00000137836.5	3096	2846.000	0.124636	12.058
ENSDART00000146843.2	389	139.000	0.000000	0.000
ENSDART00000134533.3	6655	6405.000	0.900209	196.000
ENSDART00000141777.2	499	249.000	0.000000	0.000
ENSDART00000147846.2	543	293.000	0.000000	0.000
ENSDART00000084327.6	5574	5324.000	0.000000	0.000
ENSDART00000059752.6	3147	2897.000	1.096685	108.000
ENSDART00000186575.1	3043	2793.000	0.000000	0.000
ENSDART00000165541.2	952	702.000	0.000000	0.000
ENSDART00000159605.2	3010	2760.000	7.763295	728.364
ENSDART00000167580.2	1027	777.000	0.364700	9.633
ENSDART00000162532.2	599	349.000	66.812387	792.640
ENSDART00000011663.9	963	713.000	57.803641	1401.000
ENSDART00000132190.3	3774	3524.000	3.015047	361.180
ENSDART00000143197.2	763	513.000	0.000000	0.000
ENSDART00000147721.2	275	32.007	0.000000	0.000
ENSDART00000139384.2	462	212.000	0.000000	0.000
ENSDART00000177169.2	6059	5809.000	0.009236	1.824
ENSDART00000132428.2	1520	1270.000	0.197084	8.508
ENSDART00000178238.2	2608	2358.000	0.202989	16.271
ENSDART00000103644.4	2626	2376.000	1.342738	108.450
ENSDART00000141609.3	1317	1067.000	0.619608	22.474
ENSDART00000187483.1	1263	1013.000	0.000000	0.000
ENSDART00000146692.2	683	433.000	0.000000	0.000
ENSDART00000040500.8	1011	761.000	0.000000	0.000
ENSDART00000180442.1	1100	850.000	0.622960	18.000
ENSDART00000136950.2	3313	3063.000	0.000000	0.000
ENSDART00000193991.1	1575	1325.000	0.000000	0.000
ENSDART00000113032.4	3084	2834.000	2.512014	242.000
ENSDART00000052537.6	3098	2848.000	6.682991	647.000
ENSDART00000143480.3	7046	6796.000	0.000000	0.000
ENSDART00000187131.1	6207	5957.000	0.088890	18.000
ENSDART00000087694.6	4904	4654.000	0.088493	14.000
ENSDART00000158960.2	5424	5174.000	0.000000	0.000
ENSDART00000150785.2	559	298.000	0.236796	2.399
ENSDART00000150724.2	562	312.000	0.112789	1.196
ENSDART00000032857.7	2129	1879.000	2.166864	138.405
ENSDART00000147665.2	901	651.000	0.000000	0.000
ENSDART00000160222.2	1263	1013.000	0.000000	0.000
ENSDART00000054062.5	1900	1650.000	0.392234	22.000
ENSDART00000192373.1	1470	1220.000	0.000000	0.000
ENSDART00000008043.9	19174	18924.000	0.029536	19.000
ENSDART00000146447.3	708	458.000	0.868369	13.520
ENSDART00000140805.3	988	738.000	6.626531	166.240
ENSDART00000025501.9	1679	1429.000	35.947168	1746.185
ENSDART00000169145.2	658	408.000	0.000000	0.000
ENSDART00000183169.1	4082	3832.000	0.023884	3.111
ENSDART00000138087.2	690	440.000	476.096399	7121.000
ENSDART00000181911.1	457	207.000	0.000000	0.000
ENSDART00000173109.2	2348	2098.000	0.000000	0.000
ENSDART00000113882.5	993	743.000	0.039593	1.000
ENSDART00000100022.5	909	659.000	149.141206	3341.000
ENSDART00000142851.3	2717	2467.000	0.000000	0.000
ENSDART00000101898.7	962	712.000	0.247896	6.000
ENSDART00000110743.5	1805	1541.000	0.076360	4.000
ENSDART00000177453.2	765	515.000	0.000000	0.000
ENSDART00000165060.2	3899	3649.000	0.395099	49.009
ENSDART00000151311.2	2099	1849.000	0.665655	41.839
ENSDART00000179738.1	1964	1714.000	0.105745	6.161
ENSDART00000013209.7	1809	1559.000	116.896574	6195.000
ENSDART00000151058.3	1954	1704.000	0.000000	0.000
ENSDART00000151367.2	730	480.000	3.619564	59.060
ENSDART00000055393.7	2722	2472.000	2.717454	228.352
ENSDART00000055913.6	824	574.000	57.861360	1129.000
ENSDART00000046712.6	1824	1574.000	26.661885	1426.557
ENSDART00000169324.2	1017	767.000	0.000000	0.000
ENSDART00000190890.1	834	584.000	0.000000	0.000
ENSDART00000183980.1	525	275.000	0.000000	0.000
ENSDART00000162231.2	1658	1408.000	0.480542	23.000
ENSDART00000048722.8	2802	2552.000	5.567664	483.000
ENSDART00000148222.3	713	463.000	0.000000	0.000
ENSDART00000145546.2	700	450.000	0.000000	0.000
ENSDART00000155529.3	391	141.000	0.000000	0.000
ENSDART00000140798.3	3807	3557.000	0.380679	46.029
ENSDART00000186503.1	4454	4204.000	0.055774	7.971
ENSDART00000141852.2	796	546.000	0.000000	0.000
ENSDART00000128065.3	2626	2376.000	4.420062	357.000
ENSDART00000111410.4	3980	3730.000	9.762229	1237.802
ENSDART00000172148.2	780	530.000	0.102079	1.839
ENSDART00000170216.2	1974	1724.000	149.568767	8765.397
ENSDART00000163822.2	435	185.000	1.393595	8.764
ENSDART00000129314.4	2607	2357.000	1.292831	103.584
ENSDART00000121453.4	1274	1024.000	0.095933	3.339
ENSDART00000109245.4	1489	1239.000	2.114935	89.076
ENSDART00000155563.2	6473	6223.000	1.418169	300.000
ENSDART00000164585.2	1176	926.000	3.414472	107.480
ENSDART00000159316.2	1813	1563.000	1.778980	94.520
ENSDART00000155145.3	4056	3806.000	0.406110	52.542
ENSDART00000079460.6	4287	4037.000	0.000000	0.000
ENSDART00000027443.8	3030	2780.000	1.544456	145.953
ENSDART00000129737.3	602	352.000	1.341068	16.047
ENSDART00000024199.8	1883	1633.000	413.142821	22934.000
ENSDART00000130030.3	440	190.000	0.000000	0.000
ENSDART00000042040.8	3724	3474.000	4.363701	515.321
ENSDART00000145436.2	798	548.000	0.000000	0.000
ENSDART00000146241.2	3186	2936.000	0.748250	74.679
ENSDART00000098285.5	2336	2086.000	2.552530	181.000
ENSDART00000172574.2	10239	9989.000	0.786586	267.092
ENSDART00000168405.2	8016	7766.000	0.053992	14.254
ENSDART00000153917.2	752	502.000	0.000000	0.000
ENSDART00000159840.2	748	498.000	0.000000	0.000
ENSDART00000169227.2	1602	1352.000	0.000000	0.000
ENSDART00000080051.6	5977	5727.000	1.486067	289.307
ENSDART00000160186.2	1044	794.000	0.041058	1.108
ENSDART00000163008.2	1008	758.000	1.396822	35.992
ENSDART00000185622.1	960	710.000	0.000000	0.000
ENSDART00000185786.1	786	536.000	0.000000	0.000
ENSDART00000172152.2	579	329.000	0.000000	0.000
ENSDART00000162654.2	1917	1667.000	0.000000	0.000
ENSDART00000172626.2	384	134.000	0.000000	0.000
ENSDART00000159147.2	307	57.716	0.000000	0.000
ENSDART00000160035.2	470	220.000	0.000000	0.000
ENSDART00000053763.4	1597	1347.000	2.380485	109.000
ENSDART00000169888.2	930	680.000	0.165586	3.828
ENSDART00000159047.2	2040	1790.000	0.528734	32.172
ENSDART00000026846.7	785	535.000	26.613266	484.000
ENSDART00000146900.2	647	397.000	0.000000	0.000
ENSDART00000134659.3	1730	1480.000	0.000000	0.000
ENSDART00000188009.1	1402	1152.000	0.369361	14.464
ENSDART00000157836.2	692	442.000	29.217889	439.000
ENSDART00000147063.3	1421	1171.000	0.000000	0.000
ENSDART00000136772.3	7045	6795.000	0.000000	0.000
ENSDART00000184941.1	894	644.000	0.137038	3.000
ENSDART00000079770.5	859	609.000	0.000000	0.000
ENSDART00000145948.2	2718	2468.000	0.083437	7.000
ENSDART00000153747.2	454	204.000	1.853054	12.850
ENSDART00000180881.1	411	161.000	0.000000	0.000
ENSDART00000089234.6	3495	3245.000	0.000000	0.000
ENSDART00000156972.3	7300	7050.000	0.355980	85.312
ENSDART00000145526.3	821	571.000	0.808272	15.689
ENSDART00000181691.1	4063	3813.000	0.000000	0.000
ENSDART00000157041.4	4048	3798.000	0.000000	0.000
ENSDART00000105148.5	1263	1013.000	0.000000	0.000
ENSDART00000185846.1	1221	971.000	0.030296	1.000
ENSDART00000133007.2	741	491.000	30.035820	501.319
ENSDART00000138649.2	643	393.000	0.000000	0.000
ENSDART00000132572.4	5339	5089.000	49.135201	8499.994
ENSDART00000053367.8	1124	874.000	40.143316	1192.664
ENSDART00000135620.2	1183	933.000	0.262837	8.336
ENSDART00000179908.1	360	110.001	0.000000	0.000
ENSDART00000139946.2	2650	2400.000	10.530831	859.147
ENSDART00000150839.2	1374	1124.000	0.340239	13.000
ENSDART00000129668.3	888	638.000	0.000000	0.000
ENSDART00000078192.5	1259	1009.000	8.993092	308.456
ENSDART00000134700.2	627	377.000	0.000000	0.000
ENSDART00000156012.2	2587	2337.000	0.730089	58.000
ENSDART00000035739.8	1627	1377.000	13.472146	630.615
ENSDART00000135791.2	841	591.000	0.000000	0.000
ENSDART00000183517.1	6095	5845.000	0.000000	0.000
ENSDART00000181675.1	6011	5761.000	0.379591	74.337
ENSDART00000137476.2	231	14.032	4.627923	2.207
ENSDART00000004816.11	3269	3019.000	0.335375	34.418
ENSDART00000138822.3	6467	6204.000	3.385984	714.085
ENSDART00000155577.3	1520	1270.000	0.000000	0.000
ENSDART00000170171.3	1595	1345.000	2.172862	99.345
ENSDART00000153709.3	6136	5886.000	1.922676	384.698
ENSDART00000155739.2	1098	848.000	0.623828	17.983
ENSDART00000154622.2	361	111.000	0.730154	2.755
ENSDART00000154620.2	695	445.000	0.151997	2.299
ENSDART00000122782.3	3203	2953.000	0.450882	45.261
ENSDART00000007738.8	1836	1586.000	3.121809	168.307
ENSDART00000141539.2	580	330.000	95.295052	1069.000
ENSDART00000141803.2	459	209.000	0.000000	0.000
ENSDART00000003252.8	3500	3250.000	21.452187	2370.000
ENSDART00000160713.2	441	191.000	0.000000	0.000
ENSDART00000156727.2	717	467.000	0.989212	15.704
ENSDART00000183252.1	621	371.000	0.000000	0.000
ENSDART00000139930.2	538	288.000	0.000000	0.000
ENSDART00000144710.2	571	321.000	0.724186	7.902
ENSDART00000079549.4	2446	2196.000	11.334303	846.098
ENSDART00000181600.1	1539	1289.000	0.000000	0.000
ENSDART00000162785.2	2293	2043.000	0.000000	0.000
ENSDART00000155579.2	2948	2698.000	1.100563	100.937
ENSDART00000181382.1	3107	2857.000	0.000000	0.000
ENSDART00000034268.6	1787	1537.000	0.408052	21.320
ENSDART00000183876.1	5501	5251.000	0.868602	155.044
ENSDART00000159554.2	1007	757.000	0.077722	2.000
ENSDART00000192041.1	525	275.000	0.000000	0.000
ENSDART00000184520.1	837	587.000	0.000000	0.000
ENSDART00000073457.5	487	237.000	0.447103	3.602
ENSDART00000180682.1	1125	875.000	0.862442	25.653
ENSDART00000135804.2	1661	1399.000	1.368190	65.067
ENSDART00000084867.7	5895	5645.000	1.310374	251.451
ENSDART00000053932.6	2845	2595.000	43.942602	3876.293
ENSDART00000126746.3	794	544.000	0.000000	0.000
ENSDART00000141522.2	730	480.000	2.037854	33.251
ENSDART00000192015.1	2253	2003.000	7.306014	497.456
ENSDART00000027304.8	1606	1356.000	2.473157	114.000
ENSDART00000150379.2	626	376.000	0.000000	0.000
ENSDART00000114528.5	3611	3361.000	0.752725	86.000
ENSDART00000038990.8	6613	6363.000	5.773387	1248.780
ENSDART00000132114.2	724	474.000	0.000000	0.000
ENSDART00000192819.1	312	62.441	5.750706	12.206
ENSDART00000150309.2	599	349.000	0.000000	0.000
ENSDART00000130818.4	4365	4115.000	0.699243	97.812
ENSDART00000127751.3	1535	1285.000	0.000000	0.000
ENSDART00000133866.2	704	454.000	0.077293	1.193
ENSDART00000175651.2	3912	3662.000	0.024062	2.995
ENSDART00000083394.6	2024	1774.000	0.198991	12.000
ENSDART00000156885.2	7386	7136.000	0.086571	21.000
ENSDART00000157087.2	665	415.000	0.000000	0.000
ENSDART00000176637.2	3999	3749.000	0.000000	0.000
ENSDART00000172184.2	1346	1096.000	0.852067	31.745
ENSDART00000135156.2	802	552.000	0.000000	0.000
ENSDART00000148298.2	554	304.000	0.270758	2.798
ENSDART00000059228.6	3265	3015.000	10.329711	1058.690
ENSDART00000138397.2	542	292.000	0.000000	0.000
ENSDART00000192903.1	2522	2272.000	0.000000	0.000
ENSDART00000188558.1	6645	6395.000	0.000000	0.000
ENSDART00000185210.1	6564	6314.000	0.077062	16.540
ENSDART00000132793.2	823	573.000	1.234069	24.037
ENSDART00000101698.4	1491	1241.000	0.705507	29.762
ENSDART00000134561.2	776	526.000	0.000000	0.000
ENSDART00000054674.5	1806	1556.000	0.245776	13.000
ENSDART00000185229.1	411	161.000	1.694810	9.276
ENSDART00000042495.6	1340	1090.000	8.903857	329.912
ENSDART00000151921.3	5236	4986.000	0.023592	3.999
ENSDART00000126823.3	3363	3113.000	0.000000	0.000
ENSDART00000186408.1	7747	7497.000	1.395971	355.760
ENSDART00000187180.1	3190	2940.000	0.000000	0.000
ENSDART00000159670.2	6412	6162.000	2.350265	492.302
ENSDART00000188955.1	1377	1127.000	0.000000	0.000
ENSDART00000184772.1	1425	1175.000	0.000000	0.000
ENSDART00000109581.4	1431	1181.000	0.416679	16.728
ENSDART00000132376.3	1559	1309.000	0.608802	27.090
ENSDART00000023262.9	827	577.000	0.403281	7.910
ENSDART00000131227.2	4345	4095.000	1.874965	261.000
ENSDART00000161215.2	561	311.000	0.567541	6.000
ENSDART00000013229.9	1745	1495.000	0.708383	36.000
ENSDART00000131627.2	3836	3586.000	0.131255	16.000
ENSDART00000186918.1	2316	2066.000	0.000000	0.000
ENSDART00000151178.2	774	524.000	0.127295	2.267
ENSDART00000055534.6	662	412.000	0.000000	0.000
ENSDART00000151546.3	865	615.000	0.000000	0.000
ENSDART00000151143.3	759	509.000	0.770183	13.326
ENSDART00000122037.4	3190	2940.000	1.901907	190.077
ENSDART00000150888.3	944	694.000	0.880206	20.765
ENSDART00000191573.1	4987	4737.000	0.330950	53.292
ENSDART00000165936.2	4963	4713.000	0.508013	81.389
ENSDART00000173443.2	960	710.000	0.745797	18.000
ENSDART00000172919.2	1143	893.000	0.065885	2.000
ENSDART00000159060.2	1107	857.000	2.420491	70.514
ENSDART00000185048.1	1887	1637.000	0.336056	18.701
ENSDART00000114824.4	1965	1715.000	5.159395	300.785
ENSDART00000137167.4	2793	2543.000	1.295622	112.000
ENSDART00000174162.2	651	401.000	0.000000	0.000
ENSDART00000019846.7	2945	2695.000	0.000000	0.000
ENSDART00000154717.3	3140	2890.000	0.000000	0.000
ENSDART00000182377.1	2314	2064.000	0.000000	0.000
ENSDART00000137120.2	456	206.000	0.000000	0.000
ENSDART00000049291.5	2868	2618.000	0.232475	20.689
ENSDART00000147621.2	757	507.000	0.134090	2.311
ENSDART00000004601.10	1900	1650.000	79.338257	4450.000
ENSDART00000150093.2	795	545.000	0.000000	0.000
ENSDART00000149984.3	824	574.000	0.000000	0.000
ENSDART00000131954.4	1586	1336.000	0.248307	11.277
ENSDART00000130270.2	1399	1149.000	15.338853	599.110
ENSDART00000155719.3	6658	6408.000	0.220780	48.092
ENSDART00000112974.4	5874	5624.000	0.030902	5.908
ENSDART00000184450.1	5893	5643.000	0.000000	0.000
ENSDART00000148669.2	1763	1513.000	5.098908	262.246
ENSDART00000080347.6	1924	1674.000	0.207247	11.793
ENSDART00000123238.3	2118	1868.000	0.000000	0.000
ENSDART00000113550.4	4594	4344.000	0.067720	10.000
ENSDART00000181472.1	1213	963.000	0.000000	0.000
ENSDART00000168483.2	1368	1118.000	0.000000	0.000
ENSDART00000158032.2	1803	1553.000	1.269141	67.000
ENSDART00000090975.5	987	737.000	0.000000	0.000
ENSDART00000098163.6	1596	1346.000	1.064671	48.714
ENSDART00000043010.5	1410	1160.000	0.000000	0.000
ENSDART00000149551.2	4012	3762.000	3.355472	429.107
ENSDART00000105215.3	3706	3456.000	0.000000	0.000
ENSDART00000191207.1	3583	3333.000	0.458013	51.893
ENSDART00000139073.3	1378	1128.000	0.650733	24.952
ENSDART00000134354.2	463	213.000	0.000000	0.000
ENSDART00000126835.4	2550	2300.000	0.422692	33.048
ENSDART00000140077.2	2791	2541.000	0.000000	0.000
ENSDART00000114476.4	4048	3798.000	0.613061	79.150
ENSDART00000086409.6	2539	2289.000	0.346996	27.000
ENSDART00000152128.3	2527	2277.000	3.010229	233.000
ENSDART00000092983.5	792	542.000	0.000000	0.000
ENSDART00000134144.2	915	665.000	3.262388	73.748
ENSDART00000184317.1	5633	5383.000	1.699359	310.959
ENSDART00000158547.3	1144	894.000	22.041565	669.844
ENSDART00000063719.5	1394	1144.000	4.401323	171.160
ENSDART00000023831.6	2363	2113.000	0.471144	33.841
ENSDART00000175136.2	5975	5725.000	1.669901	324.982
ENSDART00000134790.2	706	456.000	23.417923	363.000
ENSDART00000032963.10	1464	1214.000	9.552025	394.192
ENSDART00000111598.5	1101	851.000	24.854551	719.000
ENSDART00000067479.6	2888	2638.000	6.030448	540.776
ENSDART00000152096.3	2290	2040.000	0.000000	0.000
ENSDART00000127831.3	523	273.000	0.000000	0.000
ENSDART00000161559.2	2972	2722.000	0.542782	50.224
ENSDART00000023834.7	1862	1612.000	88.171796	4831.568
ENSDART00000190943.1	4930	4680.000	0.469161	74.638
ENSDART00000141886.4	1101	851.000	1.811131	52.393
ENSDART00000137277.2	149	5.131	63.065372	11.000
ENSDART00000145630.3	1354	1104.000	0.312866	11.741
ENSDART00000164617.2	2280	2030.000	68.664705	4738.305
ENSDART00000128494.3	1807	1557.000	83.334533	4410.695
ENSDART00000165776.2	833	583.000	0.000000	0.000
ENSDART00000136683.3	1334	1084.000	0.108552	4.000
ENSDART00000133777.2	807	557.000	0.000000	0.000
ENSDART00000154987.3	8955	8705.000	0.657153	194.459
ENSDART00000108999.4	2067	1817.000	0.000000	0.000
ENSDART00000127974.4	1850	1600.000	0.147088	8.000
ENSDART00000029668.9	4285	4035.000	0.488470	67.000
ENSDART00000187902.1	1724	1474.000	0.000000	0.000
ENSDART00000137773.2	846	596.000	0.422088	8.551
ENSDART00000057291.5	2008	1758.000	2.986074	178.449
ENSDART00000176011.2	1717	1467.000	0.000000	0.000
ENSDART00000150798.2	3786	3536.000	0.288240	34.647
ENSDART00000129522.4	5124	4874.000	4.309157	713.956
ENSDART00000145209.2	539	289.000	0.000000	0.000
ENSDART00000105492.5	1617	1367.000	0.032363	1.504
ENSDART00000002428.10	3746	3496.000	2.209181	262.540
ENSDART00000171729.2	325	75.104	0.000000	0.000
ENSDART00000161206.2	312	62.441	12.245198	25.991
ENSDART00000170888.2	2358	2108.000	23.286515	1668.663
ENSDART00000167229.3	2387	2137.000	9.686788	703.684
ENSDART00000193163.1	1602	1352.000	0.000000	0.000
ENSDART00000154353.2	837	587.000	0.000000	0.000
ENSDART00000155010.2	466	216.000	0.000000	0.000
ENSDART00000004655.8	3429	3179.000	20.246834	2187.969
ENSDART00000192371.1	5707	5457.000	0.173061	32.103
ENSDART00000028977.7	1388	1138.000	0.084751	3.279
ENSDART00000180227.1	531	281.000	0.180217	1.721
ENSDART00000132467.3	787	537.000	2.998250	54.731
ENSDART00000141841.2	792	542.000	0.158499	2.920
ENSDART00000129749.4	1057	807.000	91.121899	2499.710
ENSDART00000055325.7	1048	798.000	5.427826	147.239
ENSDART00000133804.2	861	611.000	28.907167	600.399
ENSDART00000155242.3	1567	1317.000	0.000000	0.000
ENSDART00000154930.3	1288	1038.000	0.000000	0.000
ENSDART00000161483.2	2749	2499.000	0.260423	22.123
ENSDART00000164118.2	714	464.000	0.000000	0.000
ENSDART00000160189.2	3482	3232.000	1.546217	169.877
ENSDART00000143160.2	1874	1624.000	0.645063	35.611
ENSDART00000042943.8	1887	1637.000	0.042935	2.389
ENSDART00000181296.1	1982	1732.000	0.000000	0.000
ENSDART00000099660.6	831	581.000	68.148612	1345.943
ENSDART00000139199.2	766	516.000	0.345333	6.057
ENSDART00000017791.7	3969	3719.000	3.440959	435.010
ENSDART00000136669.4	486	236.000	0.000000	0.000
ENSDART00000186375.1	1120	870.000	0.000000	0.000
ENSDART00000141145.2	812	562.000	4.449274	85.000
ENSDART00000148983.2	234	14.754	0.000000	0.000
ENSDART00000140667.2	861	611.000	1.359940	28.246
ENSDART00000102251.5	7875	7625.000	2.469181	640.009
ENSDART00000140267.2	538	288.000	0.000000	0.000
ENSDART00000102253.5	1766	1516.000	8.028609	413.745
ENSDART00000132524.2	729	479.000	0.000000	0.000
ENSDART00000172509.2	1495	1245.000	1.365007	57.769
ENSDART00000167974.2	2490	2240.000	3.853910	293.456
ENSDART00000170079.2	1787	1537.000	1.080402	56.449
ENSDART00000147539.3	764	514.000	0.322212	5.630
ENSDART00000073555.6	1780	1530.000	1.084614	56.411
ENSDART00000132852.2	609	359.000	0.734179	8.960
ENSDART00000161018.2	2019	1769.000	0.000000	0.000
ENSDART00000164276.2	1533	1283.000	0.716186	31.235
ENSDART00000188306.1	2443	2193.000	1.834602	136.765
ENSDART00000065448.4	508	258.000	4.560861	40.000
ENSDART00000083388.6	1695	1445.000	9.161177	450.000
ENSDART00000053028.7	1039	789.000	0.000000	0.000
ENSDART00000125099.5	3026	2776.000	3.634806	343.000
ENSDART00000043309.8	870	620.000	0.000000	0.000
ENSDART00000175142.2	2682	2432.000	0.000000	0.000
ENSDART00000153034.2	1914	1664.000	2.634144	149.000
ENSDART00000105931.5	2018	1768.000	26.946871	1619.511
ENSDART00000134734.2	811	561.000	3.014569	57.489
ENSDART00000099859.4	387	137.000	8.346235	38.869
ENSDART00000047912.9	1997	1747.000	5.034831	299.000
ENSDART00000132841.2	642	392.000	0.150090	2.000
ENSDART00000181548.1	720	470.000	0.000000	0.000
ENSDART00000138565.2	444	194.000	289.172606	1907.007
ENSDART00000063389.6	516	266.000	22.392123	202.474
ENSDART00000135866.3	784	534.000	1.877634	34.084
ENSDART00000143159.2	548	298.000	99.853699	1011.519
ENSDART00000021594.9	1223	973.000	1317.971843	43592.561
ENSDART00000190667.1	4475	4225.000	2.952651	424.065
ENSDART00000015833.7	1128	878.000	0.033505	1.000
ENSDART00000131295.4	1893	1643.000	10.073044	562.590
ENSDART00000143377.3	878	628.000	0.000000	0.000
ENSDART00000136480.4	775	525.000	2.936202	52.401
ENSDART00000156985.2	906	656.000	3.452975	77.000
ENSDART00000052422.3	1265	1015.000	8.289085	286.000
ENSDART00000155924.2	679	429.000	0.000000	0.000
ENSDART00000154077.3	4647	4397.000	0.979282	146.372
ENSDART00000018037.10	3924	3674.000	0.000000	0.000
ENSDART00000191121.1	3222	2972.000	0.124997	12.628
ENSDART00000150632.2	1028	778.000	7.596805	200.911
ENSDART00000063592.5	1800	1550.000	0.907989	47.842
ENSDART00000143694.2	3635	3385.000	0.112977	13.000
ENSDART00000113661.4	4484	4234.000	2.661059	383.000
ENSDART00000077868.6	1853	1603.000	80.556392	4389.620
ENSDART00000173750.2	978	728.000	1.071789	26.524
ENSDART00000173874.2	492	242.000	0.380996	3.134
ENSDART00000173873.2	199	8.782	0.000000	0.000
ENSDART00000153315.3	821	571.000	0.000000	0.000
ENSDART00000045135.7	1865	1615.000	0.309658	17.000
ENSDART00000182470.1	1698	1448.000	0.000000	0.000
ENSDART00000184124.1	1078	828.000	0.000000	0.000
ENSDART00000153098.3	1815	1565.000	0.000000	0.000
ENSDART00000063923.7	1748	1498.000	11.841646	603.000
ENSDART00000131418.2	550	300.000	0.000000	0.000
ENSDART00000136264.2	700	450.000	0.000000	0.000
ENSDART00000138555.4	2784	2534.000	0.000000	0.000
ENSDART00000049842.8	2862	2612.000	1.171296	104.000
ENSDART00000139482.2	938	688.000	0.000000	0.000
ENSDART00000049230.8	1054	804.000	8.049580	220.000
ENSDART00000066620.8	1576	1326.000	638.090384	28762.004
ENSDART00000151398.2	591	341.000	38.548446	446.843
ENSDART00000159895.2	516	266.000	1.792644	16.209
ENSDART00000163678.2	1314	1064.000	1.793793	64.879
ENSDART00000163754.2	1533	1283.000	0.888440	38.748
ENSDART00000169474.2	4444	4194.000	1.712609	244.163
ENSDART00000143095.2	812	562.000	0.064607	1.234
ENSDART00000140481.2	1651	1401.000	18.684662	889.850
ENSDART00000180714.1	471	221.000	0.000000	0.000
ENSDART00000103405.5	5184	4934.000	17.465269	2929.327
ENSDART00000148725.3	642	392.000	3.056691	40.732
ENSDART00000180511.1	493	243.000	0.257825	2.130
ENSDART00000081940.6	2429	2179.000	0.000000	0.000
ENSDART00000129372.3	7145	6895.000	1.027274	240.777
ENSDART00000073806.6	2600	2350.000	1.464619	117.000
ENSDART00000163499.2	699	449.000	1.441395	22.000
ENSDART00000030887.8	1745	1495.000	1.856784	94.362
ENSDART00000149300.2	448	198.000	0.000000	0.000
ENSDART00000123950.4	4145	3895.000	0.196369	26.000
ENSDART00000077381.6	2466	2216.000	2.706071	203.846
ENSDART00000148966.2	6461	6211.000	1.677552	354.186
ENSDART00000113222.5	1201	951.000	2.499130	80.791
ENSDART00000172828.2	1083	833.000	0.000000	0.000
ENSDART00000186613.1	2912	2662.000	2.929602	265.100
ENSDART00000166674.2	2918	2668.000	8.557430	776.109
ENSDART00000143446.2	3297	3047.000	0.695131	72.000
ENSDART00000056162.7	1199	949.000	0.038583	1.245
ENSDART00000039079.8	1620	1370.000	0.583181	27.159
ENSDART00000021820.9	2469	2219.000	96.148980	7252.628
ENSDART00000079073.7	2422	2172.000	15.420546	1138.552
ENSDART00000026213.11	4411	4161.000	3.694323	522.548
ENSDART00000153134.2	640	390.000	0.766072	10.156
ENSDART00000149897.2	1263	1002.000	0.243567	8.296
ENSDART00000129252.4	2787	2537.000	16.257436	1402.058
ENSDART00000136962.2	598	348.000	6.250566	73.942
ENSDART00000167326.3	4170	3920.000	3.521226	469.217
ENSDART00000173551.2	735	485.000	0.000000	0.000
ENSDART00000024861.11	4746	4496.000	2.328310	355.845
ENSDART00000168308.2	4825	4575.000	0.093507	14.542
ENSDART00000167299.2	1203	953.000	0.000000	0.000
ENSDART00000163478.2	4356	4106.000	0.000000	0.000
ENSDART00000141480.2	977	727.000	3.718254	91.890
ENSDART00000135468.2	746	496.000	0.243779	4.110
ENSDART00000080076.4	1381	1131.000	0.026010	1.000
ENSDART00000137112.2	12999	12749.000	0.255380	110.677
ENSDART00000144008.2	505	255.000	0.000000	0.000
ENSDART00000097856.5	11970	11720.000	0.000000	0.000
ENSDART00000076845.7	11913	11663.000	0.000000	0.000
ENSDART00000160236.2	12268	12018.000	0.006030	2.464
ENSDART00000171005.2	847	597.000	0.591308	12.000
ENSDART00000131992.2	1342	1092.000	3.879238	144.000
ENSDART00000137873.2	771	521.000	0.314833	5.576
ENSDART00000137111.2	3226	2976.000	2.725509	275.724
ENSDART00000105607.5	3393	3143.000	0.249909	26.701
ENSDART00000023094.9	3789	3539.000	3.981764	479.015
ENSDART00000131224.2	536	286.000	0.101267	0.985
ENSDART00000148952.2	834	584.000	0.000000	0.000
ENSDART00000087797.5	2951	2701.000	0.591897	54.346
ENSDART00000149888.2	653	393.000	0.423259	5.654
ENSDART00000167834.2	4851	4601.000	0.843972	132.000
ENSDART00000099810.4	4864	4614.000	0.000000	0.000
ENSDART00000161706.2	4608	4358.000	0.000000	0.000
ENSDART00000157842.2	2136	1886.000	6.301534	404.000
ENSDART00000081866.5	816	566.000	0.051974	1.000
ENSDART00000169299.2	768	518.000	0.000000	0.000
ENSDART00000149426.3	2571	2321.000	15.576418	1228.955
ENSDART00000189750.1	4027	3777.000	0.950105	121.987
ENSDART00000010323.8	2007	1757.000	13.219515	789.552
ENSDART00000148562.3	4419	4169.000	1.023158	145.000
ENSDART00000148747.2	859	597.000	0.000000	0.000
ENSDART00000179355.2	3519	3269.000	0.000000	0.000
ENSDART00000147845.3	3732	3482.000	5.136667	608.000
ENSDART00000151885.2	499	249.000	0.000000	0.000
ENSDART00000133710.4	3665	3415.000	0.642973	74.641
ENSDART00000138764.3	1466	1216.000	0.000000	0.000
ENSDART00000110507.4	4865	4615.000	0.474842	74.493
ENSDART00000159869.3	1984	1734.000	41.046226	2419.445
ENSDART00000185785.1	2334	2084.000	9.211408	652.555
ENSDART00000151849.2	1311	1061.000	315.219787	11369.000
ENSDART00000163256.2	2463	2213.000	3.626799	272.834
ENSDART00000170599.2	922	672.000	0.000000	0.000
ENSDART00000184967.1	6933	6683.000	0.000000	0.000
ENSDART00000161751.3	6990	6740.000	0.564048	129.232
ENSDART00000002691.9	2891	2641.000	2.339147	210.000
ENSDART00000145378.3	1888	1638.000	1.872914	104.286
ENSDART00000108816.4	1887	1637.000	2.223195	123.714
ENSDART00000128560.4	2233	1983.000	3.245413	218.769
ENSDART00000145581.2	780	530.000	0.263818	4.753
ENSDART00000125893.2	1395	1145.000	0.279303	10.871
ENSDART00000161931.2	1614	1364.000	0.114399	5.304
ENSDART00000193394.1	3743	3493.000	0.183403	21.777
ENSDART00000174231.2	1778	1528.000	0.000000	0.000
ENSDART00000001795.9	2868	2618.000	2.777214	247.157
ENSDART00000123342.3	337	87.022	8.031005	23.757
ENSDART00000177563.2	2076	1826.000	4.770063	296.086
ENSDART00000141714.2	714	464.000	144.828959	2284.372
ENSDART00000137147.2	791	541.000	0.340428	6.261
ENSDART00000143381.3	3128	2878.000	0.042062	4.115
ENSDART00000183481.1	375	125.000	2.255438	9.584
ENSDART00000062150.7	2174	1924.000	0.305796	20.000
ENSDART00000121689.3	2229	1979.000	0.000000	0.000
ENSDART00000040397.5	1018	768.000	1371.516945	35806.000
ENSDART00000171459.2	1823	1573.000	9.111102	487.184
ENSDART00000143752.3	892	642.000	0.000000	0.000
ENSDART00000135785.2	786	536.000	0.000000	0.000
ENSDART00000182259.1	5694	5444.000	0.000000	0.000
ENSDART00000193043.1	5592	5342.000	0.943089	171.258
ENSDART00000142549.3	2158	1908.000	0.061711	4.003
ENSDART00000139191.2	2904	2654.000	0.221685	20.000
ENSDART00000087034.6	3167	2917.000	0.000000	0.000
ENSDART00000147726.2	653	403.000	0.000000	0.000
ENSDART00000079518.5	2113	1863.000	27.689613	1753.570
ENSDART00000123539.4	752	502.000	0.000000	0.000
ENSDART00000123008.3	617	367.000	11.416720	142.430
ENSDART00000156681.2	548	298.000	0.000000	0.000
ENSDART00000154816.3	567	317.000	0.741592	7.991
ENSDART00000160753.2	3552	3302.000	2.530488	284.037
ENSDART00000090549.8	6668	6418.000	0.068164	14.871
ENSDART00000174388.2	1398	1148.000	0.000000	0.000
ENSDART00000133446.2	386	136.000	0.000000	0.000
ENSDART00000139023.2	832	582.000	0.000000	0.000
ENSDART00000155188.3	4771	4521.000	1.372949	211.000
ENSDART00000157307.2	785	535.000	0.000000	0.000
ENSDART00000174293.2	2933	2683.000	1.088274	99.255
ENSDART00000142031.4	2388	2138.000	0.399022	29.000
ENSDART00000147411.3	748	498.000	0.000000	0.000
ENSDART00000113763.4	1689	1439.000	0.000000	0.000
ENSDART00000020386.7	1826	1576.000	11.218243	601.000
ENSDART00000144967.2	525	275.000	0.000000	0.000
ENSDART00000125815.3	1267	1017.000	10.210813	353.000
ENSDART00000174195.2	1508	1258.000	0.000000	0.000
ENSDART00000147003.2	1756	1506.000	1.203013	61.587
ENSDART00000165408.2	3331	3081.000	0.486951	51.000
ENSDART00000135605.3	1398	1148.000	19.890397	776.209
ENSDART00000144955.2	882	632.000	2.696008	57.920
ENSDART00000139935.2	539	289.000	0.143774	1.412
ENSDART00000180621.1	1528	1278.000	1.414666	61.458
ENSDART00000045423.9	3627	3377.000	28.154343	3231.989
ENSDART00000176136.2	3860	3610.000	2.194607	269.313
ENSDART00000024872.9	2527	2277.000	38.075537	2947.152
ENSDART00000170284.2	591	341.000	0.821148	9.519
ENSDART00000164134.2	839	589.000	3.812287	76.330
ENSDART00000171119.2	1557	1307.000	3.059151	135.916
ENSDART00000144311.3	1161	911.000	0.032291	1.000
ENSDART00000101992.2	789	539.000	2.256232	41.340
ENSDART00000157223.2	874	624.000	0.481799	10.220
ENSDART00000180551.1	1075	825.000	0.000000	0.000
ENSDART00000027417.10	770	520.000	0.000000	0.000
ENSDART00000161525.2	1670	1420.000	0.020717	1.000
ENSDART00000137879.2	539	289.000	0.000000	0.000
ENSDART00000004483.8	1667	1417.000	0.000000	0.000
ENSDART00000134957.2	849	599.000	0.000000	0.000
ENSDART00000143031.3	1782	1532.000	0.000000	0.000
ENSDART00000132490.3	2589	2339.000	0.292871	23.286
ENSDART00000173823.2	799	549.000	0.000000	0.000
ENSDART00000101053.6	1999	1749.000	5.096352	303.000
ENSDART00000084184.5	1187	937.000	41.159462	1311.000
ENSDART00000034883.9	5149	4899.000	0.081010	13.491
ENSDART00000148830.2	568	318.000	0.000000	0.000
ENSDART00000180391.1	6769	6519.000	0.055749	12.354
ENSDART00000186724.1	471	221.000	0.000000	0.000
ENSDART00000103397.6	1933	1683.000	14.367933	822.000
ENSDART00000143086.2	468	218.000	3.103687	23.000
ENSDART00000148163.3	2819	2569.000	0.536783	46.877
ENSDART00000084373.6	3000	2750.000	0.142680	13.338
ENSDART00000014254.10	1104	854.000	19.485867	565.680
ENSDART00000142690.2	930	680.000	1.397708	32.309
ENSDART00000172333.2	1063	813.000	0.000000	0.000
ENSDART00000164747.2	1359	1109.000	1.236291	46.606
ENSDART00000162001.2	500	250.000	1.808688	15.371
ENSDART00000154550.3	4901	4651.000	0.316250	50.000
ENSDART00000154494.2	832	582.000	0.151637	3.000
ENSDART00000131589.2	766	516.000	0.398207	6.985
ENSDART00000153404.3	1066	816.000	0.285766	7.927
ENSDART00000012119.6	1562	1312.000	7.197871	321.019
ENSDART00000165606.2	19846	19596.000	0.187808	125.105
ENSDART00000149737.4	14310	14060.000	0.000000	0.000
ENSDART00000007090.9	4949	4699.000	0.018781	3.000
ENSDART00000081945.4	835	585.000	1.097279	21.821
ENSDART00000109083.5	960	710.000	7.051074	170.179
ENSDART00000132385.2	844	594.000	0.000000	0.000
ENSDART00000144327.3	1479	1229.000	7.953916	332.297
ENSDART00000173911.2	412	162.000	0.000000	0.000
ENSDART00000178732.2	2977	2727.000	0.061522	5.703
ENSDART00000057696.8	5031	4781.000	1.640883	266.680
ENSDART00000160858.3	5130	4880.000	0.146608	24.320
ENSDART00000150386.2	1002	752.000	0.195595	5.000
ENSDART00000157235.3	2072	1822.000	0.000000	0.000
ENSDART00000190724.1	312	62.441	0.000000	0.000
ENSDART00000062856.6	5389	5139.000	1.771354	309.441
ENSDART00000162322.2	873	623.000	2.030425	43.000
ENSDART00000190378.1	609	359.000	0.000000	0.000
ENSDART00000010777.7	1633	1383.000	160.623941	7551.372
ENSDART00000179867.1	1815	1565.000	29.617331	1575.628
ENSDART00000161027.2	1883	1633.000	30.376699	1686.243
ENSDART00000150544.2	1906	1656.000	0.000000	0.000
ENSDART00000187011.1	1886	1636.000	0.942026	52.389
ENSDART00000152787.2	4049	3799.000	0.000000	0.000
ENSDART00000115343.4	3588	3338.000	0.132194	15.000
ENSDART00000160967.2	3789	3539.000	0.246033	29.598
ENSDART00000166746.2	600	350.000	0.201861	2.402
ENSDART00000158529.2	3366	3116.000	0.000000	0.000
ENSDART00000047724.6	5299	5049.000	1.089539	187.000
ENSDART00000174314.2	6853	6603.000	2.430023	545.438
ENSDART00000067621.6	4363	4113.000	5.370777	750.912
ENSDART00000165084.2	5190	4940.000	0.423392	71.099
ENSDART00000100329.4	1819	1569.000	64.253642	3427.000
ENSDART00000150838.2	1568	1318.000	0.936180	41.944
ENSDART00000135131.3	1722	1472.000	1.421352	71.122
ENSDART00000156832.3	10225	9975.000	1.442124	489.000
ENSDART00000007856.8	1509	1259.000	2.500142	107.000
ENSDART00000123168.3	841	591.000	0.000000	0.000
ENSDART00000187993.1	2031	1781.000	0.000000	0.000
ENSDART00000079495.3	1416	1166.000	0.000000	0.000
ENSDART00000167980.2	834	584.000	227.381589	4514.000
ENSDART00000141075.3	8161	7911.000	1.516349	407.778
ENSDART00000146458.3	4012	3762.000	0.664310	84.954
ENSDART00000053807.2	3741	3491.000	0.000000	0.000
ENSDART00000050915.6	8275	8025.000	0.455534	124.268
ENSDART00000147300.2	465	215.000	0.000000	0.000
ENSDART00000125291.4	1873	1623.000	0.000000	0.000
ENSDART00000177490.2	3479	3229.000	0.000000	0.000
ENSDART00000164190.2	6141	5891.000	0.034956	7.000
ENSDART00000166690.2	739	489.000	1.692432	28.133
ENSDART00000019937.6	1119	869.000	34.660149	1023.867
ENSDART00000018117.6	938	688.000	4.746146	111.000
ENSDART00000145780.2	1362	1112.000	0.000000	0.000
ENSDART00000100744.4	2099	1849.000	7.790956	489.690
ENSDART00000160393.2	1044	794.000	0.000000	0.000
ENSDART00000103447.5	2987	2737.000	0.454124	42.252
ENSDART00000165869.2	348	98.004	0.000000	0.000
ENSDART00000155216.2	539	289.000	0.000000	0.000
ENSDART00000156204.2	3081	2831.000	0.010391	1.000
ENSDART00000100351.5	3342	3092.000	0.380563	40.000
ENSDART00000137179.2	1872	1622.000	0.220917	12.181
ENSDART00000156963.2	2986	2736.000	0.723297	67.271
ENSDART00000161066.2	1110	860.000	0.043981	1.286
ENSDART00000131829.2	803	553.000	19.203897	361.001
ENSDART00000144883.3	780	530.000	3.774296	67.999
ENSDART00000132393.3	3754	3504.000	0.183599	21.869
ENSDART00000173066.2	2065	1815.000	0.340368	21.000
ENSDART00000189976.1	1947	1697.000	0.000000	0.000
ENSDART00000147443.5	7546	7296.000	1.203241	298.422
ENSDART00000103298.6	2912	2662.000	0.241854	21.885
ENSDART00000149896.2	7054	6804.000	0.782566	181.000
ENSDART00000108524.4	4824	4574.000	0.000000	0.000
ENSDART00000157526.2	893	643.000	1.732328	37.865
ENSDART00000174709.2	732	482.000	0.000000	0.000
ENSDART00000100669.5	2022	1772.000	0.813465	49.000
ENSDART00000141671.3	1791	1541.000	2.844397	149.000
ENSDART00000190271.1	594	344.000	0.000000	0.000
ENSDART00000151051.2	1475	1225.000	0.099978	4.163
ENSDART00000151454.2	720	470.000	0.000000	0.000
ENSDART00000027697.9	1963	1713.000	24.454524	1424.000
ENSDART00000150295.2	1414	1164.000	0.147461	5.835
ENSDART00000166234.2	1220	970.000	6.975297	230.000
ENSDART00000167954.2	829	579.000	0.000000	0.000
ENSDART00000098284.4	2490	2240.000	3.100684	236.102
ENSDART00000055220.5	1929	1679.000	2.890945	165.000
ENSDART00000145637.2	981	731.000	1.000963	24.873
ENSDART00000145752.2	651	401.000	1.241754	16.927
ENSDART00000003884.9	2610	2360.000	1.423513	114.200
ENSDART00000067066.6	2893	2643.000	0.308150	27.686
ENSDART00000172027.2	713	463.000	0.000000	0.000
ENSDART00000190447.1	6965	6715.000	0.410804	93.772
ENSDART00000138699.3	480	230.000	0.000000	0.000
ENSDART00000150282.2	1806	1556.000	0.194888	10.308
ENSDART00000181753.1	1149	899.000	0.000000	0.000
ENSDART00000159318.2	808	558.000	5.305251	100.631
ENSDART00000159345.2	538	288.000	0.258632	2.532
ENSDART00000164430.2	1242	992.000	2.879001	97.084
ENSDART00000169297.2	349	99.004	4.934771	16.608
ENSDART00000168439.2	576	326.000	0.000000	0.000
ENSDART00000112329.6	3911	3661.000	10.706709	1332.444
ENSDART00000193833.1	4901	4651.000	1.168230	184.700
ENSDART00000011809.7	4910	4660.000	0.000000	0.000
ENSDART00000149229.2	2644	2394.000	0.000000	0.000
ENSDART00000145316.2	1001	751.000	55.334358	1412.629
ENSDART00000141687.2	1125	875.000	0.303318	9.022
ENSDART00000046182.7	1603	1353.000	0.205017	9.429
ENSDART00000154329.2	3811	3561.000	0.207269	25.090
ENSDART00000022823.10	4446	4196.000	0.066658	9.508
ENSDART00000143995.2	587	337.000	0.000000	0.000
ENSDART00000141691.3	1124	874.000	0.000000	0.000
ENSDART00000098326.6	1212	962.000	0.000000	0.000
ENSDART00000137978.3	577	327.000	0.137489	1.528
ENSDART00000076861.6	2973	2723.000	9.597639	888.394
ENSDART00000134817.2	638	388.000	0.112615	1.485
ENSDART00000147074.3	601	351.000	0.000000	0.000
ENSDART00000184233.1	1470	1220.000	0.327757	13.593
ENSDART00000173888.2	2113	1863.000	0.428968	27.166
ENSDART00000193422.1	5279	5029.000	0.017933	3.066
ENSDART00000144784.4	3079	2829.000	0.584732	56.232
ENSDART00000103278.4	1141	891.000	4.968467	150.485
ENSDART00000015286.10	3968	3718.000	0.340225	43.000
ENSDART00000154320.2	1452	1202.000	0.000000	0.000
ENSDART00000133906.2	596	346.000	0.000000	0.000
ENSDART00000136805.2	798	548.000	0.000000	0.000
ENSDART00000111456.4	6979	6729.000	0.000000	0.000
ENSDART00000190517.1	6100	5850.000	0.081175	16.143
ENSDART00000182849.1	6006	5756.000	0.000000	0.000
ENSDART00000185430.1	6908	6658.000	0.985721	223.096
ENSDART00000100571.5	1003	753.000	22.773718	582.938
ENSDART00000037379.11	2237	1987.000	51.477940	3477.062
ENSDART00000131342.2	2891	2641.000	0.311886	28.000
ENSDART00000149991.2	5618	5368.000	0.537057	98.000
ENSDART00000148577.3	423	173.000	0.000000	0.000
ENSDART00000148538.2	493	243.000	0.000000	0.000
ENSDART00000155421.3	1026	776.000	12.548274	331.008
ENSDART00000134732.3	723	473.000	1.056763	16.992
ENSDART00000113842.5	1573	1323.000	1.106616	49.768
ENSDART00000182231.1	1278	1028.000	0.000000	0.000
ENSDART00000142258.2	469	219.000	0.000000	0.000
ENSDART00000135490.2	747	497.000	0.000000	0.000
ENSDART00000171189.2	1641	1391.000	0.685117	32.396
ENSDART00000157466.2	1375	1125.000	0.068104	2.604
ENSDART00000054416.7	5881	5631.000	0.134662	25.777
ENSDART00000152123.3	518	268.000	0.000000	0.000
ENSDART00000154437.3	5861	5611.000	2.428605	463.223
ENSDART00000114744.2	2637	2387.000	0.073944	6.000
ENSDART00000123409.3	1972	1722.000	0.000000	0.000
ENSDART00000183337.1	6785	6535.000	3.568008	792.620
ENSDART00000135145.3	1374	1124.000	7.588751	289.955
ENSDART00000157372.2	652	402.000	0.000000	0.000
ENSDART00000091700.5	1377	1127.000	0.156615	6.000
ENSDART00000105956.6	3269	3019.000	0.000000	0.000
ENSDART00000185965.1	3094	2844.000	0.093094	9.000
ENSDART00000055593.8	2256	2006.000	0.527932	36.000
ENSDART00000082011.6	619	369.000	0.558057	7.000
ENSDART00000162690.2	501	251.000	0.000000	0.000
ENSDART00000143715.2	542	292.000	0.201490	2.000
ENSDART00000080116.6	2508	2258.000	0.000000	0.000
ENSDART00000129062.3	5066	4816.000	1.380475	226.000
ENSDART00000172357.2	385	135.000	0.000000	0.000
ENSDART00000066367.6	2069	1819.000	7.778914	481.000
ENSDART00000147186.3	885	635.000	0.000000	0.000
ENSDART00000139918.2	1694	1444.000	5.194929	255.000
ENSDART00000147141.2	685	435.000	0.000000	0.000
ENSDART00000132732.3	2782	2532.000	42.825758	3686.058
ENSDART00000043156.6	2799	2549.000	0.900191	78.001
ENSDART00000172046.2	2467	2217.000	1.884210	142.000
ENSDART00000135151.2	464	214.000	0.296054	2.154
ENSDART00000058324.6	1658	1408.000	7.058674	337.846
ENSDART00000164844.2	9875	9625.000	0.335645	109.818
ENSDART00000157765.3	4983	4733.000	0.000000	0.000
ENSDART00000141046.3	361	111.000	0.000000	0.000
ENSDART00000152917.3	2447	2197.000	0.000000	0.000
ENSDART00000153277.2	517	267.000	0.000000	0.000
ENSDART00000058489.6	880	630.000	0.000000	0.000
ENSDART00000137678.3	1606	1356.000	0.190238	8.769
ENSDART00000080807.5	1558	1308.000	0.072666	3.231
ENSDART00000150029.3	10460	10210.000	0.428189	148.612
ENSDART00000132948.2	462	212.000	1.158969	8.352
ENSDART00000145117.2	3375	3125.000	0.000000	0.000
ENSDART00000193233.1	3456	3206.000	0.469506	51.168
ENSDART00000040284.8	1917	1667.000	0.000000	0.000
ENSDART00000023153.9	2097	1847.000	0.822658	51.651
ENSDART00000157032.2	581	331.000	0.094594	1.064
ENSDART00000154668.2	582	332.000	0.180725	2.040
ENSDART00000079150.5	1248	998.000	0.000000	0.000
ENSDART00000144187.2	615	365.000	0.000000	0.000
ENSDART00000028390.9	2710	2460.000	0.508285	42.505
ENSDART00000153162.3	424	174.000	0.421895	2.495
ENSDART00000134025.2	737	487.000	0.000000	0.000
ENSDART00000131664.3	1648	1398.000	1.776894	84.443
ENSDART00000141936.2	1063	813.000	0.237270	6.557
ENSDART00000161844.2	1891	1641.000	15.775411	880.000
ENSDART00000010293.11	2750	2500.000	9.366550	796.000
ENSDART00000102571.4	1277	1027.000	2.730168	95.313
ENSDART00000190631.1	2652	2402.000	0.347220	28.351
ENSDART00000148267.2	420	170.000	0.000000	0.000
ENSDART00000185211.1	4590	4340.000	0.554565	81.816
ENSDART00000154326.2	885	635.000	0.741230	16.000
ENSDART00000166900.3	2837	2587.000	13.488485	1186.187
ENSDART00000143455.4	403	153.000	0.000000	0.000
ENSDART00000126037.4	2510	2260.000	7.827111	601.317
ENSDART00000020212.11	2718	2468.000	2.878541	241.497
ENSDART00000139321.2	428	178.000	0.000000	0.000
ENSDART00000142080.2	3208	2958.000	6.553810	659.000
ENSDART00000161750.2	686	436.000	0.000000	0.000
ENSDART00000156923.3	1216	966.000	0.000000	0.000
ENSDART00000156430.2	527	277.000	0.000000	0.000
ENSDART00000191721.1	1149	899.000	0.299242	9.145
ENSDART00000193225.1	1230	980.000	0.000000	0.000
ENSDART00000192065.1	1628	1378.000	0.039604	1.855
ENSDART00000184542.1	1119	869.000	0.000000	0.000
ENSDART00000125738.3	1718	1468.000	0.000000	0.000
ENSDART00000138303.2	942	692.000	0.817937	19.241
ENSDART00000145304.2	807	557.000	0.000000	0.000
ENSDART00000099972.5	1227	977.000	0.413969	13.749
ENSDART00000159181.2	2950	2700.000	25.571483	2347.000
ENSDART00000049720.6	939	689.000	0.000000	0.000
ENSDART00000034505.9	1776	1526.000	15.744972	816.751
ENSDART00000152020.2	803	553.000	0.000000	0.000
ENSDART00000151851.3	1519	1269.000	0.000000	0.000
ENSDART00000055379.6	1255	1005.000	0.000000	0.000
ENSDART00000035713.8	1810	1560.000	0.339433	18.000
ENSDART00000043496.9	1460	1210.000	0.000000	0.000
ENSDART00000112099.3	1578	1328.000	1.174044	53.000
ENSDART00000018351.7	2436	2186.000	0.080744	6.000
ENSDART00000082604.5	2745	2495.000	0.613111	52.000
ENSDART00000170701.2	561	311.000	0.000000	0.000
ENSDART00000126299.4	3517	3267.000	4.943446	549.000
ENSDART00000087329.5	3166	2916.000	1.735192	172.000
ENSDART00000152400.2	4029	3779.000	0.303595	39.000
ENSDART00000100105.6	2558	2308.000	6.418548	503.577
ENSDART00000132778.2	552	302.000	0.000000	0.000
ENSDART00000146464.2	670	420.000	0.351617	5.020
ENSDART00000058485.5	4752	4502.000	1.136164	173.876
ENSDART00000058487.7	1174	924.000	0.000000	0.000
ENSDART00000159707.2	4951	4701.000	0.000000	0.000
ENSDART00000184869.1	5648	5398.000	0.080025	14.684
ENSDART00000181321.1	4936	4686.000	1.322548	210.672
ENSDART00000141486.3	3304	3054.000	0.000000	0.000
ENSDART00000013861.8	3184	2934.000	0.000000	0.000
ENSDART00000131846.2	2424	2174.000	0.202973	15.000
ENSDART00000129474.3	2701	2451.000	0.000000	0.000
ENSDART00000132736.4	2690	2440.000	0.000000	0.000
ENSDART00000112619.4	2220	1970.000	0.007466	0.500
ENSDART00000167167.2	622	372.000	0.000000	0.000
ENSDART00000169780.2	2014	1764.000	7.468525	447.844
ENSDART00000160693.2	732	482.000	0.000000	0.000
ENSDART00000162148.2	433	183.000	0.188441	1.172
ENSDART00000163306.2	782	532.000	0.000000	0.000
ENSDART00000146252.4	2645	2395.000	0.317517	25.850
ENSDART00000140374.2	491	241.000	0.000000	0.000
ENSDART00000143784.2	1667	1417.000	0.341987	16.473
ENSDART00000144398.3	702	452.000	1.335961	20.527
ENSDART00000089033.5	1818	1568.000	0.075045	4.000
ENSDART00000131223.2	973	723.000	0.935828	23.000
ENSDART00000017138.8	2043	1770.000	0.448742	27.000
ENSDART00000157005.3	11386	11136.000	0.486066	184.000
ENSDART00000154448.2	689	439.000	0.000000	0.000
ENSDART00000080328.6	8334	8084.000	0.000000	0.000
ENSDART00000136740.3	826	576.000	2.289776	44.834
ENSDART00000004474.9	2750	2500.000	29.203262	2481.789
ENSDART00000133602.2	4879	4629.000	0.612483	96.377
ENSDART00000077834.6	545	295.000	323.965641	3248.736
ENSDART00000139964.2	569	319.000	87.708328	951.097
ENSDART00000134604.2	876	626.000	7.266415	154.628
ENSDART00000121870.3	2527	2277.000	0.167953	13.000
ENSDART00000058877.5	555	305.000	0.295502	3.064
ENSDART00000053963.7	2035	1785.000	14.337968	870.000
ENSDART00000058578.6	2194	1944.000	3.571267	236.000
ENSDART00000132140.2	629	379.000	0.000000	0.000
ENSDART00000102214.5	500	250.000	133.604405	1135.414
ENSDART00000157395.2	1316	1066.000	11.854947	429.586
ENSDART00000141759.2	700	450.000	0.310013	4.742
ENSDART00000109926.4	2304	2054.000	3.069043	214.288
ENSDART00000138580.2	472	222.000	0.000000	0.000
ENSDART00000097546.3	2286	2036.000	4.038358	279.496
ENSDART00000134112.2	890	640.000	1.454422	31.642
ENSDART00000028225.7	4420	4170.000	26.466304	3751.654
ENSDART00000102756.5	1125	875.000	51.443705	1530.149
ENSDART00000019364.7	1325	1075.000	3.448011	126.000
ENSDART00000167245.2	2450	2200.000	5.896883	441.000
ENSDART00000165728.2	794	544.000	0.000000	0.000
ENSDART00000153961.2	594	344.000	0.202149	2.364
ENSDART00000097520.4	1614	1364.000	0.293875	13.626
ENSDART00000141407.3	924	674.000	0.093006	2.131
ENSDART00000148067.2	769	519.000	0.000000	0.000
ENSDART00000138324.3	796	546.000	0.725788	13.471
ENSDART00000135318.2	856	606.000	1.982583	40.841
ENSDART00000133319.3	1019	769.000	0.000000	0.000
ENSDART00000054987.7	1788	1538.000	909.242368	47536.742
ENSDART00000193041.1	1215	965.000	3.149057	103.300
ENSDART00000046498.7	3923	3673.000	0.268812	33.563
ENSDART00000184833.1	4776	4526.000	0.168376	25.905
ENSDART00000185413.1	2485	2235.000	0.000000	0.000
ENSDART00000156967.2	3374	3124.000	4.303646	457.026
ENSDART00000153981.2	585	335.000	0.000000	0.000
ENSDART00000088319.6	1724	1474.000	0.279407	14.000
ENSDART00000131516.3	1823	1573.000	5.257707	281.137
ENSDART00000109087.3	1918	1668.000	2.179602	123.585
ENSDART00000135997.2	539	289.000	0.134505	1.321
ENSDART00000171351.2	1713	1463.000	0.000000	0.000
ENSDART00000037224.7	721	471.000	136.451669	2184.707
ENSDART00000135214.3	917	667.000	0.000000	0.000
ENSDART00000131761.2	593	343.000	0.000000	0.000
ENSDART00000188206.1	5084	4834.000	0.623994	102.537
ENSDART00000005112.6	1364	1114.000	0.000000	0.000
ENSDART00000125914.3	887	637.000	0.000000	0.000
ENSDART00000164764.2	1184	934.000	0.094489	3.000
ENSDART00000145527.2	814	564.000	0.000000	0.000
ENSDART00000028108.8	4117	3867.000	1.436286	188.803
ENSDART00000131698.3	499	249.000	2.684387	22.722
ENSDART00000046922.5	1823	1573.000	12.067708	645.278
ENSDART00000138558.3	755	505.000	0.000000	0.000
ENSDART00000131513.2	624	374.000	0.000000	0.000
ENSDART00000133577.3	832	582.000	0.000000	0.000
ENSDART00000044218.8	945	695.000	0.000000	0.000
ENSDART00000143544.3	736	486.000	3.369312	55.664
ENSDART00000137765.2	774	524.000	1.199358	21.364
ENSDART00000081561.6	3200	2950.000	5.588465	560.413
ENSDART00000123420.3	940	690.000	0.656218	15.392
ENSDART00000181178.1	5680	5430.000	0.358288	66.134
ENSDART00000076362.4	2373	2123.000	20.881547	1506.975
ENSDART00000141071.4	584	334.000	0.113298	1.286
ENSDART00000142920.2	244	17.578	0.000000	0.000
ENSDART00000108596.3	2824	2574.000	0.111015	9.714
ENSDART00000134433.2	2284	2034.000	2.154973	149.000
ENSDART00000122102.3	3441	3191.000	5.572011	604.411
ENSDART00000187165.1	2524	2274.000	0.046433	3.589
ENSDART00000086943.6	3955	3705.000	0.685934	86.390
ENSDART00000176084.2	3988	3738.000	0.028410	3.610
ENSDART00000164851.2	352	102.002	0.000000	0.000
ENSDART00000135479.3	3848	3598.000	0.000000	0.000
ENSDART00000159608.2	7295	7045.000	0.000000	0.000
ENSDART00000178523.2	6534	6284.000	0.094811	20.253
ENSDART00000125836.3	2315	2065.000	0.242178	17.000
ENSDART00000154279.2	518	268.000	0.000000	0.000
ENSDART00000157365.2	700	450.000	0.000000	0.000
ENSDART00000006343.9	5278	5028.000	1.609376	275.072
ENSDART00000008989.9	1144	894.000	0.888450	27.000
ENSDART00000136618.3	408	158.000	0.000000	0.000
ENSDART00000133128.3	789	539.000	0.071856	1.317
ENSDART00000140803.4	3156	2906.000	0.857254	84.683
ENSDART00000141505.2	506	256.000	0.000000	0.000
ENSDART00000192083.1	2376	2126.000	0.000000	0.000
ENSDART00000066863.5	5261	5011.000	1.288671	219.513
ENSDART00000147508.2	638	388.000	1.294112	17.069
ENSDART00000181403.1	657	407.000	4.593515	63.553
ENSDART00000083605.6	4139	3889.000	1.346445	178.000
ENSDART00000148361.4	3957	3707.000	0.072002	9.073
ENSDART00000153184.2	345	95.007	0.000000	0.000
ENSDART00000153448.2	651	401.000	0.000000	0.000
ENSDART00000026088.7	5237	4987.000	0.017264	2.927
ENSDART00000134303.2	475	225.000	0.000000	0.000
ENSDART00000135527.2	890	640.000	0.158575	3.450
ENSDART00000092110.6	3391	3141.000	1.688704	180.308
ENSDART00000191847.1	6527	6277.000	0.887562	189.384
ENSDART00000006489.8	3852	3602.000	6.590774	807.000
ENSDART00000186495.1	2154	1904.000	0.000000	0.000
ENSDART00000130958.3	673	423.000	47.151544	678.000
ENSDART00000064974.3	1669	1419.000	9.712103	468.478
ENSDART00000144224.3	810	560.000	0.000000	0.000
ENSDART00000141781.2	760	510.000	0.145481	2.522
ENSDART00000100226.5	2942	2692.000	17.331443	1586.000
ENSDART00000136912.2	1349	1099.000	0.000000	0.000
ENSDART00000176218.2	1269	1019.000	0.000000	0.000
ENSDART00000036989.8	1760	1510.000	27.521321	1412.666
ENSDART00000148850.2	863	613.000	3.663208	76.334
ENSDART00000078630.3	1454	1204.000	3.591678	147.000
ENSDART00000156397.2	481	231.000	0.000000	0.000
ENSDART00000146011.2	859	609.000	0.341694	7.074
ENSDART00000130059.3	1351	1101.000	2.466268	92.304
ENSDART00000147229.3	940	690.000	0.000000	0.000
ENSDART00000127834.4	4058	3808.000	1.075217	139.183
ENSDART00000144499.2	448	198.000	0.000000	0.000
ENSDART00000177342.2	4250	4000.000	0.000000	0.000
ENSDART00000188547.1	3606	3356.000	0.000000	0.000
ENSDART00000189994.1	5237	4987.000	2.191063	371.439
ENSDART00000058056.5	1295	1045.000	24.889766	884.159
ENSDART00000172068.2	1316	1066.000	1.630816	59.096
ENSDART00000178189.2	1280	1030.000	0.425679	14.904
ENSDART00000084355.5	1743	1493.000	0.000000	0.000
ENSDART00000138726.2	2334	2084.000	2.272661	161.000
ENSDART00000157954.2	703	453.000	0.000000	0.000
ENSDART00000087803.5	721	471.000	3.435171	55.000
ENSDART00000114336.3	6031	5781.000	0.221793	43.586
ENSDART00000183428.1	1494	1244.000	0.000000	0.000
ENSDART00000136663.2	817	567.000	4.217685	81.293
ENSDART00000043193.7	660	410.000	0.215294	3.001
ENSDART00000089442.5	2455	2205.000	0.000000	0.000
ENSDART00000138669.3	2937	2687.000	0.124202	11.345
ENSDART00000173616.2	807	557.000	0.245872	4.655
ENSDART00000173467.2	690	440.000	1.671452	25.000
ENSDART00000138464.2	4244	3994.000	0.249726	33.905
ENSDART00000086734.6	3725	3475.000	0.249652	29.491
ENSDART00000189288.1	5252	5002.000	0.024496	4.165
ENSDART00000183201.1	5123	4873.000	0.000000	0.000
ENSDART00000187501.1	4511	4261.000	0.099685	14.439
ENSDART00000126587.4	2180	1930.000	0.000000	0.000
ENSDART00000084958.5	1834	1584.000	0.092858	5.000
ENSDART00000185663.1	411	161.000	1.549256	8.479
ENSDART00000156138.3	982	732.000	0.721565	17.955
ENSDART00000128863.4	1781	1531.000	0.135371	7.045
ENSDART00000003463.8	1702	1452.000	50.644002	2499.701
ENSDART00000152301.2	907	657.000	0.000000	0.000
ENSDART00000152530.1	708	458.000	10.635596	165.585
ENSDART00000152248.1	428	178.000	3.703051	22.406
ENSDART00000173724.2	468	218.000	0.000000	0.000
ENSDART00000173773.2	480	230.000	0.000000	0.000
ENSDART00000121643.3	876	626.000	0.234965	5.000
ENSDART00000130687.4	1750	1500.000	1.822754	92.942
ENSDART00000187240.1	1111	861.000	0.000000	0.000
ENSDART00000023337.8	1492	1242.000	0.000000	0.000
ENSDART00000183276.1	1423	1173.000	1.556342	62.058
ENSDART00000109305.4	3313	3063.000	0.649898	67.668
ENSDART00000181802.1	1377	1127.000	0.060862	2.332
ENSDART00000008468.10	1424	1174.000	3.883919	155.000
ENSDART00000173714.2	2854	2604.000	0.030697	2.717
ENSDART00000173488.2	551	301.000	0.000000	0.000
ENSDART00000171155.2	2178	1928.000	0.233185	15.283
ENSDART00000162854.2	2158	1908.000	5.923777	384.212
ENSDART00000180752.1	2751	2501.000	0.338618	28.788
ENSDART00000134064.2	1282	1032.000	0.684129	24.000
ENSDART00000080351.6	4895	4645.000	0.704478	111.236
ENSDART00000190842.1	4777	4527.000	0.000000	0.000
ENSDART00000075159.4	1745	1495.000	0.530867	26.979
ENSDART00000106229.6	948	698.000	0.000000	0.000
ENSDART00000121684.4	5836	5586.000	0.505565	96.000
ENSDART00000137502.3	615	365.000	0.080638	1.001
ENSDART00000051655.5	931	681.000	49.936409	1156.000
ENSDART00000033980.7	3817	3567.000	10.331345	1252.718
ENSDART00000179756.1	4355	4105.000	0.209842	29.282
ENSDART00000149019.3	8747	8497.000	0.097031	28.027
ENSDART00000182352.1	8124	7874.000	0.000000	0.000
ENSDART00000183256.1	1785	1535.000	0.000000	0.000
ENSDART00000186643.1	8238	7988.000	0.000000	0.000
ENSDART00000190513.1	2127	1877.000	0.000000	0.000
ENSDART00000065092.7	8193	7943.000	0.000000	0.000
ENSDART00000188645.1	8181	7931.000	0.000000	0.000
ENSDART00000105432.5	648	398.000	7.355394	99.514
ENSDART00000152024.3	844	594.000	1.658398	33.486
ENSDART00000153278.2	841	591.000	0.000000	0.000
ENSDART00000152937.3	1930	1680.000	0.035457	2.025
ENSDART00000128017.2	375	125.000	0.000000	0.000
ENSDART00000063157.5	2688	2438.000	2.067975	171.385
ENSDART00000193885.1	4854	4604.000	0.074217	11.615
ENSDART00000154801.2	3070	2820.000	1.338424	128.303
ENSDART00000150221.2	985	735.000	7.247012	181.067
ENSDART00000185200.1	843	593.000	0.000000	0.000
ENSDART00000153777.3	6284	6034.000	0.000000	0.000
ENSDART00000173903.2	2293	2043.000	2.256202	156.689
ENSDART00000131063.4	919	669.000	4.762678	108.311
ENSDART00000185109.1	312	62.441	5.653507	12.000
ENSDART00000022918.11	1450	1200.000	3.407534	139.000
ENSDART00000160398.2	1365	1115.000	0.000000	0.000
ENSDART00000132212.2	675	425.000	0.000000	0.000
ENSDART00000141549.2	678	428.000	433.475435	6306.693
ENSDART00000099994.5	2453	2203.000	1509.348425	113030.960
ENSDART00000168898.2	1953	1703.000	0.000000	0.000
ENSDART00000180242.1	6791	6541.000	0.474113	105.419
ENSDART00000011627.8	1187	937.000	0.188373	6.000
ENSDART00000158266.3	3416	3166.000	0.817687	88.002
ENSDART00000189005.1	345	95.007	0.928909	3.000
ENSDART00000134597.4	4246	3996.000	2.257022	306.588
ENSDART00000168758.2	4483	4233.000	0.000000	0.000
ENSDART00000147324.2	1629	1379.000	0.000000	0.000
ENSDART00000159365.2	1760	1510.000	0.986824	50.654
ENSDART00000163356.2	1089	839.000	0.000000	0.000
ENSDART00000133493.2	553	303.000	0.116356	1.198
ENSDART00000047175.5	1009	759.000	372.304619	9605.802
ENSDART00000138599.2	910	660.000	0.000000	0.000
ENSDART00000040827.4	2314	2064.000	2.985518	209.470
ENSDART00000190819.1	5483	5233.000	0.551877	98.172
ENSDART00000144076.3	731	481.000	11.326570	185.198
ENSDART00000146344.2	752	502.000	2.098007	35.802
ENSDART00000143943.2	728	478.000	0.000000	0.000
ENSDART00000173007.2	851	601.000	0.000000	0.000
ENSDART00000129576.3	1361	1111.000	0.000000	0.000
ENSDART00000161538.2	2608	2358.000	72.957535	5848.000
ENSDART00000191825.1	1587	1337.000	0.000000	0.000
ENSDART00000147418.2	920	670.000	0.043907	1.000
ENSDART00000112722.5	893	643.000	0.000000	0.000
ENSDART00000147178.2	898	648.000	0.181881	4.006
ENSDART00000186377.1	574	324.000	0.000000	0.000
ENSDART00000064194.3	1610	1360.000	11.723761	542.000
ENSDART00000170505.2	1927	1677.000	1.280550	73.000
ENSDART00000137780.2	996	746.000	0.560414	14.212
ENSDART00000021209.6	860	610.000	20.196283	418.788
ENSDART00000156918.3	603	353.000	84.916742	1018.970
ENSDART00000155757.3	553	303.000	241.168608	2484.030
ENSDART00000156551.2	577	327.000	0.000000	0.000
ENSDART00000154239.2	504	254.000	0.000000	0.000
ENSDART00000145878.2	534	284.000	0.000000	0.000
ENSDART00000090580.5	1950	1700.000	0.000000	0.000
ENSDART00000180027.1	1740	1490.000	0.000000	0.000
ENSDART00000048891.7	915	665.000	0.078477	1.774
ENSDART00000126616.4	945	695.000	0.000000	0.000
ENSDART00000146401.3	823	573.000	0.000000	0.000
ENSDART00000132614.2	612	362.000	0.000000	0.000
ENSDART00000161973.2	1067	817.000	0.000000	0.000
ENSDART00000184325.1	1234	984.000	0.000000	0.000
ENSDART00000045679.9	4151	3901.000	2.686020	356.187
ENSDART00000100632.4	2289	2039.000	0.579577	40.172
ENSDART00000173108.2	2558	2308.000	0.203935	16.000
ENSDART00000137104.2	345	95.007	0.000000	0.000
ENSDART00000136234.3	3853	3603.000	6.884857	843.243
ENSDART00000191527.1	3774	3524.000	3.563219	426.847
ENSDART00000131884.3	623	373.000	0.000000	0.000
ENSDART00000158322.2	2717	2467.000	0.132975	11.152
ENSDART00000138701.2	868	618.000	7.640594	160.513
ENSDART00000147475.2	751	501.000	0.160980	2.742
ENSDART00000030282.9	1145	895.000	71.294533	2169.066
ENSDART00000143840.3	785	535.000	95.328295	1733.680
ENSDART00000133762.2	1784	1534.000	0.115062	6.000
ENSDART00000105687.6	4913	4663.000	0.798265	126.534
ENSDART00000139266.2	1580	1330.000	0.300269	13.575
ENSDART00000053546.4	2144	1894.000	9.105578	586.247
ENSDART00000149722.3	989	739.000	2.391335	60.073
ENSDART00000149068.3	955	705.000	0.642749	15.404
ENSDART00000150177.2	952	702.000	0.527143	12.579
ENSDART00000078316.5	1634	1384.000	9.691302	455.944
ENSDART00000079175.6	1699	1449.000	0.000000	0.000
ENSDART00000135699.2	579	329.000	0.000000	0.000
ENSDART00000165182.2	1899	1649.000	0.356793	20.000
ENSDART00000126967.3	4060	3810.000	6.254126	810.000
ENSDART00000128422.3	1915	1665.000	18.657621	1056.000
ENSDART00000171900.2	1662	1412.000	0.000000	0.000
ENSDART00000140208.3	1007	757.000	0.000000	0.000
ENSDART00000135690.2	2040	1790.000	0.000000	0.000
ENSDART00000189378.1	1527	1277.000	0.000000	0.000
ENSDART00000138866.3	3640	3390.000	5.009854	577.322
ENSDART00000151758.2	582	332.000	0.000000	0.000
ENSDART00000141189.2	474	224.000	0.000000	0.000
ENSDART00000180788.1	2226	1976.000	0.000000	0.000
ENSDART00000115058.4	2256	2006.000	1.095136	74.678
ENSDART00000076425.5	3936	3686.000	2.523051	316.137
ENSDART00000124172.3	781	531.000	0.277001	5.000
ENSDART00000173267.2	510	260.000	0.000000	0.000
ENSDART00000109615.5	2685	2435.000	0.746906	61.824
ENSDART00000185737.1	1222	972.000	0.000000	0.000
ENSDART00000190989.1	1240	990.000	0.183513	6.176
ENSDART00000063147.5	1953	1703.000	7.997844	463.000
ENSDART00000090107.6	3526	3276.000	0.000000	0.000
ENSDART00000129109.3	3467	3217.000	0.306027	33.466
ENSDART00000187083.1	4222	3972.000	0.270377	36.507
ENSDART00000159468.2	4047	3797.000	0.294620	38.027
ENSDART00000126725.3	856	606.000	0.000000	0.000
ENSDART00000144755.3	3300	3050.000	2.922447	302.998
ENSDART00000190925.1	1443	1193.000	4.611180	187.002
ENSDART00000146380.2	938	688.000	0.641371	15.000
ENSDART00000053542.6	606	356.000	109.107675	1320.379
ENSDART00000138350.3	499	249.000	1399.829157	11848.621
ENSDART00000139236.2	1582	1332.000	0.574797	26.026
ENSDART00000142912.3	711	461.000	0.000000	0.000
ENSDART00000132290.2	528	278.000	0.785424	7.422
ENSDART00000133156.3	2288	2038.000	21.563697	1493.898
ENSDART00000005671.10	3324	3074.000	0.293350	30.654
ENSDART00000176341.2	3357	3107.000	0.000000	0.000
ENSDART00000047069.7	1243	993.000	15.138340	511.000
ENSDART00000104757.4	2027	1777.000	9.899816	598.009
ENSDART00000165896.2	4136	3886.000	0.212651	28.091
ENSDART00000105572.3	1824	1574.000	0.411173	22.000
ENSDART00000051749.6	912	662.000	122.925838	2766.270
ENSDART00000139342.2	386	136.000	3.402472	15.730
ENSDART00000172813.2	866	616.000	0.000000	0.000
ENSDART00000173348.2	2126	1876.000	1.034946	66.000
ENSDART00000128376.3	1824	1574.000	0.000000	0.000
ENSDART00000113581.4	1613	1363.000	3.785572	175.396
ENSDART00000140484.3	801	551.000	1.153401	21.604
ENSDART00000180222.1	819	569.000	0.000000	0.000
ENSDART00000145251.2	1916	1666.000	9.165452	519.066
ENSDART00000146117.2	617	367.000	0.000000	0.000
ENSDART00000124134.3	1964	1714.000	1.341086	78.138
ENSDART00000161021.2	494	244.000	1.068466	8.862
ENSDART00000169565.2	2915	2665.000	4.030694	365.149
ENSDART00000158310.2	631	381.000	18.984566	245.878
ENSDART00000167119.2	3813	3563.000	6.678593	808.899
ENSDART00000168027.2	5830	5580.000	0.379060	71.901
ENSDART00000167521.2	5794	5544.000	0.000000	0.000
ENSDART00000142215.3	5670	5420.000	1.363055	251.134
ENSDART00000142706.2	737	487.000	0.876988	14.518
ENSDART00000159064.3	5544	5294.000	0.196417	35.347
ENSDART00000137108.2	2065	1815.000	0.498993	30.787
ENSDART00000137276.2	863	613.000	0.169049	3.523
ENSDART00000143475.3	612	362.000	0.000000	0.000
ENSDART00000021213.9	2116	1866.000	0.484111	30.708
ENSDART00000186279.1	3596	3346.000	0.055319	6.292
ENSDART00000048978.8	1707	1457.000	0.054012	2.675
ENSDART00000082283.6	675	425.000	0.000000	0.000
ENSDART00000082265.6	1533	1283.000	0.264967	11.556
ENSDART00000125898.3	2491	2241.000	0.000000	0.000
ENSDART00000082276.5	1128	878.000	0.059264	1.769
ENSDART00000032861.8	3360	3110.000	0.539164	57.000
ENSDART00000134690.3	3320	3070.000	0.151857	15.848
ENSDART00000028090.6	3320	3070.000	3.066189	319.986
ENSDART00000131788.2	2607	2357.000	0.000000	0.000
ENSDART00000114232.3	1082	832.000	0.000000	0.000
ENSDART00000159643.3	3126	2876.000	1.098790	107.423
ENSDART00000109849.5	2690	2440.000	4.093302	339.514
ENSDART00000135884.3	942	692.000	0.000000	0.000
ENSDART00000139578.2	636	386.000	0.000000	0.000
ENSDART00000111430.2	4775	4525.000	0.497248	76.486
ENSDART00000173688.2	674	424.000	0.586707	8.456
ENSDART00000173740.3	532	282.000	0.579851	5.559
ENSDART00000174204.2	7921	7671.000	1.768700	461.211
ENSDART00000174212.2	8074	7824.000	0.428480	113.960
ENSDART00000173878.2	756	506.000	0.504802	8.683
ENSDART00000173655.2	736	486.000	0.000000	0.000
ENSDART00000173814.2	213	10.625	0.000000	0.000
ENSDART00000173474.2	104	3.593	0.000000	0.000
ENSDART00000164200.3	5600	5350.000	0.011494	2.090
ENSDART00000074212.4	5175	4925.000	0.115585	19.351
ENSDART00000169792.2	525	275.000	0.000000	0.000
ENSDART00000160735.2	585	335.000	0.000000	0.000
ENSDART00000161981.2	751	501.000	0.147863	2.518
ENSDART00000161872.2	2509	2259.000	4.895323	375.916
ENSDART00000160658.2	2470	2220.000	1.333911	100.664
ENSDART00000167095.2	770	520.000	0.000000	0.000
ENSDART00000166620.2	1350	1100.000	0.106973	4.000
ENSDART00000138890.4	3426	3176.000	0.000000	0.000
ENSDART00000189901.1	5660	5410.000	0.090419	16.628
ENSDART00000099992.6	3092	2842.000	0.000000	0.000
ENSDART00000125475.3	1185	935.000	0.000000	0.000
ENSDART00000127723.3	3115	2865.000	0.000000	0.000
ENSDART00000162416.2	660	410.000	0.000000	0.000
ENSDART00000164743.2	347	97.005	1.211033	3.993
ENSDART00000170992.2	1733	1483.000	4.749180	239.416
ENSDART00000160305.2	1772	1522.000	0.000000	0.000
ENSDART00000190993.1	3135	2885.000	2.810122	275.591
ENSDART00000134801.2	2070	1820.000	0.742410	45.931
ENSDART00000193242.1	3778	3528.000	0.573921	68.829
ENSDART00000163965.2	4819	4569.000	0.000000	0.000
ENSDART00000168355.2	4691	4441.000	0.023943	3.614
ENSDART00000164723.2	1050	800.000	0.000000	0.000
ENSDART00000159232.2	782	532.000	0.823462	14.892
ENSDART00000171042.2	4960	4710.000	2.062441	330.214
ENSDART00000146965.2	3154	2904.000	7.486079	739.000
ENSDART00000158263.2	898	648.000	7.172799	158.000
ENSDART00000160673.2	564	314.000	120.761877	1289.000
ENSDART00000042322.4	1511	1245.000	39.247037	1661.000
ENSDART00000156892.2	2608	2358.000	5.813145	465.960
ENSDART00000152720.3	4169	3919.000	2.390655	318.483
ENSDART00000009796.9	2103	1853.000	0.547987	34.517
ENSDART00000192833.1	342	92.011	0.000000	0.000
ENSDART00000147610.2	1167	917.000	0.000000	0.000
ENSDART00000139517.2	779	529.000	0.454132	8.166
ENSDART00000122929.4	2367	2117.000	0.136646	9.834
ENSDART00000092919.5	2324	2074.000	0.000000	0.000
ENSDART00000172824.2	4937	4687.000	1.407919	224.319
ENSDART00000113396.4	1053	803.000	0.000000	0.000
ENSDART00000184532.1	1032	782.000	0.000000	0.000
ENSDART00000098330.5	951	701.000	0.797337	19.000
ENSDART00000010101.10	2817	2567.000	1.943190	169.564
ENSDART00000099434.5	2766	2516.000	0.000000	0.000
ENSDART00000148176.3	811	561.000	0.000000	0.000
ENSDART00000161944.2	588	338.000	0.000000	0.000
ENSDART00000147498.2	736	486.000	8.583376	141.804
ENSDART00000169793.2	746	496.000	0.000000	0.000
ENSDART00000030453.8	692	442.000	100.493759	1509.923
ENSDART00000168895.2	781	531.000	4.768696	86.077
ENSDART00000159505.2	684	434.000	0.000000	0.000
ENSDART00000157029.2	4724	4474.000	0.486567	74.000
ENSDART00000133802.2	2082	1832.000	0.000000	0.000
ENSDART00000144235.2	657	407.000	0.000000	0.000
ENSDART00000058020.7	4197	3947.000	1.885645	253.000
ENSDART00000135407.2	541	291.000	0.000000	0.000
ENSDART00000138912.3	1410	1160.000	0.000000	0.000
ENSDART00000134223.2	918	668.000	0.372703	8.463
ENSDART00000079152.5	819	569.000	0.983410	19.021
ENSDART00000134069.2	669	419.000	0.000000	0.000
ENSDART00000051528.9	962	712.000	0.867611	20.999
ENSDART00000134271.2	2367	2117.000	12.450713	896.001
ENSDART00000140519.3	557	307.000	0.000000	0.000
ENSDART00000053545.6	488	238.000	66.590883	538.747
ENSDART00000139590.2	751	501.000	0.203918	3.473
ENSDART00000132442.2	866	616.000	0.138765	2.906
ENSDART00000061736.7	1582	1332.000	13.054466	591.094
ENSDART00000064603.6	1406	1156.000	15.338286	602.737
ENSDART00000135341.2	969	719.000	5.125065	125.263
ENSDART00000162370.2	3065	2815.000	0.125403	12.000
ENSDART00000166525.2	1319	1069.000	0.000000	0.000
ENSDART00000140310.2	564	314.000	0.000000	0.000
ENSDART00000149383.2	811	561.000	0.786566	15.000
ENSDART00000184808.1	417	167.000	0.000000	0.000
ENSDART00000111334.4	2356	2106.000	4.958800	355.000
ENSDART00000020327.9	1624	1374.000	5.222891	243.945
ENSDART00000102421.4	1312	1062.000	23.364352	843.474
ENSDART00000184473.1	2702	2452.000	0.989064	82.440
ENSDART00000054761.6	1852	1602.000	0.257082	14.000
ENSDART00000137358.3	1175	925.000	4.738612	149.000
ENSDART00000168028.2	5058	4808.000	0.047766	7.807
ENSDART00000154573.2	5894	5644.000	0.213699	41.000
ENSDART00000141028.2	809	559.000	1.063869	20.216
ENSDART00000170293.2	2289	2039.000	0.804822	55.784
ENSDART00000131773.2	537	287.000	0.681685	6.651
ENSDART00000148210.3	2752	2502.000	3.601988	306.354
ENSDART00000114660.4	1841	1591.000	0.443759	24.000
ENSDART00000019003.6	1287	1021.000	8.923430	309.707
ENSDART00000132452.3	4142	3892.000	3.578563	473.451
ENSDART00000082879.7	6361	6111.000	0.252978	52.552
ENSDART00000171324.2	2315	2065.000	1.936417	135.929
ENSDART00000164604.2	678	428.000	0.348537	5.071
ENSDART00000172248.2	793	543.000	0.000000	0.000
ENSDART00000139800.2	1603	1353.000	0.000000	0.000
ENSDART00000010846.11	2186	1936.000	0.031276	2.058
ENSDART00000131310.3	3319	3069.000	2.426232	253.118
ENSDART00000140411.2	462	212.000	276.136490	1990.000
ENSDART00000061853.8	711	461.000	7.696718	120.615
ENSDART00000135752.3	774	524.000	2.343266	41.739
ENSDART00000076409.5	423	173.000	0.000000	0.000
ENSDART00000189874.1	435	185.000	11.710728	73.646
ENSDART00000144255.2	3223	2973.000	0.056818	5.742
ENSDART00000180389.1	1178	928.000	0.103273	3.258
ENSDART00000151698.3	3011	2761.000	0.254811	23.915
ENSDART00000182516.1	1503	1253.000	0.000000	0.000
ENSDART00000187047.1	1554	1304.000	0.000000	0.000
ENSDART00000110597.4	1527	1277.000	0.000000	0.000
ENSDART00000102133.5	2062	1812.000	0.000000	0.000
ENSDART00000141512.3	818	568.000	0.000000	0.000
ENSDART00000184813.1	660	410.000	0.000000	0.000
ENSDART00000179827.1	860	599.000	0.000000	0.000
ENSDART00000016464.5	2871	2621.000	4.876186	434.451
ENSDART00000140681.2	636	386.000	0.499570	6.555
ENSDART00000109117.4	1666	1416.000	0.311627	15.000
ENSDART00000055299.4	1399	1149.000	0.000000	0.000
ENSDART00000155751.2	6570	6320.000	2.476288	532.000
ENSDART00000013167.8	2523	2273.000	13.547904	1046.803
ENSDART00000134723.2	1598	1348.000	0.000000	0.000
ENSDART00000034762.6	1395	1145.000	0.976303	38.000
ENSDART00000142881.3	9487	9237.000	0.250981	78.807
ENSDART00000138547.2	486	236.000	0.000000	0.000
ENSDART00000193793.1	567	317.000	0.000000	0.000
ENSDART00000180431.1	4414	4164.000	0.292305	41.375
ENSDART00000138154.2	664	414.000	0.426341	6.000
ENSDART00000143314.3	833	583.000	0.000000	0.000
ENSDART00000137321.2	785	535.000	0.109972	2.000
ENSDART00000082526.6	1975	1725.000	0.170537	10.000
ENSDART00000143838.2	732	482.000	0.000000	0.000
ENSDART00000054265.7	1461	1211.000	0.417546	17.189
ENSDART00000141648.2	1005	755.000	9.694599	248.811
ENSDART00000165525.2	896	646.000	1.309033	28.746
ENSDART00000171747.2	661	411.000	0.526648	7.358
ENSDART00000135500.3	481	231.000	0.000000	0.000
ENSDART00000115307.5	6358	6108.000	1.064184	220.958
ENSDART00000060004.7	1788	1538.000	9.407593	491.845
ENSDART00000140645.2	700	450.000	0.000000	0.000
ENSDART00000055921.7	916	666.000	90.814557	2056.000
ENSDART00000089756.5	1541	1291.000	0.000000	0.000
ENSDART00000138442.2	2307	2057.000	0.259729	18.161
ENSDART00000186844.1	1134	884.000	0.000000	0.000
ENSDART00000138170.2	802	552.000	3.943658	74.000
ENSDART00000138020.2	1524	1274.000	0.763614	33.070
ENSDART00000092214.5	1694	1444.000	0.000000	0.000
ENSDART00000183380.1	1694	1444.000	1.343140	65.930
ENSDART00000017075.11	2196	1946.000	15.787373	1044.350
ENSDART00000173152.2	1298	1048.000	0.308772	11.000
ENSDART00000153104.2	1101	851.000	0.677107	19.588
ENSDART00000152975.3	2785	2535.000	1.957149	168.653
ENSDART00000183881.1	5135	4885.000	1.336337	221.909
ENSDART00000193531.1	5303	5053.000	0.059161	10.162
ENSDART00000112356.4	2785	2535.000	1.206874	104.000
ENSDART00000129769.4	5012	4762.000	6.369068	1031.000
ENSDART00000091684.7	2091	1841.000	0.463394	29.000
ENSDART00000090837.5	2174	1924.000	5.657222	370.000
ENSDART00000146156.2	802	552.000	0.000000	0.000
ENSDART00000165099.2	2262	2012.000	4.213787	288.200
ENSDART00000061170.6	1428	1178.000	0.525185	21.031
ENSDART00000056161.7	1074	824.000	0.000000	0.000
ENSDART00000102771.5	3619	3369.000	0.401691	46.003
ENSDART00000122628.3	1557	1307.000	46.452018	2063.828
ENSDART00000109640.4	873	623.000	3.596762	76.172
ENSDART00000165178.2	2756	2506.000	0.551800	47.006
ENSDART00000103524.5	3062	2812.000	3.570145	341.267
ENSDART00000184875.1	1220	970.000	0.000000	0.000
ENSDART00000108613.4	2265	2015.000	0.160592	11.000
ENSDART00000182117.1	1956	1706.000	0.000000	0.000
ENSDART00000141575.4	4923	4673.000	8.971678	1425.158
ENSDART00000085242.6	2724	2474.000	1.080180	90.842
ENSDART00000141955.3	3341	3091.000	0.009517	1.000
ENSDART00000125128.2	387	137.000	12.571812	58.548
ENSDART00000155808.2	3068	2818.000	0.187905	18.000
ENSDART00000189467.1	663	413.000	0.000000	0.000
ENSDART00000057761.6	1361	1097.000	0.482695	18.000
ENSDART00000005496.9	1621	1371.000	3.540406	165.000
ENSDART00000102690.4	2416	2166.000	0.084165	6.197
ENSDART00000143346.2	804	554.000	0.210303	3.960
ENSDART00000131689.3	661	411.000	0.000000	0.000
ENSDART00000146332.2	971	721.000	2.417228	59.244
ENSDART00000145707.3	850	600.000	0.000000	0.000
ENSDART00000143230.2	806	556.000	1.619930	30.617
ENSDART00000126510.4	1442	1192.000	0.692830	28.074
ENSDART00000078796.5	1868	1618.000	4.730610	260.189
ENSDART00000140305.2	383	133.000	0.000000	0.000
ENSDART00000144816.3	1021	771.000	0.610481	16.000
ENSDART00000005221.7	2559	2309.000	0.560577	44.000
ENSDART00000139196.2	5551	5301.000	0.274356	49.439
ENSDART00000076647.6	894	644.000	0.482440	10.561
ENSDART00000158272.2	8316	8066.000	0.221491	60.731
ENSDART00000159442.2	1514	1264.000	0.137957	5.928
ENSDART00000038566.6	1070	820.000	1.040377	29.000
ENSDART00000165259.2	1323	1073.000	15.709468	573.000
ENSDART00000052421.4	2753	2503.000	75.030634	6384.000
ENSDART00000137364.2	2930	2680.000	0.164650	15.000
ENSDART00000146609.2	504	254.000	48.990654	423.000
ENSDART00000144573.3	11821	11571.000	0.180009	70.804
ENSDART00000112542.4	7196	6946.000	0.000000	0.000
ENSDART00000190486.1	7262	7012.000	0.000000	0.000
ENSDART00000139288.2	1515	1265.000	0.162785	7.000
ENSDART00000157699.2	866	616.000	19.770890	414.000
ENSDART00000187335.1	793	543.000	0.000000	0.000
ENSDART00000067461.5	851	601.000	3.964762	81.000
ENSDART00000173534.2	698	448.000	0.494309	7.528
ENSDART00000114669.5	8562	8312.000	1.160822	327.993
ENSDART00000004626.9	3005	2755.000	16.723293	1566.162
ENSDART00000143311.2	646	396.000	7.119460	95.838
ENSDART00000145352.2	757	507.000	0.000000	0.000
ENSDART00000139255.2	757	507.000	0.000000	0.000
ENSDART00000143302.2	530	280.000	1.386502	13.197
ENSDART00000076103.5	1682	1432.000	50.915619	2478.492
ENSDART00000144964.3	1388	1138.000	0.000000	0.000
ENSDART00000139224.2	735	485.000	0.000000	0.000
ENSDART00000074163.5	2462	2212.000	0.218431	16.425
ENSDART00000144111.2	1026	776.000	0.493672	13.022
ENSDART00000159767.2	2631	2381.000	0.000000	0.000
ENSDART00000161839.2	1266	1016.000	0.000000	0.000
ENSDART00000163663.2	858	608.000	0.000000	0.000
ENSDART00000057320.6	2110	1860.000	0.142343	9.000
ENSDART00000164905.2	950	700.000	3.009795	71.619
ENSDART00000165371.2	2239	1989.000	5.433610	367.381
ENSDART00000090226.6	3233	2983.000	0.226820	23.000
ENSDART00000067517.5	1826	1576.000	0.111996	6.000
ENSDART00000135618.3	2752	2502.000	0.188122	16.000
ENSDART00000185280.1	2007	1757.000	0.000000	0.000
ENSDART00000006961.8	2004	1754.000	0.000000	0.000
ENSDART00000166990.2	1125	875.000	0.000000	0.000
ENSDART00000105283.5	1592	1342.000	1.052193	48.000
ENSDART00000144349.2	565	315.000	0.186778	2.000
ENSDART00000184496.1	553	303.000	0.000000	0.000
ENSDART00000102559.5	1612	1362.000	0.496772	23.000
ENSDART00000153950.3	2001	1751.000	0.000000	0.000
ENSDART00000146666.3	1495	1245.000	0.401686	17.000
ENSDART00000162431.2	2221	1971.000	17.701279	1186.000
ENSDART00000161150.2	936	686.000	0.000000	0.000
ENSDART00000167072.2	821	571.000	0.000000	0.000
ENSDART00000007029.9	1953	1703.000	4.076655	236.000
ENSDART00000166073.2	1726	1476.000	8.361635	419.538
ENSDART00000161095.2	922	672.000	1.913796	43.718
ENSDART00000163137.2	1364	1114.000	3.822289	144.745
ENSDART00000153749.2	2669	2419.000	0.060805	5.000
ENSDART00000113899.4	1656	1406.000	0.774146	37.000
ENSDART00000134091.2	956	706.000	0.000000	0.000
ENSDART00000138665.2	818	568.000	0.065301	1.261
ENSDART00000045391.8	7297	7047.000	2.066676	495.074
ENSDART00000190095.1	8294	8044.000	0.000000	0.000
ENSDART00000181626.1	7836	7586.000	0.236123	60.890
ENSDART00000074814.6	1068	818.000	637.835910	17736.000
ENSDART00000173766.2	723	473.000	0.000000	0.000
ENSDART00000173684.2	830	580.000	0.669302	13.196
ENSDART00000125584.4	1089	839.000	22.222831	633.804
ENSDART00000173774.2	797	547.000	2.878616	53.526
ENSDART00000180514.1	3659	3409.000	0.370092	42.887
ENSDART00000151417.2	878	628.000	0.000000	0.000
ENSDART00000027701.11	1412	1162.000	0.000000	0.000
ENSDART00000163304.2	1410	1160.000	103.782864	4092.390
ENSDART00000105040.5	1890	1640.000	13.497732	752.485
ENSDART00000014013.9	1935	1685.000	177.971849	10194.000
ENSDART00000154691.2	803	553.000	0.000000	0.000
ENSDART00000075659.6	1337	1087.000	11.064327	408.835
ENSDART00000154900.2	2723	2473.000	0.382711	32.173
ENSDART00000041806.6	3790	3540.000	0.914092	109.999
ENSDART00000106082.6	1246	996.000	4.190804	141.889
ENSDART00000168688.2	538	288.000	209.804374	2054.000
ENSDART00000172998.2	1112	862.000	12.003786	351.738
ENSDART00000169295.3	4515	4265.000	11.782435	1708.235
ENSDART00000032392.5	1247	997.000	139.180152	4717.000
ENSDART00000139604.2	1216	966.000	0.000000	0.000
ENSDART00000183800.1	1030	780.000	0.000000	0.000
ENSDART00000163118.3	2919	2669.000	0.292370	26.526
ENSDART00000180738.1	1227	977.000	0.000000	0.000
ENSDART00000136653.2	786	536.000	0.292741	5.334
ENSDART00000081465.7	1753	1503.000	0.000000	0.000
ENSDART00000171232.2	1475	1225.000	0.544312	22.666
ENSDART00000125133.3	3666	3416.000	0.454394	52.765
ENSDART00000188495.1	6758	6508.000	0.459888	101.740
ENSDART00000055609.4	1981	1731.000	70.085500	4124.000
ENSDART00000140410.2	4120	3870.000	0.472063	62.102
ENSDART00000111680.4	7955	7705.000	0.411087	107.671
ENSDART00000188173.1	8267	8017.000	0.906182	246.957
ENSDART00000139102.3	5177	4927.000	7.247911	1213.917
ENSDART00000080372.6	1122	872.000	0.000000	0.000
ENSDART00000102572.5	3397	3147.000	2.952799	315.881
ENSDART00000132165.2	822	572.000	0.057529	1.119
ENSDART00000171009.2	3734	3484.000	15.865553	1879.000
ENSDART00000173088.2	1526	1276.000	1.682979	73.000
ENSDART00000141215.2	645	395.000	0.000000	0.000
ENSDART00000138882.3	3275	3025.000	0.138732	14.266
ENSDART00000180883.1	2160	1910.000	0.334748	21.734
ENSDART00000075873.8	2566	2316.000	0.000000	0.000
ENSDART00000182926.1	4154	3904.000	0.078019	10.354
ENSDART00000125466.2	2355	2105.000	0.540082	38.646
ENSDART00000148348.2	810	560.000	0.000000	0.000
ENSDART00000189289.1	2266	2016.000	0.085968	5.891
ENSDART00000042276.6	3072	2822.000	0.066817	6.410
ENSDART00000180872.1	3215	2965.000	0.000000	0.000
ENSDART00000085442.5	2880	2630.000	25.301335	2262.000
ENSDART00000134978.2	4615	4365.000	1.212254	179.875
ENSDART00000184854.1	5889	5639.000	0.174910	33.528
ENSDART00000008490.9	1800	1550.000	34.807611	1834.000
ENSDART00000133899.2	726	476.000	0.000000	0.000
ENSDART00000074384.5	2055	1805.000	17.103296	1049.423
ENSDART00000190179.1	4413	4163.000	0.054039	7.647
ENSDART00000100924.5	1937	1687.000	7.254122	416.000
ENSDART00000048581.5	2005	1755.000	1.175396	70.122
ENSDART00000185736.1	2383	2133.000	0.081066	5.878
ENSDART00000156255.3	3026	2776.000	0.089517	8.447
ENSDART00000141338.3	7207	6957.000	1.543685	365.068
ENSDART00000184126.1	7695	7445.000	0.087091	22.041
ENSDART00000168233.2	1085	835.000	5.583992	158.498
ENSDART00000163844.2	751	501.000	0.262537	4.471
ENSDART00000014434.8	1088	838.000	2.281791	65.000
ENSDART00000066574.7	1291	1041.000	0.000000	0.000
ENSDART00000182326.1	912	662.000	0.000000	0.000
ENSDART00000145123.3	804	554.000	0.000000	0.000
ENSDART00000147519.2	964	714.000	0.000000	0.000
ENSDART00000136008.2	737	487.000	0.000000	0.000
ENSDART00000029599.8	2697	2447.000	0.228416	19.000
ENSDART00000170070.3	2688	2438.000	0.000000	0.000
ENSDART00000078543.5	1717	1467.000	0.421110	21.000
ENSDART00000062166.5	1413	1163.000	0.725886	28.697
ENSDART00000049695.9	3260	3010.000	0.000000	0.000
ENSDART00000136088.3	3200	2950.000	0.000000	0.000
ENSDART00000125912.3	3325	3075.000	0.000000	0.000
ENSDART00000083424.6	3265	3015.000	0.244356	25.044
ENSDART00000177226.2	2813	2563.000	0.000000	0.000
ENSDART00000003325.9	1797	1547.000	0.437365	23.000
ENSDART00000075407.5	1197	947.000	0.000000	0.000
ENSDART00000169462.3	3229	2979.000	0.325874	33.000
ENSDART00000187611.1	1910	1660.000	0.000000	0.000
ENSDART00000062156.7	1298	1048.000	0.000000	0.000
ENSDART00000175288.2	4738	4488.000	0.245085	37.391
ENSDART00000091182.6	5590	5340.000	0.288170	52.310
ENSDART00000162251.2	821	571.000	0.000000	0.000
ENSDART00000136927.4	2649	2399.000	0.371392	30.287
ENSDART00000134218.4	2623	2373.000	0.182334	14.708
ENSDART00000138603.2	415	165.000	0.000000	0.000
ENSDART00000109508.4	2634	2384.000	0.000000	0.000
ENSDART00000167845.2	2583	2333.000	0.176591	14.005
ENSDART00000023985.10	2658	2408.000	3.370986	275.935
ENSDART00000145317.3	746	496.000	0.596950	10.065
ENSDART00000154276.3	747	497.000	2.171609	36.689
ENSDART00000129741.3	652	402.000	0.204515	2.795
ENSDART00000156060.3	1136	886.000	5.894024	177.517
ENSDART00000162848.2	562	312.000	2.014785	21.369
ENSDART00000157576.2	651	401.000	0.000000	0.000
ENSDART00000159029.2	960	710.000	0.000000	0.000
ENSDART00000168248.2	1822	1572.000	7.056989	377.108
ENSDART00000158562.2	1045	795.000	0.574427	15.524
ENSDART00000131738.3	1551	1301.000	0.113057	5.000
ENSDART00000077446.5	2019	1769.000	0.000000	0.000
ENSDART00000146619.2	1954	1704.000	14.743306	854.000
ENSDART00000172822.2	1334	1084.000	1.134767	41.815
ENSDART00000061638.6	651	401.000	3.048763	41.559
ENSDART00000190274.1	1800	1550.000	0.081219	4.279
ENSDART00000183362.1	1695	1445.000	1.034652	50.822
ENSDART00000005895.8	1845	1595.000	39.745620	2154.981
ENSDART00000183003.1	3362	3112.000	0.642948	68.016
ENSDART00000011706.10	1615	1365.000	2.543056	118.000
ENSDART00000166547.2	507	257.000	0.000000	0.000
ENSDART00000174023.2	8255	8005.000	3.725886	1013.875
ENSDART00000182781.1	5001	4751.000	0.000000	0.000
ENSDART00000121574.3	5145	4895.000	0.000000	0.000
ENSDART00000147516.2	960	710.000	1.864493	45.000
ENSDART00000073919.5	1797	1547.000	0.133111	7.000
ENSDART00000146854.3	2330	2080.000	0.226289	16.000
ENSDART00000087191.5	2211	1961.000	0.000000	0.000
ENSDART00000148940.2	2912	2662.000	0.099458	9.000
ENSDART00000088249.6	3015	2765.000	0.000000	0.000
ENSDART00000043462.7	2794	2544.000	5.758625	498.000
ENSDART00000137861.2	2321	2071.000	0.000000	0.000
ENSDART00000131388.2	797	547.000	0.000000	0.000
ENSDART00000079591.3	1297	1047.000	37.649718	1339.991
ENSDART00000105477.5	5226	4976.000	0.088678	15.000
ENSDART00000114267.3	2298	2048.000	0.049610	3.454
ENSDART00000188911.1	1140	890.000	0.150268	4.546
ENSDART00000149322.2	690	440.000	0.000000	0.000
ENSDART00000014223.7	2419	2169.000	2.712545	200.000
ENSDART00000157135.2	1748	1498.000	3.200976	163.000
ENSDART00000157283.2	951	701.000	1.550401	36.945
ENSDART00000104708.6	6067	5817.000	2.918690	577.139
ENSDART00000154480.2	569	319.000	0.000000	0.000
ENSDART00000170105.2	361	111.000	0.000000	0.000
ENSDART00000138465.2	487	237.000	0.400441	3.226
ENSDART00000133957.2	1687	1437.000	0.589045	28.774
ENSDART00000110347.3	3869	3619.000	4.072450	501.000
ENSDART00000150180.2	579	329.000	0.000000	0.000
ENSDART00000146451.3	1770	1520.000	14.379766	743.000
ENSDART00000152326.3	828	578.000	0.000000	0.000
ENSDART00000152124.2	903	653.000	0.000000	0.000
ENSDART00000056748.4	1825	1575.000	0.635046	34.000
ENSDART00000145228.3	782	532.000	0.000000	0.000
ENSDART00000137981.2	929	679.000	4.398150	101.516
ENSDART00000142538.3	2335	2085.000	4.641809	328.993
ENSDART00000185871.1	1845	1595.000	0.000000	0.000
ENSDART00000153567.3	1936	1686.000	0.475100	27.229
ENSDART00000104659.6	1886	1636.000	0.541053	30.090
ENSDART00000171696.2	742	492.000	0.483636	8.089
ENSDART00000125258.3	3348	3098.000	0.000000	0.000
ENSDART00000030009.7	896	636.000	0.000000	0.000
ENSDART00000173048.2	275	32.007	0.000000	0.000
ENSDART00000031049.8	8511	8261.000	0.733741	206.048
ENSDART00000173072.2	11366	11116.000	0.099487	37.593
ENSDART00000190735.1	1643	1393.000	0.641697	30.386
ENSDART00000179985.1	642	392.000	0.000000	0.000
ENSDART00000019267.5	1527	1277.000	0.000000	0.000
ENSDART00000173907.2	873	623.000	10.577099	224.000
ENSDART00000150948.2	1231	981.000	0.000000	0.000
ENSDART00000146306.2	2611	2361.000	0.012460	1.000
ENSDART00000109228.4	4805	4555.000	0.009348	1.448
ENSDART00000188180.1	2088	1838.000	0.000000	0.000
ENSDART00000152964.3	3251	3001.000	2.959694	301.930
ENSDART00000133654.3	663	413.000	0.000000	0.000
ENSDART00000152942.2	7454	7204.000	0.499386	122.294
ENSDART00000181725.1	7745	7495.000	0.171546	43.706
ENSDART00000135521.3	850	600.000	0.294176	6.000
ENSDART00000148944.2	785	535.000	0.000000	0.000
ENSDART00000150187.3	1871	1621.000	1.938044	106.792
ENSDART00000149499.2	808	558.000	0.140734	2.669
ENSDART00000015016.10	3420	3170.000	0.144194	15.538
ENSDART00000074964.5	1056	806.000	0.109495	3.000
ENSDART00000156225.2	867	617.000	8.704842	182.574
ENSDART00000182311.1	840	590.000	4.059911	81.426
ENSDART00000105088.7	1464	1214.000	2.642122	109.035
ENSDART00000168539.2	2907	2657.000	5.906533	533.479
ENSDART00000187440.1	1374	1124.000	0.884772	33.806
ENSDART00000192678.1	2024	1774.000	0.000000	0.000
ENSDART00000059796.8	2131	1881.000	0.034763	2.223
ENSDART00000104496.4	2918	2668.000	9.042342	820.087
ENSDART00000133820.2	750	500.000	0.000000	0.000
ENSDART00000133658.3	836	586.000	16.588959	330.453
ENSDART00000084570.6	794	544.000	19.249765	355.974
ENSDART00000140255.3	3195	2945.000	0.000000	0.000
ENSDART00000179929.1	1806	1556.000	0.000000	0.000
ENSDART00000135679.2	1164	914.000	0.061304	1.905
ENSDART00000038577.9	789	539.000	0.441825	8.095
ENSDART00000073583.5	3400	3150.000	2.166626	232.000
ENSDART00000150769.2	1424	1174.000	1.612059	64.334
ENSDART00000145163.2	826	576.000	0.051072	1.000
ENSDART00000185276.1	923	673.000	0.000000	0.000
ENSDART00000059366.7	1624	1374.000	243.350628	11366.130
ENSDART00000137495.2	880	630.000	0.000000	0.000
ENSDART00000128644.3	861	611.000	0.000000	0.000
ENSDART00000168845.2	1430	1180.000	123.974308	4972.870
ENSDART00000125743.4	1375	1125.000	0.000000	0.000
ENSDART00000164570.2	1421	1171.000	0.376826	15.000
ENSDART00000077383.4	754	504.000	21.888062	375.000
ENSDART00000145554.3	756	506.000	2.879437	49.528
ENSDART00000045284.7	508	258.000	784.848282	6883.334
ENSDART00000137213.2	355	105.001	0.912262	3.256
ENSDART00000147873.2	441	191.000	0.597887	3.882
ENSDART00000144043.2	594	344.000	0.000000	0.000
ENSDART00000131358.2	748	498.000	0.413500	7.000
ENSDART00000103046.4	2570	2320.000	0.000000	0.000
ENSDART00000140792.3	2489	2239.000	0.446765	34.004
ENSDART00000150802.4	3276	3026.000	0.247549	25.464
ENSDART00000162530.2	3281	3031.000	0.112558	11.597
ENSDART00000134877.3	894	644.000	0.000000	0.000
ENSDART00000080404.6	4109	3859.000	6.020120	789.720
ENSDART00000141528.3	1552	1302.000	0.022594	1.000
ENSDART00000132334.2	1174	924.000	0.000000	0.000
ENSDART00000083947.6	2340	2090.000	0.492638	35.000
ENSDART00000005015.10	4696	4446.000	0.276943	41.856
ENSDART00000180159.1	4086	3836.000	2.840543	370.402
ENSDART00000187934.1	3961	3711.000	0.000000	0.000
ENSDART00000124510.4	4741	4491.000	0.088115	13.452
ENSDART00000171105.2	3132	2882.000	0.010207	1.000
ENSDART00000167955.2	1017	767.000	0.000000	0.000
ENSDART00000143077.2	814	564.000	0.115582	2.216
ENSDART00000088933.7	1733	1483.000	0.000000	0.000
ENSDART00000141579.3	3182	2932.000	0.288798	28.784
ENSDART00000111555.3	3029	2779.000	0.000000	0.000
ENSDART00000154377.2	375	125.000	4.233692	17.990
ENSDART00000135348.3	3718	3468.000	1.575477	185.731
ENSDART00000046166.9	5007	4757.000	0.329850	53.339
ENSDART00000038434.8	1317	1067.000	0.000000	0.000
ENSDART00000143098.3	3614	3364.000	0.008745	1.000
ENSDART00000055099.6	1569	1319.000	1.048237	47.000
ENSDART00000188505.1	387	137.000	6.344445	29.547
ENSDART00000073694.5	2330	2080.000	0.014607	1.033
ENSDART00000186188.1	6402	6152.000	0.000000	0.000
ENSDART00000190615.1	6191	5941.000	2.584462	521.943
ENSDART00000135276.2	562	312.000	0.000000	0.000
ENSDART00000126621.3	964	714.000	41.403537	1004.914
ENSDART00000185379.1	411	161.000	0.000000	0.000
ENSDART00000147291.2	588	338.000	3.634528	41.760
ENSDART00000147132.3	2271	2021.000	605.166726	41575.240
ENSDART00000136467.2	761	511.000	3.708654	64.421
ENSDART00000036445.9	657	407.000	0.000000	0.000
ENSDART00000017572.7	2639	2389.000	3.263145	265.000
ENSDART00000125450.3	1705	1455.000	0.290760	14.381
ENSDART00000125730.3	744	494.000	0.000000	0.000
ENSDART00000018347.8	4424	4174.000	11.304686	1604.000
ENSDART00000186246.1	1035	785.000	0.000000	0.000
ENSDART00000005373.9	1682	1432.000	0.000000	0.000
ENSDART00000140406.2	744	494.000	0.109290	1.835
ENSDART00000133057.3	4655	4405.000	1.288407	192.927
ENSDART00000138172.2	860	610.000	0.076739	1.591
ENSDART00000143350.2	674	424.000	0.459480	6.623
ENSDART00000075278.6	2484	2234.000	1.356315	103.000
ENSDART00000173455.3	2120	1870.000	0.000000	0.000
ENSDART00000074175.8	2546	2296.000	1.917905	149.690
ENSDART00000085774.6	2693	2443.000	0.108374	9.000
ENSDART00000149719.2	925	675.000	0.000000	0.000
ENSDART00000081072.6	2013	1763.000	0.380784	22.820
ENSDART00000097741.6	1296	1046.000	0.173792	6.180
ENSDART00000148999.2	513	263.000	0.000000	0.000
ENSDART00000193824.1	1329	1079.000	0.000000	0.000
ENSDART00000187036.1	1356	1106.000	0.000000	0.000
ENSDART00000147588.2	680	430.000	0.000000	0.000
ENSDART00000187848.1	1189	939.000	0.481005	15.354
ENSDART00000035742.8	1680	1430.000	0.095748	4.654
ENSDART00000130820.4	1651	1401.000	5.102403	243.000
ENSDART00000130676.3	857	607.000	0.000000	0.000
ENSDART00000193171.1	1674	1424.000	0.000000	0.000
ENSDART00000080888.5	1265	1015.000	2.782350	96.000
ENSDART00000173917.2	363	113.000	0.000000	0.000
ENSDART00000173543.2	827	577.000	0.136415	2.676
ENSDART00000005053.11	4620	4370.000	1.846671	274.324
ENSDART00000052082.6	652	402.000	508.274677	6945.731
ENSDART00000148232.2	529	279.000	0.909124	8.622
ENSDART00000152373.2	2812	2562.000	0.838328	73.011
ENSDART00000181830.1	1500	1250.000	0.000000	0.000
ENSDART00000024528.9	1854	1604.000	36.496843	1990.000
ENSDART00000075759.4	2669	2419.000	11.480022	944.000
ENSDART00000160558.2	1007	757.000	0.000000	0.000
ENSDART00000113175.4	837	587.000	0.000000	0.000
ENSDART00000186965.1	525	275.000	0.000000	0.000
ENSDART00000142097.2	738	488.000	0.109818	1.822
ENSDART00000023463.8	1831	1581.000	5.935454	318.992
ENSDART00000146976.2	953	703.000	0.102858	2.458
ENSDART00000013001.8	3753	3503.000	0.000000	0.000
ENSDART00000186405.1	4528	4278.000	0.477575	69.451
ENSDART00000133477.3	704	454.000	0.000000	0.000
ENSDART00000140417.3	739	489.000	0.000000	0.000
ENSDART00000133389.3	746	496.000	0.000000	0.000
ENSDART00000025549.8	1412	1162.000	4.121428	162.797
ENSDART00000185899.1	2934	2684.000	0.248749	22.695
ENSDART00000099184.4	2490	2240.000	0.000000	0.000
ENSDART00000105955.4	1127	877.000	13.920508	415.000
ENSDART00000134794.3	1865	1615.000	0.779386	42.788
ENSDART00000140867.2	576	326.000	0.560589	6.212
ENSDART00000137923.2	747	497.000	0.000000	0.000
ENSDART00000041052.5	1430	1180.000	0.000000	0.000
ENSDART00000144623.3	5041	4791.000	1.185368	193.051
ENSDART00000131470.2	847	597.000	0.000000	0.000
ENSDART00000088469.7	4359	4109.000	0.092703	12.949
ENSDART00000111212.4	1736	1486.000	17.401098	879.000
ENSDART00000162216.2	690	440.000	0.000000	0.000
ENSDART00000166418.2	746	496.000	0.254163	4.285
ENSDART00000023336.9	860	610.000	941.540934	19523.715
ENSDART00000103253.5	1553	1303.000	0.203191	9.000
ENSDART00000131949.2	1811	1561.000	1.138893	60.434
ENSDART00000076955.7	1808	1558.000	23.139980	1225.530
ENSDART00000138614.2	653	403.000	0.000000	0.000
ENSDART00000147417.2	3920	3670.000	0.463170	57.783
ENSDART00000109785.4	6603	6353.000	0.054450	11.759
ENSDART00000134857.2	842	592.000	0.000000	0.000
ENSDART00000049572.4	4462	4212.000	0.451847	64.695
ENSDART00000054428.5	2229	1979.000	0.668919	45.000
ENSDART00000155199.2	902	652.000	0.000000	0.000
ENSDART00000154033.3	846	596.000	0.000000	0.000
ENSDART00000186677.1	1521	1271.000	0.000000	0.000
ENSDART00000151741.2	916	666.000	0.000000	0.000
ENSDART00000151097.2	2287	2037.000	4.278869	296.288
ENSDART00000124132.3	1785	1535.000	3.287604	171.546
ENSDART00000138078.2	518	268.000	0.000000	0.000
ENSDART00000185327.1	1101	851.000	0.000000	0.000
ENSDART00000187713.1	2140	1890.000	5.604972	360.105
ENSDART00000146970.2	847	597.000	0.498687	10.120
ENSDART00000142762.3	2237	1987.000	0.575614	38.880
ENSDART00000019183.8	1960	1710.000	0.427231	24.834
ENSDART00000064896.6	1967	1717.000	0.034266	2.000
ENSDART00000142515.2	749	499.000	0.943248	16.000
ENSDART00000131518.2	539	289.000	0.712536	7.000
ENSDART00000075788.6	1426	1176.000	0.558070	22.309
ENSDART00000165503.2	1731	1481.000	1.026744	51.691
ENSDART00000110974.4	1490	1240.000	0.616820	26.000
ENSDART00000164966.2	876	626.000	0.000000	0.000
ENSDART00000124845.3	2248	1998.000	7.011750	476.228
ENSDART00000102678.5	2669	2419.000	16.609203	1365.772
ENSDART00000110774.3	2357	2107.000	1.811308	129.733
ENSDART00000055380.6	2319	2069.000	8.596108	604.583
ENSDART00000129926.4	1566	1316.000	8.755433	391.676
ENSDART00000132319.2	707	457.000	0.000000	0.000
ENSDART00000145052.3	808	558.000	0.122522	2.324
ENSDART00000140585.3	800	550.000	0.000000	0.000
ENSDART00000139106.3	710	460.000	0.000000	0.000
ENSDART00000144259.2	543	293.000	0.000000	0.000
ENSDART00000021336.7	2270	2020.000	6.354925	436.370
ENSDART00000164592.2	480	230.000	0.000000	0.000
ENSDART00000165538.2	540	290.000	0.000000	0.000
ENSDART00000146807.2	1382	1132.000	1.062165	40.873
ENSDART00000137365.3	5586	5336.000	1.269858	230.337
ENSDART00000151911.2	527	263.000	0.000000	0.000
ENSDART00000114215.5	2659	2409.000	2.381247	195.000
ENSDART00000147192.2	776	526.000	0.000000	0.000
ENSDART00000144663.2	793	543.000	0.000000	0.000
ENSDART00000052097.5	957	707.000	232.840236	5595.912
ENSDART00000052096.6	1208	958.000	29.127896	948.567
ENSDART00000188012.1	1267	1017.000	67.441605	2331.537
ENSDART00000058628.5	2474	2224.000	3.435231	259.707
ENSDART00000134048.2	566	316.000	0.120342	1.293
ENSDART00000167659.2	4947	4697.000	1.578010	251.955
ENSDART00000173847.2	656	406.000	0.000000	0.000
ENSDART00000173845.2	8303	8053.000	0.307321	84.129
ENSDART00000114774.4	1593	1343.000	0.000000	0.000
ENSDART00000139865.2	701	451.000	0.000000	0.000
ENSDART00000132363.3	810	560.000	72.789756	1385.644
ENSDART00000138319.3	783	533.000	0.848113	15.366
ENSDART00000139103.2	979	729.000	4.184409	103.694
ENSDART00000075744.7	1532	1282.000	1479.617413	64480.867
ENSDART00000184735.1	4714	4464.000	0.207782	31.530
ENSDART00000054989.7	3781	3531.000	0.007334	0.880
ENSDART00000109751.4	592	342.000	1.022401	11.886
ENSDART00000149610.2	2145	1895.000	0.000000	0.000
ENSDART00000149157.3	655	405.000	0.000000	0.000
ENSDART00000061981.8	2116	1866.000	0.000000	0.000
ENSDART00000111767.4	750	500.000	81.368960	1383.000
ENSDART00000148398.2	793	543.000	0.869516	16.050
ENSDART00000150201.2	798	548.000	0.000000	0.000
ENSDART00000007119.6	1938	1688.000	1.864738	107.000
ENSDART00000145940.2	604	354.000	0.000000	0.000
ENSDART00000132301.3	2848	2598.000	0.605214	53.449
ENSDART00000181530.1	1592	1342.000	0.000000	0.000
ENSDART00000092521.6	1469	1219.000	0.423620	17.554
ENSDART00000098914.5	3940	3690.000	18.392874	2307.116
ENSDART00000043452.8	2605	2355.000	0.291580	23.342
ENSDART00000148104.2	564	314.000	0.000000	0.000
ENSDART00000135546.2	842	592.000	1.673901	33.686
ENSDART00000182510.1	312	62.441	2.355628	5.000
ENSDART00000167112.2	6977	6727.000	0.252049	57.637
ENSDART00000179725.1	3765	3515.000	0.000000	0.000
ENSDART00000185825.1	3768	3518.000	0.000000	0.000
ENSDART00000179213.2	3318	3068.000	0.070603	7.363
ENSDART00000091923.6	3720	3470.000	0.000000	0.000
ENSDART00000172945.2	810	560.000	0.000000	0.000
ENSDART00000006463.7	1920	1670.000	3.781856	214.692
ENSDART00000138341.2	884	634.000	0.086809	1.871
ENSDART00000173281.2	926	676.000	0.280145	6.438
ENSDART00000170683.2	1123	873.000	0.000000	0.000
ENSDART00000170326.2	917	667.000	0.168504	3.821
ENSDART00000140707.2	951	701.000	0.396756	9.454
ENSDART00000136382.3	902	652.000	0.203501	4.510
ENSDART00000036939.7	1295	1045.000	32.013470	1137.215
ENSDART00000150524.2	1432	1182.000	0.171265	6.881
ENSDART00000064215.5	1789	1539.000	41.359539	2163.753
ENSDART00000193067.1	5900	5650.000	0.786049	150.970
ENSDART00000189008.1	411	161.000	1.261968	6.907
ENSDART00000139897.3	3659	3409.000	7.182152	832.291
ENSDART00000008099.7	997	747.000	2.838343	72.074
ENSDART00000189148.1	1034	784.000	0.109789	2.926
ENSDART00000058629.6	1542	1292.000	243.724124	10704.206
ENSDART00000184115.1	1188	938.000	0.000000	0.000
ENSDART00000139703.5	9300	9050.000	1.800809	554.000
ENSDART00000092078.6	3509	3259.000	0.000000	0.000
ENSDART00000128852.3	9761	9511.000	0.000000	0.000
ENSDART00000190268.1	14090	13840.000	0.546521	257.120
ENSDART00000074361.4	2309	2059.000	3.328941	233.000
ENSDART00000097670.6	3096	2846.000	18.537394	1793.399
ENSDART00000189101.1	507	257.000	0.000000	0.000
ENSDART00000165134.2	1342	1092.000	17.957661	666.601
ENSDART00000191795.1	477	227.000	0.000000	0.000
ENSDART00000156660.2	6848	6598.000	0.569044	127.630
ENSDART00000189219.1	2109	1859.000	0.116633	7.370
ENSDART00000156587.2	704	454.000	0.064796	1.000
ENSDART00000142995.3	1201	951.000	209.750813	6780.748
ENSDART00000062852.3	1182	932.000	0.165785	5.252
ENSDART00000144093.3	263	25.222	0.000000	0.000
ENSDART00000140179.2	496	246.000	0.000000	0.000
ENSDART00000147047.2	631	381.000	0.000000	0.000
ENSDART00000129647.3	857	607.000	0.000000	0.000
ENSDART00000136681.3	597	347.000	0.818557	9.655
ENSDART00000127803.4	2336	2086.000	4.797877	340.218
ENSDART00000091533.7	2292	2042.000	0.000000	0.000
ENSDART00000142910.3	2192	1942.000	0.000000	0.000
ENSDART00000135285.2	835	585.000	1.012112	20.127
ENSDART00000129969.2	387	137.000	21.141657	98.458
ENSDART00000075150.5	2991	2741.000	3.466571	323.000
ENSDART00000149275.2	1690	1440.000	3.186902	156.000
ENSDART00000136054.2	839	589.000	0.000000	0.000
ENSDART00000075197.6	1053	803.000	2.271343	62.000
ENSDART00000045763.7	2868	2618.000	6.045319	538.000
ENSDART00000136865.3	5130	4880.000	3.562091	590.906
ENSDART00000052080.4	3579	3329.000	4.356520	493.000
ENSDART00000083827.7	1198	948.000	0.000000	0.000
ENSDART00000031127.6	2518	2268.000	12.222660	942.328
ENSDART00000132729.2	576	326.000	0.109601	1.215
ENSDART00000131784.2	949	699.000	0.229669	5.457
ENSDART00000123364.3	7435	7185.000	0.841948	205.639
ENSDART00000165508.2	671	421.000	0.000000	0.000
ENSDART00000122184.4	3829	3579.000	0.685354	83.382
ENSDART00000078095.4	3778	3528.000	1.431008	171.618
ENSDART00000193670.1	477	227.000	0.000000	0.000
ENSDART00000136032.3	3187	2937.000	0.000000	0.000
ENSDART00000189726.1	4175	3925.000	0.240259	32.056
ENSDART00000129476.3	4255	4005.000	0.634982	86.449
ENSDART00000103839.4	1782	1532.000	0.420744	21.911
ENSDART00000171368.2	2548	2298.000	0.144169	11.262
ENSDART00000064509.7	1168	918.000	0.278794	8.700
ENSDART00000136830.2	926	663.000	1.909737	43.041
ENSDART00000191931.1	3588	3338.000	0.257859	29.259
ENSDART00000144732.2	2717	2467.000	0.061771	5.180
ENSDART00000073953.4	7828	7578.000	1.179774	303.911
ENSDART00000012659.8	2290	2040.000	0.000000	0.000
ENSDART00000161939.2	879	629.000	0.000000	0.000
ENSDART00000102674.6	6706	6456.000	0.836818	183.649
ENSDART00000106669.5	1417	1167.000	6.730495	267.000
ENSDART00000143232.2	476	226.000	0.000000	0.000
ENSDART00000025153.7	2576	2326.000	8.544489	675.599
ENSDART00000149971.2	685	435.000	0.297602	4.401
ENSDART00000132660.2	1287	1037.000	5.113608	180.260
ENSDART00000176022.2	1590	1340.000	1.631321	74.308
ENSDART00000162801.2	771	521.000	0.814859	14.432
ENSDART00000155843.3	1491	1241.000	0.301177	12.705
ENSDART00000154039.2	4147	3897.000	0.000000	0.000
ENSDART00000185619.1	8525	8275.000	0.000000	0.000
ENSDART00000178326.2	8495	8245.000	0.058520	16.402
ENSDART00000186112.1	3951	3701.000	0.000000	0.000
ENSDART00000158131.2	1934	1684.000	0.227095	13.000
ENSDART00000064281.6	6934	6684.000	6.596717	1498.848
ENSDART00000047461.4	3304	3054.000	25.516406	2649.000
ENSDART00000146375.2	572	322.000	0.000000	0.000
ENSDART00000059735.4	1281	1031.000	0.000000	0.000
ENSDART00000153823.3	1095	845.000	0.000000	0.000
ENSDART00000063564.5	788	538.000	0.000000	0.000
ENSDART00000063568.5	525	275.000	0.397287	3.714
ENSDART00000152247.2	474	224.000	0.000000	0.000
ENSDART00000187013.1	1363	1113.000	0.000000	0.000
ENSDART00000161552.2	1387	1137.000	0.000000	0.000
ENSDART00000174478.2	1438	1188.000	0.056609	2.286
ENSDART00000015636.9	1830	1580.000	18.471464	992.092
ENSDART00000065447.7	771	521.000	1.057828	18.735
ENSDART00000167867.2	1255	1005.000	0.000000	0.000
ENSDART00000156458.2	541	291.000	0.000000	0.000
ENSDART00000163398.2	2345	2095.000	170.270779	12126.000
ENSDART00000141087.2	907	657.000	1.215759	27.152
ENSDART00000132588.3	1089	839.000	25.790105	735.544
ENSDART00000025254.9	913	663.000	0.000000	0.000
ENSDART00000122280.3	2054	1804.000	1.545173	94.756
ENSDART00000008847.9	2448	2198.000	6.429020	480.359
ENSDART00000140211.2	830	580.000	3.859825	76.101
ENSDART00000191047.1	1769	1519.000	2.726483	140.784
ENSDART00000187032.1	1812	1562.000	0.000000	0.000
ENSDART00000109356.3	2960	2710.000	0.564470	52.000
ENSDART00000012630.9	2313	2063.000	60.118476	4216.000
ENSDART00000035545.8	749	499.000	0.000000	0.000
ENSDART00000130675.4	3822	3572.000	9.487409	1152.000
ENSDART00000162075.2	3366	3116.000	0.000000	0.000
ENSDART00000079536.5	2640	2390.000	19.767613	1606.000
ENSDART00000151209.2	568	318.000	0.647572	7.000
ENSDART00000185930.1	507	257.000	0.000000	0.000
ENSDART00000059837.6	958	708.000	30.602304	736.514
ENSDART00000143193.2	772	522.000	0.000000	0.000
ENSDART00000140779.2	814	564.000	1.172862	22.486
ENSDART00000135343.2	548	298.000	0.000000	0.000
ENSDART00000050949.6	1236	986.000	0.000000	0.000
ENSDART00000092319.6	1553	1303.000	4.854010	215.000
ENSDART00000144891.3	1994	1744.000	3.527506	209.126
ENSDART00000151818.3	1973	1723.000	0.000000	0.000
ENSDART00000090883.6	6461	6211.000	7.962678	1681.180
ENSDART00000157707.2	3140	2890.000	0.020359	2.000
ENSDART00000185055.1	1257	1007.000	0.000000	0.000
ENSDART00000145346.2	827	577.000	1.643959	32.245
ENSDART00000184012.1	315	65.324	0.000000	0.000
ENSDART00000151251.2	2788	2538.000	0.000000	0.000
ENSDART00000108710.3	5107	4857.000	0.203996	33.681
ENSDART00000145409.3	1949	1699.000	23.087672	1333.420
ENSDART00000111453.4	1269	1019.000	0.346429	12.000
ENSDART00000159368.2	1722	1472.000	0.579558	29.000
ENSDART00000078494.5	3164	2914.000	0.626328	62.042
ENSDART00000153279.3	959	709.000	0.000000	0.000
ENSDART00000153235.3	1157	907.000	0.000000	0.000
ENSDART00000164212.3	5771	5521.000	0.086765	16.284
ENSDART00000092647.6	5875	5625.000	0.334706	64.000
ENSDART00000160927.2	1089	839.000	0.000000	0.000
ENSDART00000058876.9	4196	3946.000	10.824706	1452.000
ENSDART00000146095.2	792	542.000	0.000000	0.000
ENSDART00000140507.2	620	370.000	0.000000	0.000
ENSDART00000143008.2	783	533.000	0.000000	0.000
ENSDART00000169428.2	524	274.000	0.000000	0.000
ENSDART00000162221.2	509	259.000	0.000000	0.000
ENSDART00000157840.2	642	392.000	0.748282	9.971
ENSDART00000169133.2	1777	1527.000	1.041668	54.071
ENSDART00000166644.2	699	449.000	0.000000	0.000
ENSDART00000164344.2	6510	6260.000	1.182178	251.565
ENSDART00000168978.2	6679	6429.000	0.075202	16.435
ENSDART00000146953.3	5126	4876.000	0.000000	0.000
ENSDART00000155221.3	1024	774.000	0.000000	0.000
ENSDART00000166524.2	313	63.398	1.373005	2.959
ENSDART00000156580.3	1826	1559.000	0.000000	0.000
ENSDART00000123198.4	2614	2364.000	0.012954	1.041
ENSDART00000157518.2	1569	1319.000	0.000000	0.000
ENSDART00000181356.1	2294	2044.000	0.014392	1.000
ENSDART00000145568.2	699	449.000	0.000000	0.000
ENSDART00000089699.5	1127	877.000	0.402521	12.000
ENSDART00000135031.3	1020	770.000	0.000000	0.000
ENSDART00000185480.1	525	275.000	0.000000	0.000
ENSDART00000140106.3	824	574.000	0.159135	3.105
ENSDART00000166300.3	4512	4262.000	0.092647	13.423
ENSDART00000049135.5	600	350.000	0.587271	6.987
ENSDART00000140695.3	1662	1412.000	8.479423	407.000
ENSDART00000137201.2	975	725.000	0.000000	0.000
ENSDART00000063644.6	555	305.000	8.101884	84.000
ENSDART00000170755.2	3839	3589.000	1.036740	126.484
ENSDART00000193561.1	1149	899.000	0.000000	0.000
ENSDART00000149704.2	3489	3239.000	6.207859	683.512
ENSDART00000121503.3	601	351.000	0.502864	6.000
ENSDART00000087662.5	3492	3242.000	0.399693	44.049
ENSDART00000177759.2	3525	3275.000	1.673242	186.279
ENSDART00000160756.2	3175	2925.000	0.138327	13.754
ENSDART00000076373.7	1655	1405.000	0.858448	41.000
ENSDART00000008737.9	2433	2183.000	0.000000	0.000
ENSDART00000142788.3	2458	2208.000	0.000000	0.000
ENSDART00000111861.4	2217	1967.000	3.245322	216.998
ENSDART00000099568.6	4095	3845.000	0.000000	0.000
ENSDART00000173188.2	512	262.000	0.000000	0.000
ENSDART00000144977.2	872	622.000	0.601248	12.713
ENSDART00000053463.4	4360	4110.000	18.182249	2540.287
ENSDART00000160637.2	1444	1194.000	0.000000	0.000
ENSDART00000160056.2	2096	1846.000	0.000000	0.000
ENSDART00000172111.2	3540	3290.000	0.393426	44.000
ENSDART00000124837.3	2727	2477.000	102.159796	8602.000
ENSDART00000157330.2	1533	1283.000	0.206359	9.000
ENSDART00000145624.2	613	363.000	0.000000	0.000
ENSDART00000136521.2	5969	5719.000	0.210937	41.008
ENSDART00000145299.3	712	462.000	0.000000	0.000
ENSDART00000084370.7	7059	6809.000	6.127800	1418.343
ENSDART00000193822.1	7124	6874.000	0.000000	0.000
ENSDART00000111600.4	2686	2436.000	0.790531	65.462
ENSDART00000142852.3	541	291.000	0.975368	9.648
ENSDART00000130481.4	541	291.000	0.000000	0.000
ENSDART00000131371.3	944	694.000	0.000000	0.000
ENSDART00000146532.3	599	349.000	1.081331	12.829
ENSDART00000131851.2	822	572.000	0.000000	0.000
ENSDART00000135204.3	691	441.000	1.133815	16.997
ENSDART00000142125.2	391	141.000	0.000000	0.000
ENSDART00000184184.1	2581	2331.000	0.828259	65.630
ENSDART00000100288.4	2113	1863.000	1.666551	105.542
ENSDART00000113749.3	2123	1873.000	2.972896	189.283
ENSDART00000187735.1	976	726.000	0.000000	0.000
ENSDART00000152709.2	1063	813.000	1.609642	44.485
ENSDART00000145981.3	1329	1079.000	4.903014	179.837
ENSDART00000148297.4	6262	6012.000	0.912187	186.422
ENSDART00000114841.4	2453	2203.000	0.000000	0.000
ENSDART00000192198.1	2342	2092.000	1.255991	89.319
ENSDART00000138446.2	321	71.167	0.000000	0.000
ENSDART00000154597.2	2321	2071.000	7.002827	493.000
ENSDART00000180250.1	934	684.000	0.000000	0.000
ENSDART00000064511.3	875	625.000	0.000000	0.000
ENSDART00000133869.2	812	562.000	0.000000	0.000
ENSDART00000066259.5	1469	1219.000	0.193060	8.000
ENSDART00000186448.1	1531	1281.000	0.000000	0.000
ENSDART00000173825.2	3839	3589.000	1.027018	125.298
ENSDART00000173565.2	1061	811.000	2.418331	66.670
ENSDART00000173851.2	6806	6556.000	0.247690	55.200
ENSDART00000173735.2	753	503.000	0.468525	8.011
ENSDART00000173855.2	7270	7020.000	0.080557	19.223
ENSDART00000181845.1	3669	3419.000	0.000000	0.000
ENSDART00000093009.6	3156	2906.000	0.412258	40.725
ENSDART00000014152.7	1438	1188.000	5.960785	240.721
ENSDART00000133341.2	895	645.000	0.000000	0.000
ENSDART00000170455.2	1517	1267.000	0.145796	6.279
ENSDART00000079645.5	2959	2709.000	2.236994	206.000
ENSDART00000150745.2	1171	921.000	2.709358	84.824
ENSDART00000146530.4	5632	5382.000	0.000000	0.000
ENSDART00000146042.2	638	388.000	0.000000	0.000
ENSDART00000042984.7	5398	5148.000	0.058989	10.323
ENSDART00000098571.6	1429	1179.000	16.258772	651.621
ENSDART00000139086.2	1268	1018.000	4.153588	143.736
ENSDART00000131241.2	951	701.000	0.320759	7.643
ENSDART00000080039.5	1880	1630.000	1.294055	71.702
ENSDART00000146396.2	538	288.000	0.745410	7.298
ENSDART00000143411.3	654	404.000	0.000000	0.000
ENSDART00000170352.2	2558	2298.000	25.513137	1993.000
ENSDART00000162990.2	1035	785.000	4.031050	107.568
ENSDART00000164712.2	1426	1176.000	0.060850	2.433
ENSDART00000132049.2	924	674.000	19.121874	438.111
ENSDART00000066986.6	726	465.000	0.000000	0.000
ENSDART00000124892.3	696	446.000	0.000000	0.000
ENSDART00000098476.6	2432	2182.000	1.159445	86.000
ENSDART00000149915.2	1379	1129.000	0.000000	0.000
ENSDART00000092809.6	3390	3140.000	0.068457	7.307
ENSDART00000153248.2	2681	2431.000	0.121010	10.000
ENSDART00000156700.2	853	603.000	0.000000	0.000
ENSDART00000066053.7	2141	1891.000	3.422455	220.000
ENSDART00000152737.3	1522	1272.000	4.653172	201.201
ENSDART00000091519.4	1464	1214.000	0.000000	0.000
ENSDART00000122294.3	3099	2849.000	3.180276	308.000
ENSDART00000019907.9	5284	5034.000	0.772354	132.167
ENSDART00000130686.3	540	290.000	0.000000	0.000
ENSDART00000135651.3	1895	1645.000	0.000000	0.000
ENSDART00000150052.3	697	447.000	0.000000	0.000
ENSDART00000150189.2	754	504.000	1.563330	26.784
ENSDART00000136295.4	1679	1429.000	4.976725	241.752
ENSDART00000023926.11	3883	3633.000	0.109058	13.468
ENSDART00000042481.6	1550	1300.000	4.050571	179.000
ENSDART00000143724.2	909	659.000	0.000000	0.000
ENSDART00000153332.3	889	639.000	0.332816	7.229
ENSDART00000131974.3	892	642.000	0.423899	9.251
ENSDART00000147320.2	302	53.120	0.000000	0.000
ENSDART00000153070.3	738	488.000	1.198346	19.879
ENSDART00000153425.2	729	464.000	0.000000	0.000
ENSDART00000002773.8	1851	1601.000	4.596849	250.176
ENSDART00000137915.3	1850	1600.000	0.316572	17.218
ENSDART00000168216.2	1854	1604.000	0.935847	51.027
ENSDART00000187199.1	1668	1418.000	2.805238	135.220
ENSDART00000188033.1	312	62.441	29.356113	62.311
ENSDART00000048003.4	1851	1601.000	0.551235	30.000
ENSDART00000140601.2	2408	2158.000	0.213511	15.663
ENSDART00000182657.1	1065	815.000	0.000000	0.000
ENSDART00000191896.1	2013	1763.000	0.000000	0.000
ENSDART00000100681.5	2974	2724.000	0.087295	8.083
ENSDART00000157195.3	2388	2138.000	0.342838	24.917
ENSDART00000136140.3	3393	3143.000	0.000000	0.000
ENSDART00000189186.1	3198	2948.000	0.000000	0.000
ENSDART00000156830.2	2235	1985.000	0.000000	0.000
ENSDART00000125864.3	1403	1153.000	0.000000	0.000
ENSDART00000012718.7	636	386.000	0.894564	11.738
ENSDART00000135119.2	737	487.000	0.000000	0.000
ENSDART00000163267.2	6272	6022.000	0.507263	103.841
ENSDART00000052916.6	2137	1887.000	2.743768	176.000
ENSDART00000147296.2	807	557.000	0.068735	1.301
ENSDART00000122754.4	3187	2937.000	0.000000	0.000
ENSDART00000057574.6	3217	2967.000	6.533930	659.000
ENSDART00000164508.3	3102	2852.000	0.000000	0.000
ENSDART00000143662.2	1481	1231.000	0.047795	2.000
ENSDART00000137023.2	2800	2550.000	0.023073	2.000
ENSDART00000144895.2	943	693.000	0.000000	0.000
ENSDART00000078403.6	2154	1904.000	0.000000	0.000
ENSDART00000129197.3	3865	3615.000	0.301093	37.000
ENSDART00000004727.8	1983	1723.000	11.435587	669.788
ENSDART00000012229.8	1046	796.000	14.487038	392.000
ENSDART00000135006.3	3716	3466.000	0.000000	0.000
ENSDART00000134378.2	301	52.219	0.563348	1.000
ENSDART00000142846.3	4071	3821.000	0.384946	50.000
ENSDART00000021657.10	1589	1339.000	5.492449	250.000
ENSDART00000174265.2	384	134.000	0.000000	0.000
ENSDART00000136535.3	2697	2447.000	0.000000	0.000
ENSDART00000021215.9	5312	5062.000	0.615710	105.948
ENSDART00000167698.2	1642	1392.000	0.000000	0.000
ENSDART00000154899.3	353	103.002	0.000000	0.000
ENSDART00000193762.1	2115	1865.000	0.000000	0.000
ENSDART00000020792.6	1207	957.000	113.550401	3693.976
ENSDART00000146968.2	773	523.000	64.637537	1149.158
ENSDART00000163350.2	1529	1279.000	3.561985	154.866
ENSDART00000145266.2	1832	1582.000	3.123988	168.000
ENSDART00000134646.2	718	468.000	0.000000	0.000
ENSDART00000109353.4	321	71.167	0.000000	0.000
ENSDART00000164472.2	3228	2978.000	4.435353	449.000
ENSDART00000185669.1	387	137.000	3.372239	15.705
ENSDART00000111539.4	2450	2200.000	0.681952	51.000
ENSDART00000188067.1	891	641.000	0.000000	0.000
ENSDART00000147014.3	1185	935.000	0.000000	0.000
ENSDART00000151804.2	1645	1395.000	0.207997	9.863
ENSDART00000044647.6	635	385.000	9.092699	119.000
ENSDART00000139639.2	404	154.000	0.811953	4.251
ENSDART00000144371.2	939	689.000	0.000000	0.000
ENSDART00000141472.2	458	208.000	0.000000	0.000
ENSDART00000135248.2	768	518.000	0.291833	5.139
ENSDART00000148227.3	828	578.000	0.000000	0.000
ENSDART00000144078.3	786	536.000	0.508303	9.261
ENSDART00000018408.11	1630	1380.000	3.737931	175.349
ENSDART00000141227.3	823	573.000	0.000000	0.000
ENSDART00000144681.3	577	327.000	0.000000	0.000
ENSDART00000156351.3	3701	3451.000	0.323926	38.000
ENSDART00000109710.3	3437	3187.000	0.000000	0.000
ENSDART00000169284.2	791	541.000	0.000000	0.000
ENSDART00000165740.2	2171	1921.000	2.986165	195.000
ENSDART00000127374.4	6792	6542.000	0.432395	96.158
ENSDART00000179957.1	2277	2027.000	0.000000	0.000
ENSDART00000184917.1	3378	3128.000	0.054463	5.791
ENSDART00000167638.2	3474	3224.000	0.000000	0.000
ENSDART00000142591.3	1208	958.000	0.000000	0.000
ENSDART00000142918.2	348	98.004	0.000000	0.000
ENSDART00000135756.3	2000	1750.000	0.000000	0.000
ENSDART00000190375.1	4888	4638.000	0.700962	110.514
ENSDART00000183954.1	5893	5643.000	0.000000	0.000
ENSDART00000113414.4	5226	4976.000	0.332830	56.298
ENSDART00000131276.3	1264	1014.000	8.247369	284.280
ENSDART00000146023.3	1739	1489.000	0.373972	18.929
ENSDART00000189020.1	1242	992.000	1.631147	55.005
ENSDART00000172406.2	474	224.000	0.000000	0.000
ENSDART00000165882.2	906	656.000	0.000000	0.000
ENSDART00000171679.2	1052	802.000	52.024957	1418.337
ENSDART00000180889.1	558	308.000	0.192893	2.020
ENSDART00000188539.1	642	392.000	0.000000	0.000
ENSDART00000143001.2	2024	1774.000	0.000000	0.000
ENSDART00000165000.2	1651	1401.000	0.625424	29.786
ENSDART00000167386.2	1658	1408.000	0.944672	45.214
ENSDART00000133627.2	942	692.000	0.916773	21.566
ENSDART00000112243.4	2496	2246.000	2.501698	191.002
ENSDART00000138013.2	792	542.000	0.162715	2.998
ENSDART00000150573.2	482	232.000	0.253600	2.000
ENSDART00000172907.2	2214	1964.000	0.170663	11.394
ENSDART00000164122.2	557	307.000	0.000000	0.000
ENSDART00000158674.2	794	544.000	2.188697	40.474
ENSDART00000165655.2	786	536.000	0.000000	0.000
ENSDART00000110854.4	1566	1316.000	1.352980	60.526
ENSDART00000140995.4	2090	1840.000	0.335744	21.000
ENSDART00000043953.6	1476	1226.000	0.000000	0.000
ENSDART00000148514.3	2741	2491.000	11.435976	968.368
ENSDART00000013796.9	473	223.000	0.000000	0.000
ENSDART00000168721.2	2485	2235.000	0.000000	0.000
ENSDART00000125857.3	645	395.000	0.000000	0.000
ENSDART00000141233.2	502	252.000	0.000000	0.000
ENSDART00000185364.1	1153	903.000	0.000000	0.000
ENSDART00000084868.4	1876	1626.000	0.814139	45.000
ENSDART00000113930.4	1344	1094.000	0.215119	8.000
ENSDART00000153022.3	3669	3419.000	0.146270	17.000
ENSDART00000178663.2	3345	3095.000	0.000000	0.000
ENSDART00000138945.4	1524	1274.000	0.642234	27.814
ENSDART00000062732.7	1504	1254.000	0.000000	0.000
ENSDART00000132677.3	738	488.000	0.000000	0.000
ENSDART00000137122.2	539	289.000	0.000000	0.000
ENSDART00000065411.7	3116	2856.000	0.040976	3.978
ENSDART00000186547.1	5168	4918.000	0.000000	0.000
ENSDART00000193287.1	6033	5783.000	1.541294	302.993
ENSDART00000077933.5	1250	1000.000	0.000000	0.000
ENSDART00000077922.5	1463	1213.000	0.000000	0.000
ENSDART00000137537.2	1587	1337.000	3.058370	139.000
ENSDART00000171107.2	743	493.000	24.763257	415.000
ENSDART00000152167.2	581	331.000	0.221471	2.492
ENSDART00000063912.5	1950	1700.000	37.974743	2194.508
ENSDART00000152702.2	341	91.012	0.000000	0.000
ENSDART00000173345.2	5193	4943.000	1.126794	189.334
ENSDART00000172802.2	5057	4807.000	0.242477	39.622
ENSDART00000135004.3	3195	2945.000	1.169149	117.044
ENSDART00000064279.6	1271	1021.000	0.000000	0.000
ENSDART00000110399.3	1158	908.000	6.331320	195.422
ENSDART00000144699.3	1375	1125.000	5.029050	192.323
ENSDART00000184579.1	1479	1229.000	1.008423	42.130
ENSDART00000075269.7	1038	788.000	0.000000	0.000
ENSDART00000067689.6	2736	2486.000	0.212999	18.000
ENSDART00000075259.6	2814	2564.000	0.000000	0.000
ENSDART00000151841.2	890	640.000	0.000000	0.000
ENSDART00000151906.3	593	343.000	0.000000	0.000
ENSDART00000138050.3	2195	1945.000	0.034591	2.287
ENSDART00000141026.3	567	317.000	0.000000	0.000
ENSDART00000139566.4	977	727.000	0.000000	0.000
ENSDART00000151848.2	616	366.000	0.298433	3.713
ENSDART00000143909.3	4072	3822.000	0.284785	37.000
ENSDART00000077951.3	1893	1643.000	3.115491	174.003
ENSDART00000163012.2	1983	1733.000	0.084819	4.997
ENSDART00000101707.5	7465	7215.000	2.107952	517.000
ENSDART00000043312.5	1310	1060.000	151.667581	5465.024
ENSDART00000149400.2	1514	1264.000	0.000000	0.000
ENSDART00000149607.2	715	465.000	3.400265	53.748
ENSDART00000148384.3	2356	2106.000	2.031238	145.416
ENSDART00000177857.2	4629	4379.000	0.166867	24.839
ENSDART00000187243.1	427	177.000	0.000000	0.000
ENSDART00000181046.1	4722	4472.000	0.000000	0.000
ENSDART00000023763.7	2811	2561.000	0.838532	73.000
ENSDART00000156792.3	9247	8997.000	0.196182	60.000
ENSDART00000088364.6	5037	4787.000	0.000000	0.000
ENSDART00000004771.9	2450	2200.000	3.147685	235.401
ENSDART00000151419.3	3007	2757.000	0.501496	47.000
ENSDART00000076061.5	576	326.000	0.000000	0.000
ENSDART00000138164.3	1089	839.000	0.000000	0.000
ENSDART00000064277.5	854	604.000	0.000000	0.000
ENSDART00000030934.8	1949	1699.000	1.064938	61.505
ENSDART00000140605.2	756	506.000	0.086878	1.494
ENSDART00000133922.2	901	651.000	0.000000	0.000
ENSDART00000135811.3	4671	4421.000	0.253059	38.031
ENSDART00000093117.6	3635	3385.000	0.247462	28.475
ENSDART00000133792.3	911	661.000	0.044505	1.000
ENSDART00000053607.5	981	731.000	0.000000	0.000
ENSDART00000123040.4	4870	4620.000	0.335749	52.729
ENSDART00000146553.2	1005	755.000	0.125288	3.216
ENSDART00000137733.2	391	141.000	0.000000	0.000
ENSDART00000141152.2	639	389.000	0.000000	0.000
ENSDART00000156258.4	2349	2099.000	0.000000	0.000
ENSDART00000164833.2	712	462.000	0.535545	8.411
ENSDART00000180771.1	936	686.000	0.000000	0.000
ENSDART00000184835.1	954	704.000	0.108198	2.589
ENSDART00000132651.3	3913	3663.000	1.053349	131.160
ENSDART00000135261.2	719	469.000	0.000000	0.000
ENSDART00000132854.2	829	579.000	2.647712	52.113
ENSDART00000087714.7	3295	3045.000	6.373582	659.727
ENSDART00000113658.4	3182	2932.000	7.976452	795.000
ENSDART00000166949.3	1743	1493.000	0.036582	1.857
ENSDART00000126381.4	4965	4715.000	1.242109	199.083
ENSDART00000146768.2	385	135.000	0.000000	0.000
ENSDART00000102520.5	1827	1577.000	3.789118	203.125
ENSDART00000133172.3	1170	920.000	0.185413	5.799
ENSDART00000064280.5	1142	892.000	0.000000	0.000
ENSDART00000159348.2	772	522.000	0.000000	0.000
ENSDART00000157785.2	307	57.716	0.000000	0.000
ENSDART00000166827.2	897	647.000	0.000000	0.000
ENSDART00000003826.9	6517	6267.000	0.229893	48.975
ENSDART00000193115.1	9550	9300.000	0.000000	0.000
ENSDART00000188772.1	9067	8817.000	0.000000	0.000
ENSDART00000192796.1	9037	8787.000	0.000000	0.000
ENSDART00000169300.2	9495	9245.000	0.000000	0.000
ENSDART00000188036.1	9210	8960.000	0.000000	0.000
ENSDART00000183432.1	9487	9237.000	0.355074	111.492
ENSDART00000180973.1	9514	9264.000	0.000000	0.000
ENSDART00000082063.7	2234	1984.000	5.367043	361.968
ENSDART00000147228.2	760	510.000	2.692222	46.674
ENSDART00000131548.2	465	215.000	0.000000	0.000
ENSDART00000145669.3	2472	2222.000	0.079435	6.000
ENSDART00000166727.2	1704	1454.000	0.000000	0.000
ENSDART00000076069.5	4120	3870.000	0.699335	92.000
ENSDART00000190465.1	1536	1286.000	0.000000	0.000
ENSDART00000052992.5	1294	1044.000	0.028166	1.000
ENSDART00000132942.3	2554	2304.000	11.070173	867.022
ENSDART00000081801.4	2560	2310.000	8.073625	633.978
ENSDART00000074317.4	1260	1010.000	1.549035	53.183
ENSDART00000136481.2	428	178.000	1.291829	7.817
ENSDART00000140683.2	1010	760.000	0.592112	15.297
ENSDART00000077941.5	3081	2831.000	0.765863	73.703
ENSDART00000157653.2	1684	1434.000	0.176965	8.626
ENSDART00000053218.6	1632	1382.000	0.199528	9.374
ENSDART00000144127.2	922	672.000	0.000000	0.000
ENSDART00000147955.3	3389	3139.000	2.286678	244.000
ENSDART00000067177.6	3335	3085.000	0.000000	0.000
ENSDART00000125142.3	611	361.000	0.081489	1.000
ENSDART00000153266.2	5204	4954.000	0.190021	32.000
ENSDART00000062780.7	5052	4802.000	0.000000	0.000
ENSDART00000180278.1	1599	1349.000	0.000000	0.000
ENSDART00000155508.3	1103	836.000	0.668341	18.993
ENSDART00000156387.3	832	582.000	0.000000	0.000
ENSDART00000160622.2	1808	1558.000	0.920373	48.744
ENSDART00000087001.6	2817	2567.000	0.813653	71.000
ENSDART00000041992.8	1637	1387.000	12.309253	580.365
ENSDART00000142987.2	517	267.000	1.281868	11.635
ENSDART00000134836.3	1017	767.000	0.000000	0.000
ENSDART00000183441.1	525	275.000	0.000000	0.000
ENSDART00000078580.4	1210	960.000	7.027219	229.323
ENSDART00000152605.3	752	502.000	0.142846	2.438
ENSDART00000044150.8	1132	882.000	9.465986	283.810
ENSDART00000136354.3	605	355.000	0.000000	0.000
ENSDART00000135871.2	757	507.000	0.000000	0.000
ENSDART00000137643.3	890	640.000	0.875986	19.058
ENSDART00000023208.7	1163	913.000	0.225545	7.000
ENSDART00000138862.2	1862	1612.000	1.861409	102.000
ENSDART00000132456.2	1946	1696.000	0.208143	12.000
ENSDART00000037749.6	3477	3227.000	6.162265	675.978
ENSDART00000105532.6	1199	949.000	287.492595	9274.410
ENSDART00000139341.4	800	550.000	19.126231	357.590
ENSDART00000014052.9	1507	1257.000	11.617292	496.402
ENSDART00000124123.3	677	427.000	0.936808	13.598
ENSDART00000155438.2	735	485.000	0.000000	0.000
ENSDART00000083807.7	2357	2107.000	2.278280	163.179
ENSDART00000186163.1	815	565.000	1.865057	35.821
ENSDART00000168708.3	423	173.000	0.000000	0.000
ENSDART00000111995.4	1202	952.000	0.154504	5.000
ENSDART00000137655.2	5371	5121.000	3.900512	679.000
ENSDART00000152698.2	2388	2138.000	0.512922	37.278
ENSDART00000075049.5	1754	1504.000	0.508548	26.000
ENSDART00000031108.7	966	716.000	0.000000	0.000
ENSDART00000137238.2	643	393.000	0.000000	0.000
ENSDART00000151795.3	620	370.000	0.000000	0.000
ENSDART00000142250.3	658	408.000	0.000000	0.000
ENSDART00000148207.4	527	277.000	1.392877	13.116
ENSDART00000146373.3	734	484.000	6.187925	101.808
ENSDART00000141483.4	698	448.000	0.000000	0.000
ENSDART00000137447.2	1143	893.000	6.479981	196.706
ENSDART00000142110.3	868	618.000	0.228907	4.809
ENSDART00000138488.3	2185	1935.000	2.125218	139.791
ENSDART00000057285.7	1899	1649.000	0.000000	0.000
ENSDART00000141414.2	1370	1120.000	4.018648	153.000
ENSDART00000127037.3	6691	6441.000	0.115565	25.303
ENSDART00000103371.6	2186	1936.000	0.592606	39.000
ENSDART00000023454.11	1685	1435.000	21.330980	1040.534
ENSDART00000136400.2	806	556.000	0.087994	1.663
ENSDART00000142971.2	1992	1742.000	0.189944	11.248
ENSDART00000054452.7	3003	2753.000	0.072152	6.752
ENSDART00000163819.2	3006	2756.000	0.000000	0.000
ENSDART00000163935.2	979	729.000	31.475574	780.000
ENSDART00000125416.7	2337	2087.000	2.551307	181.000
ENSDART00000099983.4	977	727.000	0.000000	0.000
ENSDART00000104807.6	1622	1372.000	0.229894	10.722
ENSDART00000154822.2	725	475.000	0.000000	0.000
ENSDART00000155793.3	872	622.000	0.000000	0.000
ENSDART00000154374.3	895	645.000	0.000000	0.000
ENSDART00000179878.1	672	422.000	0.000000	0.000
ENSDART00000150399.2	1789	1539.000	0.653071	34.166
ENSDART00000145958.3	1149	899.000	0.000000	0.000
ENSDART00000151666.2	934	684.000	0.000000	0.000
ENSDART00000172761.2	980	730.000	4.515693	112.057
ENSDART00000170476.3	978	728.000	17.858338	441.943
ENSDART00000110814.3	7548	7298.000	0.518631	128.664
ENSDART00000189343.1	3189	2939.000	0.000000	0.000
ENSDART00000133125.2	660	410.000	0.136019	1.896
ENSDART00000139876.2	652	402.000	0.000000	0.000
ENSDART00000145399.3	844	594.000	0.074383	1.502
ENSDART00000145719.3	828	578.000	0.000000	0.000
ENSDART00000140535.2	743	493.000	0.000000	0.000
ENSDART00000136457.3	821	571.000	0.000000	0.000
ENSDART00000147524.3	845	595.000	0.000000	0.000
ENSDART00000005366.8	2252	2002.000	11.896289	809.597
ENSDART00000104680.5	2207	1957.000	49.348389	3282.897
ENSDART00000190748.1	1318	1068.000	0.498790	18.108
ENSDART00000060853.5	1526	1276.000	4.034539	175.000
ENSDART00000014047.8	2415	2165.000	0.119658	8.806
ENSDART00000122602.3	1492	1242.000	0.000000	0.000
ENSDART00000158689.2	2251	2001.000	0.000000	0.000
ENSDART00000012070.8	1300	1050.000	0.028017	1.000
ENSDART00000180869.1	1311	1061.000	0.000000	0.000
ENSDART00000062957.6	2293	2043.000	8.466727	588.000
ENSDART00000017646.8	3556	3306.000	18.552814	2085.000
ENSDART00000140250.2	2235	1985.000	0.000000	0.000
ENSDART00000148582.2	2933	2683.000	13.797860	1258.421
ENSDART00000135249.2	2420	2170.000	0.017569	1.296
ENSDART00000026658.9	3961	3711.000	0.914007	115.301
ENSDART00000147501.2	616	366.000	2.023784	25.179
ENSDART00000115022.4	3292	3042.000	0.063049	6.520
ENSDART00000121480.3	877	627.000	0.000000	0.000
ENSDART00000081763.6	2393	2143.000	9.664003	704.000
ENSDART00000063648.6	2239	1989.000	1.570094	106.158
ENSDART00000186232.1	5226	4976.000	0.218432	36.948
ENSDART00000144795.3	2411	2161.000	0.585356	43.000
ENSDART00000104806.5	1561	1311.000	0.022439	1.000
ENSDART00000059239.4	2241	1991.000	2.334492	158.000
ENSDART00000027605.10	1544	1294.000	2.896577	127.413
ENSDART00000083879.6	4247	3997.000	2.570098	349.202
ENSDART00000131372.2	1626	1376.000	0.812403	38.000
ENSDART00000034544.9	1542	1292.000	10.929123	480.000
ENSDART00000160199.2	1704	1454.000	1.263286	62.440
ENSDART00000148407.2	402	152.000	0.000000	0.000
ENSDART00000188328.1	1041	791.000	0.000000	0.000
ENSDART00000155894.2	8042	7792.000	2.031141	538.000
ENSDART00000148483.2	834	584.000	1.256912	24.952
ENSDART00000150195.2	848	598.000	0.000000	0.000
ENSDART00000149790.2	612	362.000	4.031453	49.609
ENSDART00000149557.3	803	553.000	0.000000	0.000
ENSDART00000121848.3	3480	3230.000	4.714266	517.619
ENSDART00000149747.3	567	317.000	0.915581	9.866
ENSDART00000148856.3	889	639.000	0.770323	16.733
ENSDART00000149241.3	3517	3267.000	6.052981	672.221
ENSDART00000111748.4	2460	2210.000	0.000000	0.000
ENSDART00000180422.1	2412	2162.000	0.000000	0.000
ENSDART00000189731.1	2415	2165.000	0.000000	0.000
ENSDART00000173416.2	5734	5484.000	4.685612	873.489
ENSDART00000173425.2	759	509.000	0.000000	0.000
ENSDART00000181798.1	6212	5962.000	2.025536	410.511
ENSDART00000191742.1	6215	5965.000	0.000000	0.000
ENSDART00000168209.2	6341	6091.000	0.000000	0.000
ENSDART00000167671.2	6355	6105.000	1.148600	238.368
ENSDART00000190042.1	1946	1696.000	0.343295	19.792
ENSDART00000153824.2	788	538.000	0.000000	0.000
ENSDART00000167995.2	2597	2347.000	0.782388	62.421
ENSDART00000147055.2	942	692.000	0.218207	5.133
ENSDART00000132669.3	2009	1759.000	0.000000	0.000
ENSDART00000064565.5	2004	1754.000	0.000000	0.000
ENSDART00000167696.2	2463	2213.000	0.097982	7.371
ENSDART00000102823.6	2370	2120.000	0.000000	0.000
ENSDART00000183452.1	3466	3216.000	0.329378	36.008
ENSDART00000136235.2	757	507.000	0.000000	0.000
ENSDART00000139737.2	466	216.000	8.699335	63.875
ENSDART00000131582.3	2678	2428.000	12.699039	1048.125
ENSDART00000099934.4	6573	6323.000	0.181446	39.000
ENSDART00000169626.2	1830	1580.000	0.000000	0.000
ENSDART00000163568.2	1755	1505.000	0.000000	0.000
ENSDART00000142115.2	1255	1005.000	0.292712	10.000
ENSDART00000139494.2	411	161.000	0.548153	3.000
ENSDART00000083760.6	750	500.000	0.000000	0.000
ENSDART00000023793.8	2138	1888.000	0.000000	0.000
ENSDART00000014666.8	3038	2788.000	25.302474	2398.000
ENSDART00000144641.3	1027	777.000	5.977449	157.881
ENSDART00000103701.5	2322	2072.000	7.753804	546.132
ENSDART00000138919.2	767	517.000	0.000000	0.000
ENSDART00000164263.2	706	456.000	0.440776	6.832
ENSDART00000167621.2	634	384.000	0.669769	8.743
ENSDART00000169477.2	918	668.000	0.589878	13.395
ENSDART00000169940.2	1860	1610.000	29.125758	1594.030
ENSDART00000163180.2	935	685.000	0.000000	0.000
ENSDART00000164809.2	2532	2282.000	0.000000	0.000
ENSDART00000167987.2	1863	1613.000	4.267643	234.000
ENSDART00000155951.2	533	283.000	0.519745	5.000
ENSDART00000170666.2	2439	2189.000	0.048770	3.629
ENSDART00000079528.3	3200	2950.000	18.643578	1869.583
ENSDART00000145587.2	803	553.000	0.000000	0.000
ENSDART00000192401.1	6066	5816.000	0.427462	84.511
ENSDART00000157677.2	2436	2186.000	0.000000	0.000
ENSDART00000165457.2	701	451.000	0.000000	0.000
ENSDART00000163343.2	878	628.000	0.241088	5.147
ENSDART00000168457.2	828	578.000	0.859855	16.895
ENSDART00000163745.2	1223	973.000	4.382664	144.959
ENSDART00000039498.10	1510	1260.000	8.179851	350.356
ENSDART00000140461.2	762	512.000	0.000000	0.000
ENSDART00000157514.2	2796	2546.000	0.578946	50.106
ENSDART00000171715.2	1289	1039.000	0.213622	7.545
ENSDART00000019843.8	1593	1343.000	0.000000	0.000
ENSDART00000159004.2	2409	2159.000	0.000000	0.000
ENSDART00000124452.3	2758	2508.000	21.746471	1854.000
ENSDART00000167322.2	2415	2165.000	0.000000	0.000
ENSDART00000131236.3	1090	840.000	2.171296	62.000
ENSDART00000146661.3	766	516.000	0.000000	0.000
ENSDART00000078336.6	1971	1721.000	0.017093	1.000
ENSDART00000112450.4	2156	1906.000	0.293250	19.000
ENSDART00000110773.5	1485	1235.000	0.000000	0.000
ENSDART00000153275.2	1481	1231.000	0.000000	0.000
ENSDART00000153291.2	276	32.649	0.000000	0.000
ENSDART00000153036.2	418	168.000	0.000000	0.000
ENSDART00000109189.4	2931	2681.000	0.021945	2.000
ENSDART00000168465.2	359	109.001	0.000000	0.000
ENSDART00000159679.2	783	533.000	0.000000	0.000
ENSDART00000102651.5	3839	3589.000	9.216348	1124.413
ENSDART00000132931.2	1033	783.000	0.435338	11.587
ENSDART00000075184.7	2918	2668.000	35.680364	3236.000
ENSDART00000135109.2	482	232.000	1.776999	14.014
ENSDART00000052917.8	2079	1829.000	24.204500	1504.885
ENSDART00000087148.5	1441	1191.000	1.679592	68.000
ENSDART00000152087.3	3572	3322.000	15.781886	1782.182
ENSDART00000188289.1	4541	4291.000	0.320970	46.818
ENSDART00000166639.2	1784	1534.000	73.467182	3831.000
ENSDART00000125945.5	1776	1526.000	5.976043	310.000
ENSDART00000167240.2	804	554.000	0.000000	0.000
ENSDART00000101418.5	1507	1257.000	0.023403	1.000
ENSDART00000184637.1	1518	1268.000	0.000000	0.000
ENSDART00000039700.7	3414	3164.000	0.270633	29.108
ENSDART00000177356.2	6015	5765.000	7.041696	1379.971
ENSDART00000087692.7	2008	1758.000	0.000000	0.000
ENSDART00000134133.2	541	291.000	0.000000	0.000
ENSDART00000133707.3	898	648.000	1.418391	31.244
ENSDART00000130879.4	1887	1637.000	15.007173	835.105
ENSDART00000132848.2	574	324.000	0.513116	5.651
ENSDART00000160290.2	1119	869.000	0.000000	0.000
ENSDART00000135861.3	1764	1514.000	0.108450	5.581
ENSDART00000167139.2	1299	1049.000	0.039781	1.419
ENSDART00000173117.2	1423	1173.000	1.153630	46.000
ENSDART00000006038.7	4581	4331.000	0.393955	58.000
ENSDART00000167678.2	763	513.000	0.000000	0.000
ENSDART00000148639.3	915	665.000	0.486606	11.000
ENSDART00000192573.1	774	524.000	0.000000	0.000
ENSDART00000002242.8	1383	1133.000	53.875322	2074.977
ENSDART00000144067.3	1548	1298.000	0.872179	38.483
ENSDART00000192042.1	1024	774.000	0.000000	0.000
ENSDART00000140939.2	504	254.000	0.000000	0.000
ENSDART00000170263.2	1016	766.000	3.556881	92.617
ENSDART00000099960.5	1433	1183.000	3.543097	142.482
ENSDART00000136191.2	791	541.000	0.328976	6.050
ENSDART00000179717.1	1512	1262.000	0.975545	41.850
ENSDART00000189766.1	1332	1082.000	0.000000	0.000
ENSDART00000075563.4	1452	1202.000	0.465003	19.000
ENSDART00000102301.5	4160	3910.000	23.624480	3140.020
ENSDART00000150299.2	766	516.000	0.000000	0.000
ENSDART00000020033.8	2797	2547.000	2.628896	227.612
ENSDART00000172622.2	4759	4509.000	0.206203	31.606
ENSDART00000082517.6	5399	5149.000	1.673984	293.000
ENSDART00000167469.2	1926	1676.000	1.562149	89.000
ENSDART00000134907.2	1403	1153.000	0.127570	5.000
ENSDART00000125767.3	1419	1169.000	0.704612	28.000
ENSDART00000064061.4	1519	1269.000	101.837134	4393.000
ENSDART00000147638.2	950	700.000	10.338170	246.000
ENSDART00000157137.2	375	125.000	0.000000	0.000
ENSDART00000162494.2	727	477.000	0.061672	1.000
ENSDART00000077039.5	1752	1502.000	0.000000	0.000
ENSDART00000129617.4	2347	2097.000	34.748348	2477.000
ENSDART00000058027.6	1945	1695.000	0.255316	14.711
ENSDART00000147441.2	542	292.000	0.000000	0.000
ENSDART00000078800.5	761	511.000	0.055732	0.968
ENSDART00000066257.7	2420	2170.000	13.077582	964.674
ENSDART00000148888.2	796	546.000	1.526153	28.326
ENSDART00000126466.3	1491	1241.000	0.000000	0.000
ENSDART00000171073.2	2060	1795.000	0.191081	11.659
ENSDART00000170752.2	2318	2068.000	0.972154	68.341
ENSDART00000143442.2	2536	2286.000	1.124195	87.360
ENSDART00000147208.3	3365	3115.000	29.228679	3095.000
ENSDART00000157913.2	924	674.000	0.000000	0.000
ENSDART00000149162.3	3425	3175.000	0.303685	32.776
ENSDART00000022668.11	9132	8882.000	1.739563	525.224
ENSDART00000159168.2	2086	1836.000	0.000000	0.000
ENSDART00000165534.2	309	59.592	0.000000	0.000
ENSDART00000192369.1	1317	1067.000	0.082711	3.000
ENSDART00000063917.7	923	673.000	2.054421	47.000
ENSDART00000140854.2	2462	2212.000	0.132991	10.000
ENSDART00000190685.1	2511	2261.000	0.000000	0.000
ENSDART00000193632.1	2454	2204.000	0.000000	0.000
ENSDART00000112671.4	2565	2315.000	0.000000	0.000
ENSDART00000190519.1	2505	2255.000	0.000000	0.000
ENSDART00000113351.5	4412	4162.000	2.601196	368.018
ENSDART00000137097.2	746	496.000	0.000000	0.000
ENSDART00000169310.2	5497	5247.000	0.089606	15.982
ENSDART00000101054.5	2696	2446.000	3.427638	285.000
ENSDART00000124871.4	1686	1436.000	6.657873	325.000
ENSDART00000133686.2	767	517.000	0.000000	0.000
ENSDART00000081234.6	1192	942.000	0.374746	12.000
ENSDART00000162883.2	2067	1817.000	0.000000	0.000
ENSDART00000154634.3	4012	3762.000	0.351885	45.000
ENSDART00000172845.2	5527	5277.000	0.224570	40.284
ENSDART00000121966.3	5745	5495.000	0.576659	107.716
ENSDART00000149596.2	889	639.000	59.221805	1286.400
ENSDART00000149042.3	877	627.000	0.000000	0.000
ENSDART00000149437.3	729	479.000	20.979223	341.600
ENSDART00000146249.3	1352	1102.000	0.000000	0.000
ENSDART00000148040.3	1099	849.000	0.000000	0.000
ENSDART00000145395.3	1484	1234.000	0.000000	0.000
ENSDART00000100650.6	1144	877.000	0.000000	0.000
ENSDART00000138972.3	13161	12911.000	0.659757	289.559
ENSDART00000113668.5	13619	13369.000	0.016373	7.441
ENSDART00000066929.7	3275	3025.000	2.907719	299.000
ENSDART00000146701.3	1115	865.000	12.243145	360.000
ENSDART00000124242.4	2432	2182.000	54.791335	4064.059
ENSDART00000136441.2	593	343.000	0.000000	0.000
ENSDART00000140001.2	826	576.000	0.000000	0.000
ENSDART00000132813.3	786	536.000	11.183054	203.760
ENSDART00000147059.3	893	643.000	0.000000	0.000
ENSDART00000142162.3	432	182.000	10.050593	62.181
ENSDART00000180873.1	1242	992.000	0.000000	0.000
ENSDART00000164836.2	1245	995.000	0.000000	0.000
ENSDART00000190104.1	1263	1013.000	0.000000	0.000
ENSDART00000186833.1	1251	1001.000	0.000000	0.000
ENSDART00000166652.2	983	733.000	0.679463	16.930
ENSDART00000188829.1	1203	953.000	0.465178	15.070
ENSDART00000112372.5	907	657.000	0.268653	6.000
ENSDART00000142221.2	699	449.000	0.000000	0.000
ENSDART00000135192.3	3741	3491.000	55.049068	6532.708
ENSDART00000161644.3	4748	4498.000	7.295327	1115.469
ENSDART00000143473.3	772	522.000	2.839731	50.390
ENSDART00000141452.2	773	523.000	0.000000	0.000
ENSDART00000148254.3	5756	5506.000	3.472040	649.852
ENSDART00000144966.2	841	591.000	0.903000	18.141
ENSDART00000147794.2	717	467.000	1.755855	27.874
ENSDART00000137905.3	2218	1968.000	0.000000	0.000
ENSDART00000007961.8	2250	2000.000	16.016269	1088.892
ENSDART00000132315.3	3415	3165.000	0.000000	0.000
ENSDART00000149250.3	917	667.000	0.099348	2.253
ENSDART00000149082.2	865	615.000	0.000000	0.000
ENSDART00000112543.4	4439	4189.000	1.381682	196.749
ENSDART00000148643.4	3255	3005.000	0.000000	0.000
ENSDART00000015517.6	1278	1028.000	32.679814	1142.000
ENSDART00000149994.2	784	534.000	0.000000	0.000
ENSDART00000149881.4	639	389.000	0.213986	2.830
ENSDART00000087568.8	2228	1978.000	1.141807	76.774
ENSDART00000172290.3	5472	5222.000	0.082688	14.678
ENSDART00000138168.3	1185	935.000	0.000000	0.000
ENSDART00000114543.3	1482	1232.000	0.264669	11.084
ENSDART00000172384.2	1842	1592.000	0.262316	14.196
ENSDART00000014020.6	539	289.000	1.323281	13.000
ENSDART00000106120.5	2518	2268.000	5.979494	461.000
ENSDART00000092416.6	1515	1265.000	3.348718	144.000
ENSDART00000132369.2	549	299.000	0.000000	0.000
ENSDART00000148816.2	896	646.000	0.000000	0.000
ENSDART00000122795.3	894	644.000	0.040962	0.897
ENSDART00000167482.2	3008	2758.000	0.326680	30.627
ENSDART00000185461.1	2642	2392.000	0.000000	0.000
ENSDART00000136656.2	862	612.000	11.680500	243.000
ENSDART00000165318.2	5651	5401.000	0.021787	4.000
ENSDART00000137598.3	2356	2106.000	30.371490	2174.292
ENSDART00000139459.2	735	485.000	11.040112	182.016
ENSDART00000135340.3	798	548.000	0.412936	7.692
ENSDART00000190458.1	1420	1170.000	0.000000	0.000
ENSDART00000137017.2	925	675.000	162.733562	3734.000
ENSDART00000139166.2	1026	776.000	0.000000	0.000
ENSDART00000135103.2	870	620.000	0.193808	4.085
ENSDART00000146640.2	801	551.000	0.000000	0.000
ENSDART00000103231.5	1467	1217.000	0.901150	37.280
ENSDART00000180549.1	1830	1580.000	1.743361	93.635
ENSDART00000132445.2	1198	948.000	6.051080	195.000
ENSDART00000142735.3	4073	3823.000	0.115423	15.000
ENSDART00000141464.2	1841	1591.000	0.018490	1.000
ENSDART00000188489.1	1247	997.000	0.390159	13.223
ENSDART00000186754.1	792	542.000	0.000000	0.000
ENSDART00000145753.2	748	498.000	0.000000	0.000
ENSDART00000104248.4	2225	1975.000	5.305973	356.226
ENSDART00000154811.2	2865	2615.000	0.157494	14.000
ENSDART00000137078.2	341	91.012	0.323226	1.000
ENSDART00000103845.5	2066	1816.000	0.000000	0.000
ENSDART00000080382.7	8581	8331.000	2.355520	667.079
ENSDART00000138467.4	3633	3383.000	0.023370	2.688
ENSDART00000080441.5	2097	1847.000	3.520354	221.028
ENSDART00000144358.2	318	68.234	0.000000	0.000
ENSDART00000149501.3	2049	1799.000	1.291822	79.000
ENSDART00000047862.7	1707	1457.000	0.000000	0.000
ENSDART00000112028.4	2235	1985.000	0.000000	0.000
ENSDART00000025644.9	4364	4114.000	1.437270	201.000
ENSDART00000149775.2	630	380.000	0.000000	0.000
ENSDART00000148998.2	535	285.000	0.000000	0.000
ENSDART00000149000.3	2767	2517.000	0.326701	27.953
ENSDART00000085416.6	4164	3914.000	0.458829	61.047
ENSDART00000147658.2	2006	1756.000	0.000000	0.000
ENSDART00000182424.1	1788	1538.000	0.114763	6.000
ENSDART00000133267.5	4043	3793.000	0.000000	0.000
ENSDART00000163309.2	3276	3026.000	0.000000	0.000
ENSDART00000192585.1	3508	3258.000	0.000000	0.000
ENSDART00000180016.1	4190	3940.000	0.000000	0.000
ENSDART00000092447.6	3264	3014.000	0.009760	1.000
ENSDART00000135965.4	3035	2785.000	0.000000	0.000
ENSDART00000079341.5	9537	9287.000	0.095831	30.254
ENSDART00000049464.8	2488	2238.000	2.897068	220.400
ENSDART00000134126.2	840	590.000	0.095685	1.919
ENSDART00000191938.1	2409	2159.000	0.268159	19.681
ENSDART00000183220.1	2430	2180.000	0.000000	0.000
ENSDART00000093074.6	1231	981.000	13.464304	449.000
ENSDART00000149980.2	517	267.000	0.000000	0.000
ENSDART00000141618.2	2581	2331.000	3.117176	247.000
ENSDART00000016418.6	1374	1124.000	0.000000	0.000
ENSDART00000159087.2	1688	1438.000	0.040915	2.000
ENSDART00000155402.2	2143	1893.000	4.662053	300.000
ENSDART00000183423.1	1941	1691.000	0.000000	0.000
ENSDART00000162597.2	844	594.000	0.000000	0.000
ENSDART00000162002.2	3502	3252.000	0.000000	0.000
ENSDART00000067159.6	1977	1727.000	2.316611	136.000
ENSDART00000150362.2	1012	762.000	0.810720	21.000
ENSDART00000140282.2	782	532.000	0.000000	0.000
ENSDART00000132183.3	2477	2227.000	3.725079	282.000
ENSDART00000133170.3	6200	5950.000	0.340140	68.797
ENSDART00000085086.5	6091	5841.000	2.570625	510.410
ENSDART00000180245.1	4803	4553.000	0.000000	0.000
ENSDART00000134620.2	1540	1290.000	0.000000	0.000
ENSDART00000191596.1	792	542.000	0.000000	0.000
ENSDART00000189550.1	1247	997.000	0.000000	0.000
ENSDART00000150866.2	1353	1103.000	1.328213	49.801
ENSDART00000135172.3	7192	6942.000	2.597661	613.000
ENSDART00000112109.5	1472	1222.000	7.778190	323.105
ENSDART00000173095.2	3938	3688.000	0.055836	7.000
ENSDART00000136420.3	753	503.000	0.000000	0.000
ENSDART00000125968.4	3685	3435.000	0.000000	0.000
ENSDART00000162124.2	1877	1627.000	8.226790	455.000
ENSDART00000185084.1	1026	776.000	0.000000	0.000
ENSDART00000110495.4	7545	7295.000	0.697634	173.000
ENSDART00000149808.2	894	644.000	0.000000	0.000
ENSDART00000145172.3	5815	5565.000	1.591740	301.114
ENSDART00000132016.2	473	223.000	0.000000	0.000
ENSDART00000087110.6	5031	4781.000	0.000000	0.000
ENSDART00000139156.2	792	542.000	0.425776	7.845
ENSDART00000012445.7	1568	1318.000	0.736555	33.000
ENSDART00000034098.6	2368	2118.000	0.722244	52.000
ENSDART00000132390.2	1574	1324.000	0.392162	17.650
ENSDART00000081220.5	1533	1283.000	0.000000	0.000
ENSDART00000141057.2	1283	1033.000	18.852296	662.000
ENSDART00000144722.1	1216	966.000	2.594879	85.209
ENSDART00000141723.2	695	445.000	0.000000	0.000
ENSDART00000147674.2	574	324.000	0.000000	0.000
ENSDART00000131783.1	424	174.000	0.000000	0.000
ENSDART00000186560.1	3573	3323.000	1.508400	170.388
ENSDART00000100073.5	2214	1964.000	2.866895	191.402
ENSDART00000053609.6	1252	1002.000	3.354413	114.256
ENSDART00000170653.3	1335	1085.000	12.221011	450.744
ENSDART00000005877.8	1479	1229.000	9.574507	400.002
ENSDART00000146894.2	319	69.210	0.000000	0.000
ENSDART00000183114.1	1247	997.000	0.000000	0.000
ENSDART00000066363.6	2591	2341.000	2.163216	172.145
ENSDART00000187069.1	5504	5254.000	0.123571	22.070
ENSDART00000181492.1	5606	5356.000	0.000000	0.000
ENSDART00000082647.7	1243	993.000	26.156424	882.919
ENSDART00000159218.3	868	618.000	16.904883	355.135
ENSDART00000074685.6	2293	2043.000	0.810085	56.259
ENSDART00000173110.2	409	159.000	0.000000	0.000
ENSDART00000173244.2	457	207.000	0.000000	0.000
ENSDART00000034545.6	924	674.000	4.801085	110.000
ENSDART00000133661.3	6088	5838.000	0.757284	150.285
ENSDART00000136424.3	905	655.000	0.000000	0.000
ENSDART00000182978.1	1230	980.000	0.000000	0.000
ENSDART00000173604.2	878	628.000	0.686732	14.660
ENSDART00000173542.2	211	10.326	19.942935	7.000
ENSDART00000077047.4	2061	1811.000	1.256293	77.340
ENSDART00000001092.10	6325	6075.000	0.000000	0.000
ENSDART00000140618.3	6295	6045.000	0.006844	1.406
ENSDART00000133292.2	539	289.000	0.000000	0.000
ENSDART00000051139.7	9984	9734.000	2.316757	766.594
ENSDART00000058571.7	2992	2742.000	7.724522	720.000
ENSDART00000128090.4	714	464.000	25.748150	406.123
ENSDART00000154417.2	418	168.000	1.029147	5.877
ENSDART00000133372.3	2222	1972.000	18.144113	1216.287
ENSDART00000103872.6	2287	2037.000	5.309741	367.670
ENSDART00000164032.2	798	548.000	0.000000	0.000
ENSDART00000164928.2	2262	2012.000	3.742989	256.000
ENSDART00000052420.2	954	704.000	0.000000	0.000
ENSDART00000002398.7	1820	1570.000	1.142975	61.000
ENSDART00000129751.3	1020	770.000	0.038205	1.000
ENSDART00000144759.3	3748	3498.000	0.814884	96.897
ENSDART00000129831.2	2097	1847.000	0.569973	35.786
ENSDART00000168920.2	9800	9550.000	0.046206	15.000
ENSDART00000166986.2	776	526.000	0.691080	12.357
ENSDART00000164003.2	400	150.000	0.000000	0.000
ENSDART00000181092.1	834	584.000	0.000000	0.000
ENSDART00000186092.1	807	557.000	0.000000	0.000
ENSDART00000158666.3	3243	2993.000	0.000000	0.000
ENSDART00000121963.2	312	62.441	3.074155	6.525
ENSDART00000163255.2	1676	1426.000	0.226924	11.000
ENSDART00000105034.6	850	600.000	1.863677	38.012
ENSDART00000105036.7	1419	1169.000	406.080984	16136.917
ENSDART00000142096.3	790	540.000	0.000000	0.000
ENSDART00000138308.3	2590	2340.000	0.226289	18.000
ENSDART00000145338.3	1016	766.000	0.000000	0.000
ENSDART00000190915.1	525	275.000	0.000000	0.000
ENSDART00000014944.10	6230	5980.000	4.640606	943.342
ENSDART00000181533.1	7151	6901.000	0.000000	0.000
ENSDART00000182721.1	7274	7024.000	0.766508	183.018
ENSDART00000162988.3	7196	6946.000	0.000000	0.000
ENSDART00000189189.1	3940	3690.000	0.000000	0.000
ENSDART00000129254.2	411	161.000	28.117654	153.886
ENSDART00000019759.9	2346	2096.000	3.870347	275.762
ENSDART00000147064.3	584	334.000	0.000000	0.000
ENSDART00000043076.5	797	547.000	738.962362	13740.516
ENSDART00000132024.2	892	642.000	1.809205	39.484
ENSDART00000114246.4	3636	3386.000	0.199844	23.002
ENSDART00000176404.2	5628	5378.000	0.902186	164.934
ENSDART00000055843.4	1402	1152.000	7.872937	308.306
ENSDART00000148754.2	815	565.000	0.348507	6.694
ENSDART00000158548.2	538	288.000	0.114450	1.120
ENSDART00000171494.2	2296	2046.000	0.702794	48.880
ENSDART00000111165.4	1318	1068.000	0.000000	0.000
ENSDART00000193344.1	441	191.000	0.000000	0.000
ENSDART00000186338.1	711	461.000	0.000000	0.000
ENSDART00000142717.3	1261	1011.000	30.572783	1050.702
ENSDART00000138978.3	743	493.000	12.664979	212.249
ENSDART00000036075.8	2384	2134.000	0.000000	0.000
ENSDART00000009054.8	1119	869.000	22.693667	670.375
ENSDART00000123125.3	2842	2592.000	11.111602	979.051
ENSDART00000056180.5	1229	979.000	0.781263	26.000
ENSDART00000125865.3	8416	8166.000	0.355298	98.627
ENSDART00000146030.2	581	331.000	0.000000	0.000
ENSDART00000127594.5	7483	7233.000	2.851164	701.026
ENSDART00000131231.3	613	363.000	0.081563	1.006
ENSDART00000134923.3	858	608.000	1.654916	34.204
ENSDART00000058339.7	1009	759.000	14.293671	368.790
ENSDART00000133297.2	720	470.000	0.000000	0.000
ENSDART00000114908.3	387	137.000	0.796766	3.711
ENSDART00000074848.5	2123	1873.000	10.523098	670.000
ENSDART00000010104.6	1501	1251.000	7.712996	328.000
ENSDART00000134602.2	671	421.000	0.000000	0.000
ENSDART00000173093.2	446	196.000	0.000000	0.000
ENSDART00000147856.2	535	285.000	0.000000	0.000
ENSDART00000064617.6	4505	4255.000	0.314294	45.460
ENSDART00000074671.4	3011	2761.000	0.000000	0.000
ENSDART00000172803.2	2724	2474.000	0.000000	0.000
ENSDART00000177391.2	4618	4368.000	0.097924	14.540
ENSDART00000078996.5	1724	1474.000	0.059916	3.002
ENSDART00000155506.2	1595	1345.000	0.065907	3.013
ENSDART00000155676.3	3757	3507.000	0.000000	0.000
ENSDART00000124645.3	3767	3517.000	3.494062	417.731
ENSDART00000181055.1	3752	3502.000	1.452235	172.881
ENSDART00000192593.1	3755	3505.000	4.955035	590.375
ENSDART00000020703.9	3216	2966.000	1.449926	146.188
ENSDART00000124470.4	2248	1998.000	0.000000	0.000
ENSDART00000189220.1	3743	3493.000	0.000000	0.000
ENSDART00000188594.1	2970	2720.000	0.603627	55.812
ENSDART00000104744.3	2092	1842.000	0.079852	5.000
ENSDART00000109036.4	1121	871.000	0.000000	0.000
ENSDART00000138668.3	630	380.000	0.000000	0.000
ENSDART00000128367.3	741	491.000	0.000000	0.000
ENSDART00000167990.2	1366	1116.000	5.377910	204.019
ENSDART00000165199.2	639	389.000	0.906028	11.981
ENSDART00000166567.2	1032	782.000	0.000000	0.000
ENSDART00000109511.5	10842	10592.000	0.091652	33.000
ENSDART00000139488.2	570	320.000	0.000000	0.000
ENSDART00000154851.2	703	453.000	0.519519	8.000
ENSDART00000161412.2	2616	2366.000	0.000000	0.000
ENSDART00000168908.2	2563	2313.000	0.000000	0.000
ENSDART00000112317.3	1008	758.000	0.000000	0.000
ENSDART00000147464.4	16368	16118.000	0.228587	125.244
ENSDART00000172634.2	14964	14714.000	0.000000	0.000
ENSDART00000050863.4	1071	821.000	23.935356	668.000
ENSDART00000142973.2	820	570.000	0.085628	1.659
ENSDART00000018817.6	2794	2544.000	7.312077	632.341
ENSDART00000142322.3	585	335.000	0.000000	0.000
ENSDART00000145011.3	1766	1516.000	0.000000	0.000
ENSDART00000134161.3	1768	1518.000	0.000000	0.000
ENSDART00000185024.1	1872	1622.000	0.000000	0.000
ENSDART00000126848.4	2547	2297.000	0.000000	0.000
ENSDART00000183560.1	2144	1894.000	0.000000	0.000
ENSDART00000111629.5	950	700.000	4.063461	96.691
ENSDART00000154506.2	1035	785.000	0.000000	0.000
ENSDART00000157148.2	943	693.000	2.262930	53.309
ENSDART00000016690.8	2532	2282.000	0.000000	0.000
ENSDART00000125762.4	2503	2253.000	0.406888	31.162
ENSDART00000044005.6	1584	1334.000	3.640191	165.072
ENSDART00000042874.7	2022	1772.000	2.273744	136.962
ENSDART00000185974.1	1489	1239.000	2.369648	99.804
ENSDART00000103815.4	2102	1852.000	4.693945	295.510
ENSDART00000031719.9	1608	1358.000	33.633572	1552.624
ENSDART00000140992.3	1344	1094.000	1.118322	41.589
ENSDART00000141059.2	528	278.000	0.000000	0.000
ENSDART00000103325.6	1247	997.000	0.000000	0.000
ENSDART00000167282.3	4157	3907.000	2.645949	351.413
ENSDART00000052938.7	4139	3889.000	0.000000	0.000
ENSDART00000165463.2	411	161.000	2.082731	11.399
ENSDART00000176815.2	3546	3296.000	0.056722	6.355
ENSDART00000098450.3	1293	1043.000	3.945245	139.879
ENSDART00000168443.2	1213	963.000	2.198081	71.955
ENSDART00000168599.2	767	517.000	0.814370	14.312
ENSDART00000143930.2	1444	1194.000	24.908835	1011.000
ENSDART00000144941.3	2885	2635.000	0.000000	0.000
ENSDART00000192910.1	600	350.000	0.000000	0.000
ENSDART00000111570.4	2297	2047.000	0.028742	2.000
ENSDART00000186122.1	2025	1775.000	0.000000	0.000
ENSDART00000148974.3	3059	2809.000	2.774182	264.899
ENSDART00000148911.2	3053	2803.000	0.361877	34.481
ENSDART00000186561.1	2911	2661.000	1.118999	101.220
ENSDART00000173477.2	2647	2397.000	5.937971	483.838
ENSDART00000114148.5	2786	2536.000	0.593484	51.162
ENSDART00000023099.8	2019	1769.000	20.603930	1239.000
ENSDART00000136272.2	901	651.000	0.000000	0.000
ENSDART00000000069.8	2033	1783.000	18.847565	1142.352
ENSDART00000136889.2	672	422.000	0.000000	0.000
ENSDART00000133684.3	3380	3130.000	0.153051	16.284
ENSDART00000137786.3	425	175.000	0.000000	0.000
ENSDART00000136109.2	579	329.000	0.758964	8.488
ENSDART00000110011.4	4771	4521.000	0.498778	76.654
ENSDART00000143645.2	1282	1032.000	6.793282	238.316
ENSDART00000144492.4	3633	3383.000	0.064489	7.416
ENSDART00000172035.2	2745	2495.000	0.000000	0.000
ENSDART00000191770.1	4404	4154.000	0.884700	124.927
ENSDART00000075673.5	1036	786.000	181.520543	4850.000
ENSDART00000007079.9	4613	4363.000	18.290060	2712.650
ENSDART00000074265.6	1317	1067.000	1.112464	40.350
ENSDART00000112714.3	686	436.000	0.000000	0.000
ENSDART00000151874.2	822	572.000	9.136728	177.656
ENSDART00000152102.2	764	514.000	4.076939	71.235
ENSDART00000141626.3	911	661.000	3.683232	82.761
ENSDART00000078535.7	714	464.000	14.413883	227.349
ENSDART00000136498.2	779	529.000	0.000000	0.000
ENSDART00000148045.2	773	523.000	0.000000	0.000
ENSDART00000131369.3	1499	1249.000	1.177644	50.000
ENSDART00000138290.3	2948	2698.000	0.056808	5.210
ENSDART00000183158.1	2622	2372.000	0.000000	0.000
ENSDART00000110588.4	2508	2258.000	0.179657	13.790
ENSDART00000133364.2	1287	1037.000	2.054398	72.420
ENSDART00000141385.2	1212	962.000	3.486072	114.000
ENSDART00000145156.3	1859	1609.000	0.510329	27.913
ENSDART00000137280.2	977	727.000	0.650967	16.087
ENSDART00000172204.2	1019	769.000	0.496932	12.990
ENSDART00000159215.2	993	743.000	28.071783	709.010
ENSDART00000142107.2	1352	1102.000	1.326672	49.698
ENSDART00000188134.1	2086	1836.000	3.651992	227.927
ENSDART00000109418.5	2473	2223.000	4.009680	303.000
ENSDART00000015021.10	485	235.000	0.000000	0.000
ENSDART00000126427.4	4829	4579.000	6.013285	936.000
ENSDART00000100335.5	910	660.000	0.000000	0.000
ENSDART00000156926.2	10411	10161.000	0.437035	150.954
ENSDART00000161079.2	3600	3350.000	0.548882	62.505
ENSDART00000190520.1	5973	5723.000	0.097560	18.980
ENSDART00000183279.1	3567	3317.000	0.000000	0.000
ENSDART00000191638.1	3741	3491.000	0.000000	0.000
ENSDART00000183595.1	3060	2810.000	0.000000	0.000
ENSDART00000165437.2	3241	2991.000	0.000000	0.000
ENSDART00000133935.2	923	673.000	0.000000	0.000
ENSDART00000137242.3	1583	1333.000	0.336585	15.252
ENSDART00000139682.2	2425	2175.000	3.768723	278.642
ENSDART00000146346.2	1826	1576.000	6.170651	330.583
ENSDART00000058989.7	1792	1542.000	0.000000	0.000
ENSDART00000100644.6	2314	2064.000	0.000000	0.000
ENSDART00000148157.2	467	217.000	0.660025	4.869
ENSDART00000140841.2	2329	2079.000	0.000000	0.000
ENSDART00000087026.6	3304	3054.000	0.020530	2.131
ENSDART00000155244.3	4148	3898.000	1.021329	135.332
ENSDART00000177399.2	4473	4223.000	0.311158	44.668
ENSDART00000037140.7	2155	1905.000	6.655626	431.000
ENSDART00000122636.3	1775	1525.000	0.000000	0.000
ENSDART00000147633.2	1261	1011.000	25.405848	873.129
ENSDART00000060944.8	1978	1728.000	0.000000	0.000
ENSDART00000143526.2	790	540.000	0.996867	18.299
ENSDART00000136011.2	621	371.000	0.000000	0.000
ENSDART00000179731.1	949	699.000	0.168341	4.000
ENSDART00000163908.2	943	693.000	20.885191	492.000
ENSDART00000144203.3	487	237.000	908.005508	7315.268
ENSDART00000146024.2	279	34.644	1.335307	1.573
ENSDART00000146687.2	596	346.000	0.000000	0.000
ENSDART00000146074.2	705	455.000	0.000000	0.000
ENSDART00000149939.2	1410	1160.000	4.818393	190.000
ENSDART00000111982.4	1716	1466.000	4.775838	238.000
ENSDART00000151120.2	821	571.000	0.000000	0.000
ENSDART00000131865.3	695	445.000	0.000000	0.000
ENSDART00000193142.1	1457	1207.000	0.000000	0.000
ENSDART00000064419.4	1369	1119.000	631.518515	24022.023
ENSDART00000157540.2	422	172.000	0.000000	0.000
ENSDART00000083362.7	2764	2514.000	5.268990	450.284
ENSDART00000143653.3	640	390.000	3.232723	42.857
ENSDART00000138961.3	523	273.000	0.000000	0.000
ENSDART00000144146.2	524	274.000	8.631926	80.399
ENSDART00000135373.2	367	117.000	0.869909	3.460
ENSDART00000132423.3	3987	3737.000	0.000000	0.000
ENSDART00000114637.4	4260	4010.000	0.828974	113.000
ENSDART00000170816.2	638	388.000	1.556429	20.528
ENSDART00000133851.3	4818	4568.000	0.154558	24.000
ENSDART00000141403.2	936	686.000	0.000000	0.000
ENSDART00000131356.2	919	669.000	0.000000	0.000
ENSDART00000143996.2	1375	1125.000	0.078447	3.000
ENSDART00000035583.8	5040	4790.000	2.662862	433.588
ENSDART00000180313.1	607	357.000	0.000000	0.000
ENSDART00000150894.2	1034	784.000	0.000000	0.000
ENSDART00000151749.3	685	435.000	0.000000	0.000
ENSDART00000151558.2	991	741.000	0.079400	2.000
ENSDART00000151046.2	408	158.000	0.000000	0.000
ENSDART00000045070.7	1281	1031.000	0.000000	0.000
ENSDART00000173635.2	705	455.000	0.000000	0.000
ENSDART00000173830.2	2179	1929.000	0.000000	0.000
ENSDART00000173468.2	2150	1900.000	0.000000	0.000
ENSDART00000100479.7	2087	1837.000	0.000000	0.000
ENSDART00000153482.3	1437	1187.000	0.000000	0.000
ENSDART00000167874.2	463	213.000	2.015072	14.590
ENSDART00000171298.2	1913	1663.000	3.244417	183.410
ENSDART00000046127.9	2812	2562.000	0.815241	71.000
ENSDART00000006212.7	891	641.000	0.229487	5.000
ENSDART00000167665.2	783	533.000	0.000000	0.000
ENSDART00000086375.5	3724	3474.000	0.037657	4.447
ENSDART00000188587.1	6175	5925.000	1.108475	223.258
ENSDART00000125344.3	2193	1943.000	1.559448	103.000
ENSDART00000031426.7	2002	1752.000	0.000000	0.000
ENSDART00000074038.5	3267	3017.000	5.226894	536.059
ENSDART00000166717.2	711	449.000	0.389258	5.941
ENSDART00000037664.8	4734	4484.000	23.270310	3547.000
ENSDART00000129495.4	2365	2115.000	2.573167	185.000
ENSDART00000148770.2	470	220.000	0.000000	0.000
ENSDART00000148545.2	622	372.000	0.000000	0.000
ENSDART00000185209.1	1077	827.000	0.000000	0.000
ENSDART00000085454.6	3247	2997.000	2.575785	262.416
ENSDART00000152279.2	757	507.000	0.000000	0.000
ENSDART00000160136.2	635	385.000	11.902180	155.769
ENSDART00000192813.1	1595	1345.000	18.664841	853.375
ENSDART00000157678.2	1484	1234.000	17.780600	745.856
ENSDART00000169555.2	3767	3517.000	0.266887	31.908
ENSDART00000169913.2	2301	2051.000	0.000000	0.000
ENSDART00000041319.6	6619	6369.000	0.221706	48.000
ENSDART00000132792.2	495	245.000	0.000000	0.000
ENSDART00000149730.3	6557	6307.000	0.922416	197.762
ENSDART00000139354.3	4546	4296.000	0.634771	92.699
ENSDART00000181680.1	5468	5218.000	0.008676	1.539
ENSDART00000181673.1	3157	2907.000	0.000000	0.000
ENSDART00000055443.7	1964	1714.000	15.423582	898.648
ENSDART00000140994.2	562	312.000	1.358817	14.411
ENSDART00000172056.3	778	528.000	0.000000	0.000
ENSDART00000150208.2	589	339.000	0.000000	0.000
ENSDART00000150142.2	756	506.000	0.000000	0.000
ENSDART00000039054.8	1685	1435.000	7.072513	345.000
ENSDART00000173130.2	2677	2427.000	6.854833	565.536
ENSDART00000015873.9	2478	2228.000	4.165255	315.464
ENSDART00000062986.4	2184	1934.000	1.405486	92.401
ENSDART00000176291.2	2246	1996.000	0.000000	0.000
ENSDART00000030738.8	2582	2332.000	10.974817	870.000
ENSDART00000144570.4	4492	4242.000	0.386008	55.662
ENSDART00000157238.2	304	54.940	0.000000	0.000
ENSDART00000182335.1	1031	781.000	0.000000	0.000
ENSDART00000082614.5	1004	754.000	0.000000	0.000
ENSDART00000183098.1	1094	844.000	0.000000	0.000
ENSDART00000075546.5	1055	805.000	0.000000	0.000
ENSDART00000132877.2	481	231.000	0.000000	0.000
ENSDART00000133246.3	1447	1197.000	0.000000	0.000
ENSDART00000164163.2	2791	2541.000	0.000000	0.000
ENSDART00000160286.2	1135	885.000	0.000000	0.000
ENSDART00000067736.6	2118	1868.000	9.118182	579.000
ENSDART00000158860.2	1320	1070.000	0.000000	0.000
ENSDART00000044743.6	844	594.000	0.000000	0.000
ENSDART00000184908.1	657	407.000	0.000000	0.000
ENSDART00000144296.2	2045	1795.000	75.123034	4583.856
ENSDART00000133830.2	748	498.000	0.067566	1.144
ENSDART00000111565.5	2940	2690.000	0.566531	51.805
ENSDART00000151478.2	718	468.000	0.125716	2.000
ENSDART00000162329.2	3320	3070.000	0.249078	25.994
ENSDART00000189655.1	2338	2088.000	0.000000	0.000
ENSDART00000063587.5	1923	1673.000	0.831641	47.296
ENSDART00000146726.2	721	471.000	0.375089	6.005
ENSDART00000013525.8	3396	3146.000	5.252127	561.678
ENSDART00000087194.7	2430	2180.000	0.233182	17.280
ENSDART00000134240.3	974	724.000	0.081326	2.002
ENSDART00000138991.2	721	471.000	1.179204	18.880
ENSDART00000134972.2	802	552.000	0.000000	0.000
ENSDART00000133342.2	659	409.000	0.000000	0.000
ENSDART00000189880.1	2115	1865.000	0.000000	0.000
ENSDART00000190067.1	2196	1946.000	0.213980	14.155
ENSDART00000041293.8	2214	1964.000	0.000000	0.000
ENSDART00000050542.8	2210	1960.000	2.101254	140.000
ENSDART00000191032.1	486	236.000	0.000000	0.000
ENSDART00000172178.2	1194	944.000	2.374471	76.196
ENSDART00000162105.2	373	123.000	0.000000	0.000
ENSDART00000162067.2	479	229.000	0.000000	0.000
ENSDART00000168386.2	3445	3195.000	1.736732	188.624
ENSDART00000142371.2	1131	881.000	3.472674	104.000
ENSDART00000112546.4	3045	2795.000	0.793842	75.424
ENSDART00000187817.1	3410	3160.000	0.000000	0.000
ENSDART00000191650.1	3184	2934.000	0.000000	0.000
ENSDART00000183731.1	3183	2933.000	0.000000	0.000
ENSDART00000065929.6	1260	1010.000	0.000000	0.000
ENSDART00000138994.2	410	160.000	1.549634	8.428
ENSDART00000146171.4	7888	7638.000	3.052534	792.563
ENSDART00000047271.7	1282	1032.000	0.940932	33.009
ENSDART00000131460.2	4166	3916.000	0.119679	15.931
ENSDART00000141372.2	942	692.000	0.000000	0.000
ENSDART00000007624.10	6142	5892.000	0.090213	18.069
ENSDART00000104524.4	1157	907.000	3.308259	102.000
ENSDART00000171321.2	619	369.000	6.457512	81.000
ENSDART00000168835.2	4070	3820.000	0.125666	16.318
ENSDART00000184563.1	3835	3585.000	0.000000	0.000
ENSDART00000180392.1	3832	3582.000	0.133553	16.262
ENSDART00000169806.2	1330	1080.000	2.107632	77.377
ENSDART00000152828.3	764	514.000	0.000000	0.000
ENSDART00000152412.2	682	432.000	1.104189	16.215
ENSDART00000152357.3	683	433.000	0.570789	8.402
ENSDART00000152354.2	827	577.000	0.098559	1.933
ENSDART00000013453.10	2221	1971.000	3.956372	265.080
ENSDART00000189421.1	2045	1795.000	0.721939	44.051
ENSDART00000012399.8	1842	1592.000	2.632518	142.465
ENSDART00000127044.3	1857	1607.000	4.329985	236.535
ENSDART00000142098.2	1656	1406.000	2.134133	102.000
ENSDART00000142631.2	738	488.000	197.935124	3283.493
ENSDART00000140891.2	289	42.036	0.000000	0.000
ENSDART00000000070.7	1859	1609.000	65.577742	3586.790
ENSDART00000134964.2	559	309.000	0.912507	9.585
ENSDART00000160253.2	3128	2878.000	0.092820	9.081
ENSDART00000188118.1	2802	2552.000	0.000000	0.000
ENSDART00000133780.2	816	566.000	0.737781	14.195
ENSDART00000170717.2	1594	1344.000	0.398812	18.221
ENSDART00000128816.3	1795	1545.000	2.868481	150.652
ENSDART00000045403.7	1453	1203.000	3.154751	129.010
ENSDART00000180488.1	3557	3307.000	0.168929	18.990
ENSDART00000074710.7	2294	2044.000	0.703005	48.846
ENSDART00000173343.2	983	733.000	0.000000	0.000
ENSDART00000139259.2	823	573.000	3.114944	60.673
ENSDART00000024450.8	1875	1625.000	38.094859	2104.327
ENSDART00000188770.1	655	405.000	0.000000	0.000
ENSDART00000049003.4	2609	2359.000	36.413422	2920.000
ENSDART00000010282.9	1611	1361.000	44.699122	2068.000
ENSDART00000129484.4	975	725.000	0.200047	4.930
ENSDART00000131993.3	977	727.000	0.000000	0.000
ENSDART00000121791.4	1915	1665.000	0.425270	24.070
ENSDART00000182843.1	1699	1449.000	0.000000	0.000
ENSDART00000003435.8	1248	998.000	10.139919	344.000
ENSDART00000066368.4	2350	2086.000	3.525594	250.000
ENSDART00000168345.2	2158	1908.000	7.647743	496.027
ENSDART00000052385.5	2173	1923.000	0.917117	59.951
ENSDART00000128721.4	3507	3257.000	0.490028	54.254
ENSDART00000151808.3	965	715.000	0.000000	0.000
ENSDART00000151235.3	633	383.000	0.000000	0.000
ENSDART00000075539.6	1417	1167.000	0.000000	0.000
ENSDART00000169104.2	3516	3266.000	0.000000	0.000
ENSDART00000168381.2	3835	3585.000	0.234207	28.542
ENSDART00000157897.2	3487	3237.000	0.076649	8.434
ENSDART00000180829.1	3484	3234.000	0.000000	0.000
ENSDART00000187107.1	3310	3060.000	0.000000	0.000
ENSDART00000135415.5	9146	8896.000	0.803477	242.975
ENSDART00000082620.7	9223	8973.000	0.000000	0.000
ENSDART00000143826.2	1286	1036.000	0.000000	0.000
ENSDART00000187239.1	1185	935.000	0.000000	0.000
ENSDART00000127971.3	1191	941.000	0.000000	0.000
ENSDART00000192325.1	1152	902.000	0.000000	0.000
ENSDART00000152153.3	2918	2668.000	0.226936	20.582
ENSDART00000172893.2	1507	1257.000	2.239431	95.690
ENSDART00000140576.3	685	435.000	0.000000	0.000
ENSDART00000143061.3	1019	769.000	0.000000	0.000
ENSDART00000182651.1	525	275.000	0.000000	0.000
ENSDART00000131718.2	764	514.000	0.000000	0.000
ENSDART00000129134.4	4649	4399.000	0.214744	32.112
ENSDART00000018729.11	4174	3924.000	0.000000	0.000
ENSDART00000056402.7	3814	3564.000	0.900693	109.121
ENSDART00000160077.3	4320	4070.000	0.229609	31.767
ENSDART00000104292.5	2548	2298.000	0.931131	72.737
ENSDART00000139454.4	2966	2716.000	0.536341	49.518
ENSDART00000163397.2	2043	1793.000	0.000000	0.000
ENSDART00000187046.1	2082	1832.000	0.381290	23.745
ENSDART00000182089.1	2040	1790.000	0.000000	0.000
ENSDART00000165784.2	3515	3265.000	0.601366	66.745
ENSDART00000190846.1	3247	2997.000	0.000000	0.000
ENSDART00000167172.2	1343	1093.000	0.474920	17.645
ENSDART00000184646.1	3397	3147.000	0.248849	26.621
ENSDART00000058290.6	1199	949.000	20.423152	658.844
ENSDART00000161924.2	1578	1328.000	0.548233	24.749
ENSDART00000169271.2	1660	1410.000	0.684801	32.823
ENSDART00000150427.3	782	532.000	0.000000	0.000
ENSDART00000131026.3	844	594.000	0.000000	0.000
ENSDART00000150325.2	363	113.000	6.413449	24.636
ENSDART00000075127.6	1134	884.000	14.621068	439.364
ENSDART00000189678.1	993	743.000	0.000000	0.000
ENSDART00000192018.1	954	704.000	0.000000	0.000
ENSDART00000147996.2	778	528.000	0.815910	14.644
ENSDART00000133388.3	2318	2068.000	2.039252	143.356
ENSDART00000167956.3	1297	1047.000	0.592819	21.099
ENSDART00000134717.3	1621	1371.000	3.544632	165.197
ENSDART00000186464.1	1919	1669.000	0.206293	11.704
ENSDART00000146547.2	1797	1547.000	0.057048	3.000
ENSDART00000191134.1	2884	2634.000	0.000000	0.000
ENSDART00000097221.5	8713	8463.000	0.242693	69.819
ENSDART00000188523.1	656	406.000	0.000000	0.000
ENSDART00000157710.2	1843	1593.000	3.098630	167.795
ENSDART00000125904.3	1752	1502.000	0.000000	0.000
ENSDART00000040771.5	430	180.000	1456.018890	8909.081
ENSDART00000123520.4	655	405.000	93.252932	1283.840
ENSDART00000146384.2	671	421.000	7.901406	113.078
ENSDART00000128496.3	853	603.000	0.000000	0.000
ENSDART00000181067.1	407	157.000	0.000000	0.000
ENSDART00000170732.2	805	555.000	0.296005	5.585
ENSDART00000130522.3	606	356.000	0.000000	0.000
ENSDART00000083033.6	4880	4630.000	8.904866	1401.528
ENSDART00000137741.2	539	289.000	2.350346	23.090
ENSDART00000165932.3	5691	5441.000	4.781540	884.382
ENSDART00000168286.2	1125	875.000	14.792828	440.000
ENSDART00000131616.3	2256	2006.000	17.289011	1178.948
ENSDART00000137577.3	1096	846.000	158.441603	4556.517
ENSDART00000147329.2	892	642.000	173.006459	3775.642
ENSDART00000009682.7	2741	2491.000	0.000000	0.000
ENSDART00000150173.2	541	291.000	1.834641	18.148
ENSDART00000150178.2	1430	1180.000	1.915922	76.852
ENSDART00000127049.3	1744	1494.000	0.866380	44.000
ENSDART00000153195.2	750	500.000	0.258765	4.398
ENSDART00000152997.3	378	128.000	0.000000	0.000
ENSDART00000152921.2	896	646.000	0.000000	0.000
ENSDART00000152869.2	553	303.000	0.291263	3.000
ENSDART00000152852.2	511	261.000	0.273559	2.427
ENSDART00000152864.3	2851	2601.000	0.696567	61.588
ENSDART00000066331.7	6407	6157.000	0.063914	13.377
ENSDART00000188652.1	8812	8562.000	0.000000	0.000
ENSDART00000192478.1	8791	8541.000	0.117215	34.032
ENSDART00000005923.7	1552	1302.000	0.881171	39.000
ENSDART00000149091.3	1823	1573.000	0.018702	1.000
ENSDART00000140949.2	818	568.000	5.099902	98.470
ENSDART00000051670.5	1564	1314.000	16.265471	726.533
ENSDART00000140559.2	672	422.000	0.000000	0.000
ENSDART00000131644.3	616	366.000	0.000000	0.000
ENSDART00000131251.2	636	386.000	0.000000	0.000
ENSDART00000124582.3	1382	1132.000	1.091464	42.000
ENSDART00000134656.3	7191	6941.000	0.004238	1.000
ENSDART00000159162.2	5349	5099.000	0.000000	0.000
ENSDART00000137528.3	1830	1580.000	0.501843	26.954
ENSDART00000182228.1	507	257.000	0.000000	0.000
ENSDART00000046857.7	2077	1827.000	0.000000	0.000
ENSDART00000187144.1	5697	5447.000	1.403119	259.804
ENSDART00000066546.6	1549	1299.000	4.632703	204.568
ENSDART00000152514.2	926	676.000	0.323433	7.432
ENSDART00000132691.3	3647	3397.000	0.040309	4.655
ENSDART00000137299.3	1981	1731.000	0.000000	0.000
ENSDART00000145292.2	789	539.000	0.064950	1.190
ENSDART00000145777.2	807	557.000	0.264071	5.000
ENSDART00000111080.4	2310	2060.000	0.145022	10.155
ENSDART00000133875.2	824	574.000	8.968160	174.988
ENSDART00000066558.5	1858	1608.000	9.846329	538.213
ENSDART00000145877.2	858	608.000	0.232211	4.799
ENSDART00000066930.7	1039	789.000	832.192461	22320.000
ENSDART00000148871.2	901	651.000	0.000000	0.000
ENSDART00000057910.5	845	595.000	0.395530	8.000
ENSDART00000140391.3	3493	3243.000	1.726947	190.379
ENSDART00000148115.3	3596	3346.000	0.000000	0.000
ENSDART00000141770.3	1748	1498.000	0.000000	0.000
ENSDART00000158308.2	3072	2822.000	0.000000	0.000
ENSDART00000156206.2	818	568.000	0.078678	1.519
ENSDART00000156418.3	2064	1814.000	3.941356	243.039
ENSDART00000156033.2	614	364.000	0.000000	0.000
ENSDART00000189280.1	1280	1030.000	0.469181	16.427
ENSDART00000166254.2	1192	942.000	14.073889	450.670
ENSDART00000162704.2	1003	753.000	0.208237	5.330
ENSDART00000142774.2	2997	2747.000	0.000000	0.000
ENSDART00000174772.2	3610	3360.000	0.099843	11.404
ENSDART00000066895.4	1681	1431.000	2.610782	127.000
ENSDART00000185806.1	1257	1007.000	0.000000	0.000
ENSDART00000041371.6	2352	2102.000	2.071265	148.000
ENSDART00000134514.2	5680	5430.000	11.909829	2198.360
ENSDART00000174668.2	6220	5970.000	0.758601	153.951
ENSDART00000156205.2	842	592.000	0.101321	2.039
ENSDART00000093148.5	2907	2657.000	5.950374	537.439
ENSDART00000088833.6	7713	7463.000	0.306164	77.671
ENSDART00000172717.2	3648	3398.000	0.000000	0.000
ENSDART00000182882.1	4176	3926.000	0.061794	8.247
ENSDART00000153054.3	5711	5461.000	1.734860	322.055
ENSDART00000153198.2	691	441.000	0.000000	0.000
ENSDART00000111679.4	4700	4450.000	0.000000	0.000
ENSDART00000181170.1	5130	4880.000	0.228739	37.945
ENSDART00000154357.2	5178	4928.000	2.529985	423.821
ENSDART00000075743.7	5433	5183.000	3.957036	697.179
ENSDART00000024750.8	1410	1160.000	60.500659	2385.676
ENSDART00000128242.3	794	544.000	0.000000	0.000
ENSDART00000182627.1	604	354.000	9.832758	118.324
ENSDART00000041082.5	1088	838.000	1.193552	34.000
ENSDART00000184214.1	942	692.000	0.000000	0.000
ENSDART00000054760.5	1299	1049.000	0.252391	9.000
ENSDART00000146548.2	793	543.000	0.000000	0.000
ENSDART00000142509.2	547	297.000	0.000000	0.000
ENSDART00000135923.3	494	244.000	0.000000	0.000
ENSDART00000098970.7	2020	1770.000	0.000000	0.000
ENSDART00000140276.2	607	357.000	0.000000	0.000
ENSDART00000151732.3	908	658.000	0.000000	0.000
ENSDART00000193355.1	5479	5229.000	0.703648	125.074
ENSDART00000182329.1	6269	6019.000	0.000000	0.000
ENSDART00000103662.6	2918	2668.000	0.077182	7.000
ENSDART00000092050.6	9122	8872.000	1.216889	367.000
ENSDART00000169750.2	661	411.000	0.000000	0.000
ENSDART00000165800.2	828	578.000	0.000000	0.000
ENSDART00000111719.4	2716	2466.000	0.000000	0.000
ENSDART00000170881.2	661	411.000	0.000000	0.000
ENSDART00000053946.4	3041	2791.000	14.461084	1372.000
ENSDART00000151245.2	1444	1194.000	0.000000	0.000
ENSDART00000063876.5	1449	1199.000	0.207687	8.465
ENSDART00000134565.2	824	574.000	0.000000	0.000
ENSDART00000059209.5	2159	1909.000	7.319717	475.000
ENSDART00000156883.2	1149	899.000	1.041907	31.841
ENSDART00000082026.6	1844	1594.000	0.000000	0.000
ENSDART00000180230.1	2228	1978.000	2.486056	167.159
ENSDART00000125407.4	1921	1671.000	0.637261	36.198
ENSDART00000016317.11	1831	1581.000	0.982479	52.802
ENSDART00000114373.3	1800	1550.000	0.000000	0.000
ENSDART00000047251.9	7451	7201.000	1.132543	277.230
ENSDART00000156232.2	607	357.000	0.000000	0.000
ENSDART00000155029.2	539	289.000	0.000000	0.000
ENSDART00000067131.6	2170	1920.000	1.256375	82.000
ENSDART00000182535.1	999	749.000	0.000000	0.000
ENSDART00000186426.1	1181	931.000	0.000000	0.000
ENSDART00000137325.3	2975	2725.000	16.263462	1506.513
ENSDART00000141142.2	3150	2900.000	4.721892	465.487
ENSDART00000020741.8	1609	1359.000	85.043040	3928.725
ENSDART00000137999.2	715	465.000	0.000000	0.000
ENSDART00000146867.3	1180	930.000	3.519823	111.275
ENSDART00000152522.3	4210	3960.000	0.111430	15.000
ENSDART00000152159.2	868	618.000	0.000000	0.000
ENSDART00000078037.5	4731	4481.000	0.000000	0.000
ENSDART00000087639.5	1257	1007.000	0.029213	1.000
ENSDART00000133587.2	1523	1273.000	2.980971	128.997
ENSDART00000169283.2	10495	10245.000	1.981239	689.989
ENSDART00000180957.1	6483	6233.000	0.151285	32.054
ENSDART00000164173.2	955	705.000	0.000000	0.000
ENSDART00000081896.5	558	308.000	0.000000	0.000
ENSDART00000158065.2	951	701.000	0.000000	0.000
ENSDART00000168250.2	1683	1433.000	0.334231	16.281
ENSDART00000159032.3	6571	6321.000	3.774290	810.988
ENSDART00000162701.2	755	505.000	0.000000	0.000
ENSDART00000160979.2	956	706.000	50.876538	1221.000
ENSDART00000146861.3	3087	2837.000	0.082954	8.000
ENSDART00000081833.5	1785	1535.000	0.000000	0.000
ENSDART00000135284.2	3234	2984.000	0.236644	24.004
ENSDART00000143245.2	1686	1436.000	0.000000	0.000
ENSDART00000064403.7	4670	4420.000	0.260612	39.157
ENSDART00000141099.2	909	659.000	1.601458	35.875
ENSDART00000135394.3	1110	860.000	0.944933	27.624
ENSDART00000132584.3	2576	2326.000	3.346221	264.580
ENSDART00000185842.1	1685	1435.000	0.000000	0.000
ENSDART00000128783.3	4212	3962.000	1.677439	225.920
ENSDART00000054807.6	1650	1400.000	2.449895	116.592
ENSDART00000175556.2	5845	5595.000	0.529566	100.719
ENSDART00000058735.5	1725	1475.000	17.292984	867.072
ENSDART00000170651.2	700	450.000	0.000000	0.000
ENSDART00000171093.2	860	610.000	1.427857	29.608
ENSDART00000130434.4	6365	6115.000	0.931678	193.667
ENSDART00000097295.6	5515	5265.000	9.032750	1616.634
ENSDART00000007058.10	5579	5329.000	4.789937	867.699
ENSDART00000128037.3	848	598.000	0.000000	0.000
ENSDART00000189406.1	2613	2363.000	0.028781	2.312
ENSDART00000173153.2	1346	1096.000	0.000000	0.000
ENSDART00000104183.5	2434	2184.000	0.364522	27.063
ENSDART00000015007.9	2701	2451.000	2.916551	243.000
ENSDART00000161451.2	1611	1361.000	0.237761	11.000
ENSDART00000108469.4	2307	2057.000	1.043987	73.000
ENSDART00000081900.3	881	631.000	0.000000	0.000
ENSDART00000149680.3	5518	5268.000	3.505290	627.716
ENSDART00000184462.1	2373	2123.000	0.000000	0.000
ENSDART00000189424.1	2298	2048.000	4.284565	298.284
ENSDART00000159180.2	1066	816.000	0.000000	0.000
ENSDART00000127721.3	1301	1051.000	1.847344	66.000
ENSDART00000169986.2	758	508.000	0.231634	4.000
ENSDART00000164560.2	226	12.937	0.000000	0.000
ENSDART00000189390.1	1282	1032.000	0.000000	0.000
ENSDART00000158939.2	999	749.000	53.987971	1374.587
ENSDART00000169329.2	827	577.000	0.000000	0.000
ENSDART00000133282.2	581	331.000	0.000000	0.000
ENSDART00000135090.2	683	433.000	0.000000	0.000
ENSDART00000145256.2	789	539.000	0.000000	0.000
ENSDART00000089609.5	4191	3941.000	1.195315	160.134
ENSDART00000182390.1	8216	7966.000	0.426772	115.566
ENSDART00000082434.6	2302	2052.000	8.705822	607.268
ENSDART00000152378.2	3067	2817.000	3.364888	322.219
ENSDART00000149875.2	730	480.000	0.193153	3.152
ENSDART00000055170.4	1873	1623.000	7.032663	388.000
ENSDART00000162140.2	271	29.560	0.000000	0.000
ENSDART00000165094.2	238	15.802	0.000000	0.000
ENSDART00000172085.2	260	23.780	0.000000	0.000
ENSDART00000157508.2	237	15.531	0.000000	0.000
ENSDART00000159049.2	419	169.000	0.000000	0.000
ENSDART00000169446.2	276	32.649	0.000000	0.000
ENSDART00000169176.2	230	13.802	6.589192	3.092
ENSDART00000157973.2	305	55.860	0.000000	0.000
ENSDART00000145785.2	1772	1522.000	1.237006	64.000
ENSDART00000023613.9	1426	1176.000	9.022713	360.693
ENSDART00000135413.2	788	538.000	0.344855	6.307
ENSDART00000149445.2	1638	1388.000	0.000000	0.000
ENSDART00000132787.2	1604	1354.000	0.695245	32.000
ENSDART00000165923.2	3141	2891.000	3.636795	357.405
ENSDART00000157966.2	7356	7106.000	0.614188	148.361
ENSDART00000172457.2	656	406.000	0.000000	0.000
ENSDART00000167430.2	1720	1470.000	0.000000	0.000
ENSDART00000161381.2	2178	1928.000	0.045774	3.000
ENSDART00000035654.8	1860	1610.000	0.158123	8.654
ENSDART00000172733.2	2280	2030.000	0.020668	1.426
ENSDART00000135055.3	821	571.000	0.051519	1.000
ENSDART00000125725.3	3283	3033.000	0.411197	42.395
ENSDART00000161167.2	1911	1661.000	1.353702	76.434
ENSDART00000086087.6	2118	1868.000	1.123981	71.372
ENSDART00000108987.4	2582	2332.000	0.000000	0.000
ENSDART00000167829.2	1155	905.000	0.000000	0.000
ENSDART00000136122.2	878	628.000	0.000000	0.000
ENSDART00000171416.2	955	705.000	0.000000	0.000
ENSDART00000048676.9	3514	3264.000	19.716000	2187.572
ENSDART00000140725.2	1032	782.000	0.208064	5.531
ENSDART00000024572.7	1560	1310.000	1.991874	88.701
ENSDART00000127135.3	4267	4017.000	0.785782	107.299
ENSDART00000163240.2	10645	10395.000	0.751725	265.630
ENSDART00000092426.7	3124	2874.000	0.000000	0.000
ENSDART00000132009.3	3703	3453.000	0.000000	0.000
ENSDART00000136160.2	736	486.000	0.000000	0.000
ENSDART00000145345.2	564	314.000	0.000000	0.000
ENSDART00000140726.2	603	353.000	0.000000	0.000
ENSDART00000122307.3	1040	790.000	35.236196	946.258
ENSDART00000167783.2	256	22.004	0.000000	0.000
ENSDART00000132939.4	2904	2654.000	2.034617	183.560
ENSDART00000168801.3	1505	1255.000	15.351468	654.918
ENSDART00000173125.2	838	588.000	0.000000	0.000
ENSDART00000172748.2	560	310.000	0.000000	0.000
ENSDART00000193520.1	1415	1165.000	2.501927	99.082
ENSDART00000185188.1	1494	1244.000	0.000000	0.000
ENSDART00000169661.2	3238	2988.000	0.029536	3.000
ENSDART00000158044.3	1360	1110.000	0.000000	0.000
ENSDART00000051566.5	2743	2493.000	6.360234	539.000
ENSDART00000147031.2	3323	3073.000	1.167964	122.007
ENSDART00000139947.3	3399	3149.000	0.504461	54.000
ENSDART00000193412.1	2907	2657.000	0.000000	0.000
ENSDART00000190986.1	2910	2660.000	0.000000	0.000
ENSDART00000183601.1	2907	2657.000	0.000000	0.000
ENSDART00000184720.1	2817	2567.000	0.000000	0.000
ENSDART00000187861.1	2919	2669.000	0.000000	0.000
ENSDART00000187229.1	3039	2789.000	0.000000	0.000
ENSDART00000064017.6	3081	2831.000	0.000000	0.000
ENSDART00000030835.10	1860	1610.000	1.370383	75.000
ENSDART00000115248.3	1173	923.000	11.191840	351.153
ENSDART00000193392.1	2493	2243.000	0.405723	30.935
ENSDART00000008761.6	1281	1031.000	21.456840	752.000
ENSDART00000002928.10	2455	2205.000	0.173437	13.000
ENSDART00000142395.2	536	286.000	0.000000	0.000
ENSDART00000132734.2	575	325.000	0.000000	0.000
ENSDART00000104346.6	1845	1595.000	2.102571	114.000
ENSDART00000158887.3	1513	1263.000	0.000000	0.000
ENSDART00000159068.2	911	661.000	2.528238	56.808
ENSDART00000166323.2	1033	783.000	0.000000	0.000
ENSDART00000159618.3	4669	4419.000	0.675145	101.418
ENSDART00000187753.1	1421	1171.000	5.537896	220.442
ENSDART00000131629.2	770	520.000	0.183614	3.246
ENSDART00000135704.3	1429	1179.000	0.000000	0.000
ENSDART00000141434.2	2081	1831.000	0.060319	3.754
ENSDART00000155967.3	5380	5130.000	10.121338	1765.016
ENSDART00000155416.2	684	434.000	0.000000	0.000
ENSDART00000154788.3	1163	913.000	1.789021	55.524
ENSDART00000156608.3	791	541.000	0.079386	1.460
ENSDART00000156447.2	590	340.000	0.000000	0.000
ENSDART00000061016.7	1099	849.000	0.000000	0.000
ENSDART00000135590.2	690	440.000	3.719753	55.637
ENSDART00000121553.3	1119	869.000	8.746169	258.363
ENSDART00000145282.2	2459	2209.000	729.711534	54794.925
ENSDART00000135101.2	490	240.000	0.492123	4.015
ENSDART00000140772.2	886	636.000	0.641802	13.876
ENSDART00000143931.2	211	10.326	0.000000	0.000
ENSDART00000134348.2	921	671.000	11.199620	255.458
ENSDART00000005431.9	1481	1231.000	54.450968	2278.542
ENSDART00000173483.2	770	520.000	0.000000	0.000
ENSDART00000148576.4	5047	4797.000	1.537723	250.750
ENSDART00000149993.2	871	621.000	0.000000	0.000
ENSDART00000127467.4	3293	3043.000	0.000000	0.000
ENSDART00000124627.3	1823	1573.000	12.847973	687.000
ENSDART00000021100.7	3278	3028.000	0.237568	24.453
ENSDART00000078181.6	1701	1451.000	0.204873	10.105
ENSDART00000132549.4	2228	1978.000	39.578698	2661.223
ENSDART00000151355.2	1629	1379.000	0.021804	1.022
ENSDART00000189496.1	3490	3240.000	0.562729	61.978
ENSDART00000135721.3	721	471.000	0.629610	10.081
ENSDART00000125805.3	771	521.000	1.909785	33.823
ENSDART00000160252.2	4460	4210.000	2.200850	314.968
ENSDART00000157715.2	831	581.000	0.566990	11.198
ENSDART00000167527.2	2594	2344.000	3.775516	300.834
ENSDART00000169691.2	1032	782.000	0.000000	0.000
ENSDART00000166869.2	548	298.000	0.000000	0.000
ENSDART00000171770.2	947	697.000	0.473719	11.224
ENSDART00000064150.5	1212	962.000	5.015051	164.000
ENSDART00000139096.2	2261	2011.000	28.715396	1963.000
ENSDART00000146008.3	2695	2445.000	0.000000	0.000
ENSDART00000137922.4	4342	4092.000	1.282480	178.394
ENSDART00000131634.2	540	290.000	0.264378	2.606
ENSDART00000142768.2	3114	2864.000	0.000000	0.000
ENSDART00000037182.8	3207	2957.000	0.586958	59.000
ENSDART00000138045.2	4396	4146.000	0.279224	39.353
ENSDART00000181885.1	5065	4815.000	0.000000	0.000
ENSDART00000091115.6	4957	4707.000	0.491525	78.647
ENSDART00000075663.5	1991	1741.000	1.892456	112.000
ENSDART00000150789.3	384	134.000	391.209569	1782.000
ENSDART00000150842.2	793	543.000	0.000000	0.000
ENSDART00000136093.2	894	644.000	0.000000	0.000
ENSDART00000158253.2	1053	803.000	1.023208	27.930
ENSDART00000162558.2	2067	1817.000	2.885538	178.228
ENSDART00000166843.2	1601	1351.000	0.000000	0.000
ENSDART00000170324.2	2371	2121.000	0.000000	0.000
ENSDART00000192633.1	2302	2052.000	3.896139	271.772
ENSDART00000101616.5	3338	3088.000	2.287254	240.096
ENSDART00000053925.6	2826	2576.000	7.591490	664.762
ENSDART00000115210.4	4165	3915.000	2.380829	316.850
ENSDART00000193240.1	297	48.689	0.000000	0.000
ENSDART00000173410.2	1842	1592.000	1.958707	106.000
ENSDART00000078484.7	2461	2211.000	4.126525	310.146
ENSDART00000142253.2	844	594.000	0.500851	10.113
ENSDART00000160939.2	3803	3553.000	5.133376	620.000
ENSDART00000076572.5	1403	1153.000	0.000000	0.000
ENSDART00000076342.5	3033	2783.000	0.000000	0.000
ENSDART00000039536.5	1446	1196.000	10.428966	424.000
ENSDART00000131668.2	870	620.000	0.000000	0.000
ENSDART00000188891.1	1023	773.000	1.198237	31.486
ENSDART00000012391.8	996	746.000	0.505985	12.831
ENSDART00000181310.1	1926	1676.000	0.090723	5.169
ENSDART00000045639.6	2611	2361.000	2.778532	223.000
ENSDART00000105832.6	1979	1729.000	0.701166	41.211
ENSDART00000121415.4	2337	2087.000	0.000000	0.000
ENSDART00000132056.3	907	657.000	0.080296	1.793
ENSDART00000137068.3	612	362.000	0.000000	0.000
ENSDART00000142461.2	705	455.000	0.000000	0.000
ENSDART00000144012.2	770	520.000	0.000000	0.000
ENSDART00000115231.5	770	520.000	0.000000	0.000
ENSDART00000113627.3	2760	2510.000	3.551157	302.996
ENSDART00000127053.3	6030	5780.000	3.230882	634.808
ENSDART00000137864.2	783	533.000	0.065791	1.192
ENSDART00000149777.3	7237	6987.000	0.399981	95.000
ENSDART00000149788.2	882	632.000	0.000000	0.000
ENSDART00000181345.1	6723	6473.000	0.000000	0.000
ENSDART00000142601.4	7677	7427.000	0.534733	135.003
ENSDART00000192947.1	3792	3542.000	0.000000	0.000
ENSDART00000088110.6	3777	3527.000	0.000000	0.000
ENSDART00000127962.4	3596	3346.000	0.195197	22.202
ENSDART00000090712.5	3565	3315.000	0.665601	75.005
ENSDART00000097424.6	1866	1616.000	5.370160	295.000
ENSDART00000110453.6	3154	2904.000	0.000000	0.000
ENSDART00000134886.2	399	149.000	0.000000	0.000
ENSDART00000074592.4	3583	3333.000	17.638885	1998.480
ENSDART00000140591.3	765	515.000	1.000758	17.520
ENSDART00000123360.3	2379	2129.000	0.000000	0.000
ENSDART00000078311.6	2733	2483.000	3.839843	324.103
ENSDART00000135860.3	1501	1251.000	0.000000	0.000
ENSDART00000177668.2	906	656.000	0.134532	3.000
ENSDART00000040756.6	1606	1356.000	2.885350	133.000
ENSDART00000148613.2	322	72.149	0.000000	0.000
ENSDART00000149988.3	779	529.000	0.000000	0.000
ENSDART00000148439.3	1202	952.000	0.000000	0.000
ENSDART00000148877.3	1638	1388.000	3.918185	184.871
ENSDART00000187396.1	3119	2869.000	0.000000	0.000
ENSDART00000188978.1	2928	2678.000	0.487501	44.379
ENSDART00000153273.2	345	95.007	4.650308	15.019
ENSDART00000027482.10	2366	2116.000	5.936082	426.981
ENSDART00000124283.3	2001	1751.000	0.000000	0.000
ENSDART00000131767.2	1752	1502.000	0.411297	21.000
ENSDART00000181620.1	1281	1031.000	0.000000	0.000
ENSDART00000006579.9	1734	1484.000	2.786237	140.555
ENSDART00000164846.2	343	93.009	0.000000	0.000
ENSDART00000078647.5	1355	1105.000	22.890927	859.843
ENSDART00000157578.2	793	543.000	0.000000	0.000
ENSDART00000160066.2	1581	1331.000	3.580499	162.000
ENSDART00000162996.2	722	472.000	0.000000	0.000
ENSDART00000079524.4	1554	1304.000	0.000000	0.000
ENSDART00000167309.2	448	198.000	0.000000	0.000
ENSDART00000172529.2	379	129.000	0.000000	0.000
ENSDART00000073689.5	1915	1665.000	0.724396	41.000
ENSDART00000115154.4	675	425.000	0.346089	5.000
ENSDART00000155312.2	4042	3792.000	0.000000	0.000
ENSDART00000157389.2	522	272.000	0.000000	0.000
ENSDART00000133638.2	1614	1364.000	0.000000	0.000
ENSDART00000174720.2	7325	7075.000	0.000000	0.000
ENSDART00000092435.5	6982	6732.000	0.967123	221.319
ENSDART00000114598.4	1197	947.000	0.000000	0.000
ENSDART00000165370.2	1700	1450.000	0.101440	5.000
ENSDART00000153426.2	14211	13961.000	0.448817	213.000
ENSDART00000188634.1	2373	2123.000	0.000000	0.000
ENSDART00000114098.3	1357	1107.000	0.132871	5.000
ENSDART00000013803.8	3243	2993.000	0.301286	30.653
ENSDART00000143722.3	1162	912.000	0.033922	1.052
ENSDART00000167084.2	2058	1808.000	0.147750	9.081
ENSDART00000171802.2	807	557.000	0.000000	0.000
ENSDART00000166368.2	1668	1418.000	0.000000	0.000
ENSDART00000137102.2	832	582.000	0.000000	0.000
ENSDART00000179792.1	2670	2420.000	0.000000	0.000
ENSDART00000123512.3	2757	2507.000	0.000000	0.000
ENSDART00000131278.2	6814	6564.000	0.044817	10.000
ENSDART00000057689.4	2239	1989.000	3.948963	267.000
ENSDART00000073599.5	2503	2253.000	0.161113	12.339
ENSDART00000136499.2	504	254.000	0.000000	0.000
ENSDART00000141243.2	797	547.000	0.063178	1.175
ENSDART00000141869.2	775	525.000	0.078074	1.393
ENSDART00000064975.5	1576	1326.000	8.284656	373.432
ENSDART00000112150.4	1218	968.000	0.664302	21.859
ENSDART00000134660.2	2131	1881.000	0.000000	0.000
ENSDART00000080079.5	2933	2683.000	0.804530	73.376
ENSDART00000175436.2	2873	2623.000	0.000000	0.000
ENSDART00000170762.2	2377	2127.000	0.229944	16.626
ENSDART00000055936.5	2181	1931.000	0.822656	54.000
ENSDART00000010129.7	931	681.000	8.509924	197.000
ENSDART00000055607.7	3821	3571.000	0.512149	62.170
ENSDART00000183926.1	7212	6962.000	0.000000	0.000
ENSDART00000169765.2	4898	4648.000	0.017033	2.691
ENSDART00000078568.5	4644	4394.000	9.590789	1432.543
ENSDART00000141105.2	649	399.000	0.402300	5.457
ENSDART00000157157.3	3397	3147.000	0.299130	32.000
ENSDART00000159352.2	5286	5036.000	4.247496	727.130
ENSDART00000160973.3	7583	7333.000	1.789413	446.052
ENSDART00000108514.4	4273	4023.000	0.517825	70.815
ENSDART00000180447.1	4084	3834.000	0.019772	2.577
ENSDART00000190963.1	3972	3722.000	0.020624	2.609
ENSDART00000113310.4	2715	2465.000	0.000000	0.000
ENSDART00000138687.4	4456	4206.000	0.000000	0.000
ENSDART00000087295.5	1893	1643.000	0.000000	0.000
ENSDART00000181839.1	432	182.000	0.000000	0.000
ENSDART00000134010.3	2781	2531.000	0.569726	49.018
ENSDART00000058613.6	2704	2454.000	1.597657	133.276
ENSDART00000102789.4	2782	2532.000	1.820715	156.711
ENSDART00000011317.11	1084	834.000	0.070546	2.000
ENSDART00000099964.6	1022	772.000	0.000000	0.000
ENSDART00000136398.2	432	182.000	0.000000	0.000
ENSDART00000182990.1	1002	752.000	0.000000	0.000
ENSDART00000113912.4	1128	878.000	0.000000	0.000
ENSDART00000133222.3	3013	2763.000	0.000000	0.000
ENSDART00000078033.5	1930	1680.000	0.052531	3.000
ENSDART00000152629.2	240	16.366	0.000000	0.000
ENSDART00000189734.1	1978	1728.000	0.000000	0.000
ENSDART00000144986.3	2312	2062.000	3.455325	242.198
ENSDART00000139150.2	914	664.000	1.630449	36.802
ENSDART00000136171.3	1360	1110.000	0.000000	0.000
ENSDART00000141987.3	2899	2649.000	0.091711	8.258
ENSDART00000186907.1	1874	1624.000	0.166296	9.180
ENSDART00000144840.3	1680	1430.000	0.555436	27.000
ENSDART00000090052.5	1398	1148.000	0.000000	0.000
ENSDART00000131475.4	2662	2412.000	0.000000	0.000
ENSDART00000078559.6	1390	1140.000	6.347999	246.000
ENSDART00000077745.4	1461	1211.000	0.000000	0.000
ENSDART00000140356.2	814	564.000	0.146856	2.816
ENSDART00000010584.5	1957	1707.000	0.120634	7.000
ENSDART00000059673.3	833	583.000	0.000000	0.000
ENSDART00000045086.9	4757	4507.000	0.731790	112.116
ENSDART00000057774.5	771	521.000	47.994093	850.000
ENSDART00000151950.3	2769	2519.000	2.615932	224.000
ENSDART00000132643.2	788	538.000	1.715409	31.372
ENSDART00000085761.6	3884	3634.000	4.043700	499.525
ENSDART00000184015.1	6710	6460.000	0.000000	0.000
ENSDART00000156804.3	6630	6380.000	0.000000	0.000
ENSDART00000187838.1	6083	5833.000	0.343463	68.103
ENSDART00000039157.8	15337	15087.000	0.942532	483.384
ENSDART00000104035.4	2138	1888.000	30.788794	1976.005
ENSDART00000137313.2	863	613.000	1.199488	24.995
ENSDART00000147432.2	668	418.000	0.000000	0.000
ENSDART00000105518.6	4445	4195.000	5.459845	778.584
ENSDART00000146109.3	1097	847.000	0.000000	0.000
ENSDART00000137139.3	636	386.000	0.095616	1.255
ENSDART00000153453.3	1219	969.000	0.429907	14.161
ENSDART00000104425.4	1741	1491.000	8.525795	432.122
ENSDART00000147915.2	204	9.377	28.234661	9.000
ENSDART00000122387.3	574	324.000	1.361924	15.000
ENSDART00000161379.2	3046	2796.000	0.231469	22.000
ENSDART00000171100.2	694	444.000	0.000000	0.000
ENSDART00000170829.2	625	375.000	0.000000	0.000
ENSDART00000066411.7	3267	3017.000	1.034933	106.140
ENSDART00000143342.2	811	561.000	0.466751	8.901
ENSDART00000155865.2	2560	2310.000	0.178288	14.000
ENSDART00000156915.3	1535	1285.000	0.000000	0.000
ENSDART00000002856.7	1327	1077.000	0.000000	0.000
ENSDART00000138955.3	3278	3028.000	0.359462	37.000
ENSDART00000169390.2	854	604.000	0.539613	11.079
ENSDART00000158886.2	455	205.000	0.849619	5.921
ENSDART00000113454.4	2778	2528.000	0.162914	14.000
ENSDART00000098319.5	1521	1271.000	12.107578	523.114
ENSDART00000138810.2	238	15.802	0.000000	0.000
ENSDART00000135714.3	741	491.000	0.172917	2.886
ENSDART00000135675.2	756	506.000	0.000000	0.000
ENSDART00000139521.2	790	540.000	0.000000	0.000
ENSDART00000148251.4	2560	2310.000	0.127349	10.000
ENSDART00000144639.2	698	448.000	0.000000	0.000
ENSDART00000165241.2	1593	1343.000	0.142681	6.514
ENSDART00000165948.2	1038	788.000	0.000000	0.000
ENSDART00000130715.3	893	643.000	25.029176	547.080
ENSDART00000088950.7	949	699.000	1.717430	40.808
ENSDART00000140643.2	853	603.000	0.249364	5.111
ENSDART00000046440.7	2453	2203.000	6.848970	512.901
ENSDART00000148973.2	607	357.000	0.000000	0.000
ENSDART00000028171.7	2151	1901.000	12.994244	839.705
ENSDART00000173340.2	833	583.000	0.000000	0.000
ENSDART00000172258.2	806	556.000	0.465558	8.799
ENSDART00000172932.2	547	297.000	0.263227	2.658
ENSDART00000171471.2	896	646.000	0.928998	20.400
ENSDART00000171837.2	2616	2366.000	1.130379	90.914
ENSDART00000173366.2	852	602.000	1.448597	29.644
ENSDART00000173224.2	874	624.000	0.978706	20.760
ENSDART00000160639.3	3175	2925.000	0.248233	24.682
ENSDART00000109318.4	5568	5318.000	1.073149	194.000
ENSDART00000111301.5	2641	2391.000	1.121816	91.179
ENSDART00000146120.2	1528	1278.000	0.110973	4.821
ENSDART00000156439.2	2056	1806.000	1.694034	104.000
ENSDART00000156141.2	809	559.000	0.000000	0.000
ENSDART00000183992.1	2211	1961.000	0.000000	0.000
ENSDART00000079655.6	3090	2840.000	1.025471	99.000
ENSDART00000129773.3	3298	3048.000	1.457424	151.006
ENSDART00000166255.2	724	474.000	0.371998	5.994
ENSDART00000159969.2	8160	7910.000	1.030172	277.000
ENSDART00000164447.2	6858	6608.000	0.000000	0.000
ENSDART00000105133.4	2242	1992.000	0.265821	18.000
ENSDART00000148430.3	5388	5138.000	0.000000	0.000
ENSDART00000183484.1	5367	5117.000	0.040243	7.000
ENSDART00000131837.2	7389	7139.000	0.031510	7.647
ENSDART00000013676.9	8822	8572.000	1.157586	337.310
ENSDART00000073827.7	6451	6201.000	6.738134	1420.348
ENSDART00000174236.2	4980	4730.000	0.060028	9.652
ENSDART00000101937.6	3343	3093.000	2.311176	243.000
ENSDART00000010350.9	2835	2585.000	0.000000	0.000
ENSDART00000091901.6	1150	900.000	42.393967	1297.000
ENSDART00000052342.5	1611	1361.000	2.269540	105.000
ENSDART00000130891.3	2350	2100.000	1.134677	81.000
ENSDART00000183503.1	2608	2358.000	0.000000	0.000
ENSDART00000146434.3	4280	4030.000	4.861171	665.947
ENSDART00000186735.1	586	336.000	0.000000	0.000
ENSDART00000156375.2	4819	4569.000	0.175756	27.298
ENSDART00000044241.8	2523	2273.000	0.099685	7.702
ENSDART00000110429.3	974	724.000	2.813998	69.256
ENSDART00000157828.2	9776	9526.000	1.195108	387.000
ENSDART00000164005.2	720	470.000	0.000000	0.000
ENSDART00000161433.2	538	288.000	0.000000	0.000
ENSDART00000139267.2	2738	2488.000	0.993197	84.000
ENSDART00000127648.3	743	493.000	1.670774	28.000
ENSDART00000159044.2	1777	1527.000	19.226405	998.000
ENSDART00000172109.2	561	311.000	0.000000	0.000
ENSDART00000158859.2	1787	1537.000	0.000000	0.000
ENSDART00000142622.2	3579	3329.000	14.791244	1673.832
ENSDART00000172013.2	1657	1407.000	0.814450	38.954
ENSDART00000146015.3	1038	788.000	0.000000	0.000
ENSDART00000146525.3	1697	1447.000	0.548911	27.000
ENSDART00000144823.3	1254	1004.000	0.201893	6.890
ENSDART00000053958.7	1610	1360.000	0.277300	12.820
ENSDART00000182618.1	1229	979.000	0.000000	0.000
ENSDART00000158260.2	1664	1414.000	0.000000	0.000
ENSDART00000015214.9	4955	4705.000	3.491787	558.471
ENSDART00000132249.2	2500	2250.000	18.984129	1452.000
ENSDART00000146128.2	683	433.000	0.000000	0.000
ENSDART00000163191.2	1293	1043.000	0.434690	15.412
ENSDART00000147601.3	1304	1054.000	0.000000	0.000
ENSDART00000143228.3	3947	3697.000	2.567742	322.696
ENSDART00000042064.8	6710	6460.000	0.268384	58.936
ENSDART00000024058.10	4532	4282.000	0.000000	0.000
ENSDART00000181312.1	3999	3749.000	0.135560	17.276
ENSDART00000131431.2	774	524.000	0.320356	5.706
ENSDART00000145647.2	405	155.000	0.000000	0.000
ENSDART00000145995.2	582	332.000	0.000000	0.000
ENSDART00000008038.11	3651	3401.000	0.590957	68.321
ENSDART00000185088.1	2628	2378.000	0.000000	0.000
ENSDART00000136435.2	1188	938.000	0.000000	0.000
ENSDART00000172645.2	2904	2654.000	0.000000	0.000
ENSDART00000138990.2	2153	1903.000	0.000000	0.000
ENSDART00000188480.1	2989	2739.000	0.743312	69.208
ENSDART00000003913.10	3438	3188.000	0.699377	75.792
ENSDART00000040180.6	1805	1555.000	0.000000	0.000
ENSDART00000103631.5	558	308.000	0.000000	0.000
ENSDART00000138792.2	4044	3794.000	0.480797	62.009
ENSDART00000051182.6	2901	2651.000	0.099774	8.991
ENSDART00000104828.5	1904	1654.000	0.231214	13.000
ENSDART00000081092.6	3602	3352.000	0.078985	9.000
ENSDART00000147010.2	872	622.000	0.783115	16.558
ENSDART00000065674.7	2969	2719.000	1.628067	150.479
ENSDART00000137000.2	739	489.000	0.000000	0.000
ENSDART00000180572.1	1387	1137.000	0.671746	25.963
ENSDART00000157188.3	1287	1037.000	0.000000	0.000
ENSDART00000046094.6	2372	2122.000	2.080187	150.052
ENSDART00000191432.1	737	487.000	0.000000	0.000
ENSDART00000192938.1	1457	1207.000	0.206489	8.472
ENSDART00000058987.7	1816	1566.000	3.802682	202.430
ENSDART00000138607.3	1601	1351.000	0.000000	0.000
ENSDART00000145189.2	1634	1384.000	2.013904	94.748
ENSDART00000086871.5	2347	2097.000	5.062941	360.907
ENSDART00000103747.5	1561	1311.000	11.959998	533.000
ENSDART00000035514.7	1882	1632.000	0.000000	0.000
ENSDART00000137522.2	539	289.000	0.000000	0.000
ENSDART00000185489.1	4642	4392.000	0.200940	30.000
ENSDART00000109246.4	1575	1325.000	0.239790	10.800
ENSDART00000170594.2	816	566.000	0.000000	0.000
ENSDART00000161485.2	775	525.000	3.700942	66.049
ENSDART00000114288.3	7128	6878.000	10.482843	2450.951
ENSDART00000145358.2	492	242.000	0.000000	0.000
ENSDART00000140868.3	1909	1659.000	1.076034	60.683
ENSDART00000087815.4	2066	1816.000	0.945112	58.344
ENSDART00000142514.2	788	538.000	0.363973	6.656
ENSDART00000143855.2	960	710.000	45.966042	1109.402
ENSDART00000163213.2	768	518.000	252.425055	4444.835
ENSDART00000134588.2	1212	962.000	0.115323	3.771
ENSDART00000163312.2	1038	788.000	0.375607	10.061
ENSDART00000127109.3	1122	872.000	0.202414	6.000
ENSDART00000155954.2	1687	1437.000	11.036882	539.134
ENSDART00000164916.2	511	261.000	0.000000	0.000
ENSDART00000158049.2	673	423.000	0.000000	0.000
ENSDART00000157792.2	1223	973.000	0.123943	4.099
ENSDART00000129819.3	1474	1224.000	0.992091	41.279
ENSDART00000193863.1	3800	3550.000	0.080705	9.739
ENSDART00000140910.2	4420	4170.000	0.385070	54.584
ENSDART00000077304.6	4853	4603.000	0.111302	17.416
ENSDART00000121665.3	2561	2311.000	6.388752	501.891
ENSDART00000180301.1	5726	5476.000	0.880666	163.934
ENSDART00000026275.8	2186	1936.000	13.876948	913.256
ENSDART00000154196.2	4066	3816.000	2.166230	281.000
ENSDART00000105613.5	715	465.000	0.316318	5.000
ENSDART00000049061.5	2280	2030.000	1.428605	98.583
ENSDART00000147220.2	885	635.000	2.104240	45.422
ENSDART00000004286.8	1322	1072.000	8.597532	313.301
ENSDART00000160422.2	4416	4166.000	4.941910	699.854
ENSDART00000181501.1	5543	5293.000	0.876675	157.737
ENSDART00000160060.2	2201	1951.000	5.403615	358.373
ENSDART00000161106.2	893	643.000	1.322523	28.907
ENSDART00000169000.2	616	366.000	2.187114	27.211
ENSDART00000174552.2	2601	2351.000	0.043904	3.509
ENSDART00000080842.5	1845	1595.000	0.424203	23.000
ENSDART00000133079.3	2443	2193.000	0.188204	14.030
ENSDART00000062092.7	1715	1465.000	2.389549	119.000
ENSDART00000132243.2	1735	1485.000	0.000000	0.000
ENSDART00000172367.2	4543	4293.000	0.152753	22.292
ENSDART00000189332.1	2692	2442.000	0.000000	0.000
ENSDART00000164786.2	2030	1780.000	0.000000	0.000
ENSDART00000188572.1	2740	2490.000	0.000000	0.000
ENSDART00000124036.3	2553	2303.000	0.000000	0.000
ENSDART00000044697.7	2328	2078.000	0.396386	28.000
ENSDART00000153402.2	493	243.000	3.193942	26.383
ENSDART00000152993.2	721	471.000	0.000000	0.000
ENSDART00000016090.7	2602	2352.000	27.273841	2180.605
ENSDART00000109276.4	7273	7023.000	0.020945	5.000
ENSDART00000156814.3	2931	2681.000	0.175562	16.000
ENSDART00000153993.2	735	485.000	0.000000	0.000
ENSDART00000024480.9	1272	1022.000	0.000000	0.000
ENSDART00000139675.2	1682	1432.000	37.487555	1824.835
ENSDART00000122587.2	1062	812.000	0.000000	0.000
ENSDART00000081766.5	2143	1893.000	0.777009	50.000
ENSDART00000134123.4	1235	985.000	4.070483	136.294
ENSDART00000132581.3	2147	1897.000	16.505194	1064.342
ENSDART00000019508.7	1939	1689.000	0.859778	49.364
ENSDART00000007769.7	807	557.000	0.000000	0.000
ENSDART00000137426.2	592	342.000	9.719836	113.000
ENSDART00000150202.2	1194	944.000	0.273048	8.762
ENSDART00000170876.2	6674	6424.000	1.219189	266.238
ENSDART00000066628.6	2812	2562.000	5.301079	461.675
ENSDART00000137436.2	721	471.000	0.000000	0.000
ENSDART00000144574.3	678	428.000	0.297237	4.325
ENSDART00000144805.3	733	483.000	0.000000	0.000
ENSDART00000150933.3	843	593.000	0.138877	2.799
ENSDART00000131517.2	1674	1424.000	0.045459	2.201
ENSDART00000147858.3	679	429.000	31.653937	461.613
ENSDART00000144347.3	575	325.000	0.000000	0.000
ENSDART00000115270.3	547	297.000	12.660264	127.818
ENSDART00000193013.1	870	620.000	0.000000	0.000
ENSDART00000137985.3	897	647.000	0.000000	0.000
ENSDART00000033103.7	2153	1903.000	5.327654	344.642
ENSDART00000184747.1	7390	7140.000	0.000000	0.000
ENSDART00000184649.1	7373	7123.000	0.045064	10.911
ENSDART00000160413.2	7868	7618.000	0.889252	230.282
ENSDART00000186580.1	6909	6659.000	0.076478	17.312
ENSDART00000150893.2	843	593.000	0.000000	0.000
ENSDART00000151081.3	4071	3821.000	1.609796	209.094
ENSDART00000151189.3	2215	1965.000	5.567720	371.906
ENSDART00000179799.1	1112	862.000	0.000000	0.000
ENSDART00000148014.3	1007	757.000	0.000000	0.000
ENSDART00000159158.2	837	587.000	0.000000	0.000
ENSDART00000179919.1	525	275.000	0.000000	0.000
ENSDART00000134273.3	846	596.000	0.432597	8.764
ENSDART00000169125.2	326	76.092	0.000000	0.000
ENSDART00000044987.6	1442	1192.000	70.380887	2851.835
ENSDART00000148023.3	822	572.000	13.036691	253.488
ENSDART00000143768.2	803	553.000	0.000000	0.000
ENSDART00000127006.3	1909	1659.000	0.161305	9.097
ENSDART00000149478.3	2033	1783.000	5.877024	356.207
ENSDART00000152653.3	985	735.000	3.877377	96.877
ENSDART00000170011.2	1835	1585.000	0.132188	7.122
ENSDART00000149940.2	2703	2453.000	0.050359	4.199
ENSDART00000150036.3	3194	2944.000	0.058316	5.836
ENSDART00000193286.1	2148	1898.000	0.169945	10.965
ENSDART00000188350.1	2148	1898.000	0.000000	0.000
ENSDART00000191654.1	2100	1850.000	0.000000	0.000
ENSDART00000018328.6	2170	1920.000	2.512760	164.001
ENSDART00000083010.6	2353	2103.000	17.877145	1278.000
ENSDART00000143721.3	3298	3048.000	0.827269	85.715
ENSDART00000113382.2	2772	2522.000	0.419128	35.932
ENSDART00000175224.2	1844	1594.000	0.238679	12.933
ENSDART00000145219.2	1574	1324.000	25.787838	1160.637
ENSDART00000132896.2	2927	2677.000	1.131867	103.000
ENSDART00000164904.2	1977	1727.000	1.289159	75.682
ENSDART00000159267.2	3644	3394.000	1.810918	208.932
ENSDART00000159212.2	3875	3625.000	2.644440	325.863
ENSDART00000188935.1	3719	3469.000	0.000000	0.000
ENSDART00000190984.1	2724	2474.000	0.079622	6.696
ENSDART00000169341.3	3338	3088.000	0.893838	93.827
ENSDART00000156145.3	530	280.000	0.476962	4.540
ENSDART00000156190.3	2844	2594.000	0.000000	0.000
ENSDART00000153530.2	543	293.000	0.000000	0.000
ENSDART00000103324.4	4887	4637.000	0.827652	130.460
ENSDART00000059905.8	922	672.000	9.805852	224.000
ENSDART00000132820.3	4176	3926.000	2.724217	363.568
ENSDART00000138571.2	353	103.002	0.000000	0.000
ENSDART00000161628.2	2881	2631.000	1.470655	131.530
ENSDART00000170356.2	827	577.000	0.000000	0.000
ENSDART00000158644.2	978	728.000	0.398150	9.853
ENSDART00000164526.2	817	567.000	0.775102	14.939
ENSDART00000181410.1	2685	2435.000	0.000000	0.000
ENSDART00000084664.6	2809	2559.000	0.346738	30.162
ENSDART00000151059.2	757	507.000	4.177200	71.992
ENSDART00000151237.2	2396	2146.000	7.164700	522.662
ENSDART00000090860.7	934	684.000	0.000000	0.000
ENSDART00000151693.3	1128	878.000	0.615036	18.356
ENSDART00000183513.1	1432	1182.000	0.235091	9.446
ENSDART00000147137.2	1517	1267.000	0.092873	4.000
ENSDART00000147855.3	1193	943.000	0.000000	0.000
ENSDART00000132527.2	2017	1767.000	0.000000	0.000
ENSDART00000057315.5	4354	4104.000	0.110721	15.447
ENSDART00000153740.3	1653	1403.000	0.020968	1.000
ENSDART00000122816.4	2443	2193.000	0.053657	4.000
ENSDART00000137987.2	828	578.000	0.000000	0.000
ENSDART00000134197.2	326	76.092	0.000000	0.000
ENSDART00000146928.3	488	238.000	0.000000	0.000
ENSDART00000184800.1	1023	773.000	3.221664	84.655
ENSDART00000034586.7	1373	1123.000	26.521604	1012.449
ENSDART00000100301.5	955	705.000	18.860618	452.000
ENSDART00000135124.3	3209	2959.000	0.000000	0.000
ENSDART00000138412.2	539	289.000	1.042165	10.238
ENSDART00000007373.7	3206	2956.000	15.134245	1520.753
ENSDART00000032481.6	1584	1334.000	221.359390	10038.000
ENSDART00000024984.9	2377	2127.000	0.995799	72.000
ENSDART00000153553.2	2322	2072.000	0.000000	0.000
ENSDART00000115283.4	6084	5834.000	1.038903	206.032
ENSDART00000146348.2	2930	2680.000	0.000000	0.000
ENSDART00000002453.8	3641	3391.000	4.838669	557.760
ENSDART00000191869.1	4146	3896.000	0.664107	87.953
ENSDART00000140020.3	3172	2922.000	0.093807	9.318
ENSDART00000145070.3	1638	1388.000	0.129959	6.132
ENSDART00000081268.6	1389	1139.000	0.146922	5.689
ENSDART00000127029.3	1182	932.000	0.798927	25.311
ENSDART00000147555.2	2514	2264.000	2.234903	172.000
ENSDART00000163729.2	877	627.000	0.259814	5.538
ENSDART00000166236.2	498	248.000	1.700735	14.338
ENSDART00000163033.2	4031	3781.000	3.104725	399.046
ENSDART00000180903.1	4918	4668.000	0.000000	0.000
ENSDART00000193664.1	5689	5439.000	0.000000	0.000
ENSDART00000161597.2	4716	4466.000	2.132160	323.692
ENSDART00000170629.2	250	19.633	0.000000	0.000
ENSDART00000123063.3	4893	4643.000	0.141658	22.358
ENSDART00000171258.3	2198	1948.000	3.487291	230.925
ENSDART00000173691.2	748	498.000	1.693154	28.663
ENSDART00000053310.3	937	687.000	36.268806	847.000
ENSDART00000081600.4	1064	814.000	0.000000	0.000
ENSDART00000158901.2	3278	3028.000	0.000000	0.000
ENSDART00000137962.2	717	467.000	0.000000	0.000
ENSDART00000161124.2	396	146.000	0.201490	1.000
ENSDART00000166000.2	8359	8109.000	0.262256	72.291
ENSDART00000166251.2	1788	1538.000	28.403817	1485.000
ENSDART00000164109.2	790	540.000	0.000000	0.000
ENSDART00000142569.2	3722	3472.000	0.864225	102.000
ENSDART00000146062.2	317	67.261	0.000000	0.000
ENSDART00000189498.1	2847	2597.000	0.000000	0.000
ENSDART00000143391.3	1850	1600.000	0.772335	42.007
ENSDART00000189196.1	405	155.000	0.000000	0.000
ENSDART00000134309.3	767	517.000	2.319658	40.767
ENSDART00000007170.6	2312	2062.000	19.583080	1372.660
ENSDART00000147379.2	794	544.000	1.220655	22.573
ENSDART00000025494.10	1554	1304.000	4.872847	216.000
ENSDART00000171698.2	227	13.146	646.716828	289.000
ENSDART00000190663.1	219	11.606	98.849649	39.000
ENSDART00000145381.3	4105	3855.000	0.138360	18.131
ENSDART00000193654.1	1656	1406.000	0.128223	6.128
ENSDART00000151227.3	3741	3491.000	0.918509	109.000
ENSDART00000151800.2	953	703.000	0.000000	0.000
ENSDART00000151577.3	485	235.000	0.000000	0.000
ENSDART00000178887.2	2988	2738.000	0.000000	0.000
ENSDART00000136824.3	945	695.000	0.000000	0.000
ENSDART00000184453.1	585	335.000	0.000000	0.000
ENSDART00000059187.7	594	344.000	0.000000	0.000
ENSDART00000112488.4	2462	2212.000	52.941021	3980.805
ENSDART00000149379.2	653	403.000	0.080323	1.100
ENSDART00000041441.6	730	480.000	0.925127	15.095
ENSDART00000167730.2	3269	3019.000	0.964670	99.000
ENSDART00000087978.6	2531	2281.000	7.299578	566.000
ENSDART00000132698.2	478	228.000	0.000000	0.000
ENSDART00000146077.2	846	596.000	2.656736	53.825
ENSDART00000113722.5	882	632.000	0.279883	6.013
ENSDART00000133484.2	897	647.000	3.248603	71.449
ENSDART00000058965.6	1521	1271.000	576.590834	24911.891
ENSDART00000192754.1	1324	1074.000	928.318962	33891.822
ENSDART00000017930.6	1989	1729.000	0.017014	1.000
ENSDART00000017485.7	768	518.000	60.652440	1068.000
ENSDART00000153130.2	855	605.000	0.291721	6.000
ENSDART00000105680.5	2415	2165.000	0.000000	0.000
ENSDART00000042290.7	2342	2092.000	0.000000	0.000
ENSDART00000166264.2	2145	1895.000	0.124190	8.000
ENSDART00000139550.2	770	520.000	0.777233	13.739
ENSDART00000014916.8	3250	3000.000	13.489225	1375.630
ENSDART00000101241.5	943	693.000	0.000000	0.000
ENSDART00000104755.3	1692	1442.000	0.000000	0.000
ENSDART00000158463.2	806	556.000	0.052909	1.000
ENSDART00000105352.3	551	301.000	5.921807	60.592
ENSDART00000183922.1	1536	1286.000	0.192339	8.408
ENSDART00000125632.4	5379	5129.000	1.502999	262.050
ENSDART00000132606.2	751	501.000	0.381714	6.501
ENSDART00000186095.1	4593	4343.000	0.000000	0.000
ENSDART00000182640.1	4569	4319.000	0.064358	9.449
ENSDART00000132686.2	1226	976.000	0.000000	0.000
ENSDART00000153736.3	1621	1371.000	0.021652	1.009
ENSDART00000168019.2	683	433.000	0.000000	0.000
ENSDART00000136447.2	1062	812.000	0.688342	19.000
ENSDART00000146261.3	2573	2323.000	2.134294	168.538
ENSDART00000139755.2	951	701.000	0.000000	0.000
ENSDART00000115316.4	1032	782.000	0.000000	0.000
ENSDART00000144046.3	3309	3059.000	0.000000	0.000
ENSDART00000115138.4	3018	2768.000	0.000000	0.000
ENSDART00000102798.5	1576	1326.000	0.399333	18.000
ENSDART00000128373.4	842	592.000	0.000000	0.000
ENSDART00000130918.3	979	729.000	0.040353	1.000
ENSDART00000141316.2	752	502.000	0.000000	0.000
ENSDART00000128825.4	922	672.000	0.000000	0.000
ENSDART00000124637.4	2628	2378.000	0.000000	0.000
ENSDART00000044361.7	918	668.000	0.098850	2.245
ENSDART00000177635.2	525	275.000	0.000000	0.000
ENSDART00000126066.2	522	272.000	0.000000	0.000
ENSDART00000130428.3	2668	2418.000	0.191681	15.755
ENSDART00000138183.2	2933	2683.000	3.748521	341.880
ENSDART00000181044.1	3013	2763.000	1.023384	96.120
ENSDART00000163020.2	1282	1032.000	0.000000	0.000
ENSDART00000043689.6	1014	764.000	0.000000	0.000
ENSDART00000053334.7	378	128.000	0.000000	0.000
ENSDART00000160327.2	1352	1102.000	0.000000	0.000
ENSDART00000155028.2	752	502.000	0.000000	0.000
ENSDART00000153551.3	1509	1259.000	0.163561	7.000
ENSDART00000156655.2	859	609.000	0.000000	0.000
ENSDART00000180976.1	1522	1272.000	0.000000	0.000
ENSDART00000126110.4	2870	2620.000	10.432290	929.125
ENSDART00000003712.8	2856	2606.000	0.000000	0.000
ENSDART00000081961.7	2323	2073.000	0.397247	27.993
ENSDART00000102504.4	7305	7055.000	0.020897	5.012
ENSDART00000153249.2	355	105.001	0.000000	0.000
ENSDART00000124497.4	6354	6104.000	0.000000	0.000
ENSDART00000034784.7	3222	2972.000	0.265911	26.864
ENSDART00000144946.2	658	408.000	2.382735	33.047
ENSDART00000060812.5	884	634.000	1.256916	27.089
ENSDART00000191992.1	3330	3080.000	0.000000	0.000
ENSDART00000190723.1	3435	3185.000	0.000000	0.000
ENSDART00000105344.5	5004	4754.000	0.570906	92.261
ENSDART00000161661.2	612	362.000	0.000000	0.000
ENSDART00000145831.2	1299	1049.000	0.000000	0.000
ENSDART00000043397.5	3684	3434.000	0.477307	55.717
ENSDART00000066506.5	633	383.000	747.958640	9738.000
ENSDART00000111837.4	6831	6581.000	0.371016	83.000
ENSDART00000027217.9	1114	864.000	41.163879	1208.992
ENSDART00000065500.5	4305	4055.000	0.952138	131.245
ENSDART00000152636.3	6535	6285.000	0.421254	90.000
ENSDART00000025575.12	3424	3174.000	0.000000	0.000
ENSDART00000168614.2	1214	964.000	0.154765	5.072
ENSDART00000167015.2	1656	1406.000	0.563420	26.928
ENSDART00000132599.2	824	574.000	2.388880	46.612
ENSDART00000055328.6	768	518.000	1.328208	23.388
ENSDART00000165041.2	1487	1237.000	2.497044	105.000
ENSDART00000167931.2	952	702.000	0.000000	0.000
ENSDART00000127212.3	1142	892.000	0.000000	0.000
ENSDART00000166143.2	713	463.000	0.000000	0.000
ENSDART00000131061.3	1183	933.000	0.000000	0.000
ENSDART00000124090.3	1560	1310.000	0.528318	23.527
ENSDART00000140639.2	787	537.000	0.000000	0.000
ENSDART00000142916.3	3971	3721.000	0.038067	4.815
ENSDART00000188823.1	4699	4449.000	0.008061	1.219
ENSDART00000064979.7	788	538.000	0.000000	0.000
ENSDART00000077185.5	2753	2503.000	10.215734	869.208
ENSDART00000147890.2	849	599.000	2.641771	53.792
ENSDART00000134171.2	1009	759.000	0.670173	17.291
ENSDART00000162241.2	1392	1142.000	4.791301	186.000
ENSDART00000012673.7	1958	1708.000	2.086908	121.167
ENSDART00000133174.2	4239	3989.000	0.000000	0.000
ENSDART00000128267.2	996	746.000	0.000000	0.000
ENSDART00000171092.2	1173	923.000	0.000000	0.000
ENSDART00000189709.1	1095	845.000	0.313323	9.000
ENSDART00000132387.3	1024	774.000	1.135417	29.874
ENSDART00000192799.1	904	654.000	0.055089	1.225
ENSDART00000108737.6	5732	5482.000	16.728627	3117.401
ENSDART00000013278.7	2589	2339.000	27.898162	2218.193
ENSDART00000135788.3	2408	2158.000	4.600187	337.458
ENSDART00000143853.2	719	469.000	0.000000	0.000
ENSDART00000135712.3	621	371.000	0.790886	9.974
ENSDART00000133970.2	786	536.000	0.000000	0.000
ENSDART00000077655.5	2349	2099.000	0.000000	0.000
ENSDART00000168099.2	6239	5989.000	0.893875	181.980
ENSDART00000103776.4	1395	1145.000	4.308906	167.713
ENSDART00000187752.1	5391	5141.000	0.127531	22.287
ENSDART00000144804.4	2450	2200.000	5.107957	382.000
ENSDART00000173412.2	1626	1376.000	0.235169	11.000
ENSDART00000149287.3	645	395.000	0.000000	0.000
ENSDART00000058974.6	2680	2430.000	0.812655	67.128
ENSDART00000131238.4	2647	2397.000	0.000000	0.000
ENSDART00000187987.1	3661	3411.000	0.650619	75.440
ENSDART00000148929.3	926	676.000	0.822835	18.908
ENSDART00000148841.2	1146	896.000	1.049517	31.966
ENSDART00000161103.2	1338	1088.000	12.572761	465.000
ENSDART00000098053.4	693	443.000	0.000000	0.000
ENSDART00000170003.2	693	443.000	0.000000	0.000
ENSDART00000161873.2	820	570.000	0.154829	3.000
ENSDART00000182348.1	354	104.002	0.000000	0.000
ENSDART00000191583.1	363	113.000	0.000000	0.000
ENSDART00000192609.1	363	113.000	0.000000	0.000
ENSDART00000156672.2	1319	1069.000	0.000000	0.000
ENSDART00000153164.2	480	230.000	0.000000	0.000
ENSDART00000020252.7	2058	1808.000	234.299118	14400.000
ENSDART00000135731.3	1442	1192.000	0.000000	0.000
ENSDART00000090788.5	1944	1694.000	0.086829	5.000
ENSDART00000034377.7	1353	1103.000	531.649605	19933.998
ENSDART00000157503.2	2333	2083.000	0.000000	0.000
ENSDART00000171768.2	486	236.000	0.000000	0.000
ENSDART00000008756.12	2294	2044.000	0.000000	0.000
ENSDART00000159684.2	2490	2240.000	0.000000	0.000
ENSDART00000172742.2	2406	2156.000	0.000000	0.000
ENSDART00000169906.2	635	385.000	0.000000	0.000
ENSDART00000162971.2	2729	2479.000	0.000000	0.000
ENSDART00000191004.1	2699	2449.000	0.000000	0.000
ENSDART00000158395.2	4522	4272.000	0.000000	0.000
ENSDART00000192580.1	7381	7131.000	0.000000	0.000
ENSDART00000043855.8	4524	4274.000	0.093728	13.618
ENSDART00000078206.5	2642	2392.000	0.000000	0.000
ENSDART00000181666.1	7324	7074.000	0.162944	39.183
ENSDART00000045111.8	2703	2453.000	0.000000	0.000
ENSDART00000013465.7	3049	2799.000	0.294281	28.000
ENSDART00000170925.2	1040	790.000	0.000000	0.000
ENSDART00000038807.10	2511	2261.000	413.181266	31756.644
ENSDART00000133737.2	707	457.000	1.614199	25.076
ENSDART00000146235.2	449	199.000	0.000000	0.000
ENSDART00000143299.2	526	276.000	1.485381	13.936
ENSDART00000177581.2	938	688.000	0.000000	0.000
ENSDART00000152742.2	3141	2891.000	0.000000	0.000
ENSDART00000136798.2	508	258.000	1.415026	12.410
ENSDART00000145114.3	6210	5960.000	0.743019	150.536
ENSDART00000083308.6	5842	5592.000	0.389567	74.053
ENSDART00000146500.2	671	421.000	0.000000	0.000
ENSDART00000145837.3	888	638.000	0.561454	12.177
ENSDART00000140375.3	2621	2371.000	7.403112	596.677
ENSDART00000137352.2	914	664.000	0.620091	13.996
ENSDART00000141541.2	708	458.000	0.085207	1.327
ENSDART00000154264.3	2915	2665.000	0.386347	35.000
ENSDART00000156803.2	700	450.000	0.000000	0.000
ENSDART00000106285.5	802	552.000	3.750992	70.385
ENSDART00000169214.2	857	607.000	0.562919	11.615
ENSDART00000171457.2	474	224.000	0.000000	0.000
ENSDART00000141095.2	1050	800.000	0.000000	0.000
ENSDART00000113077.5	1926	1676.000	1.140896	65.000
ENSDART00000157327.2	1379	1119.000	0.119092	4.530
ENSDART00000128062.4	936	686.000	9.325734	217.471
ENSDART00000144847.3	2161	1911.000	0.215513	14.000
ENSDART00000138832.2	753	503.000	0.000000	0.000
ENSDART00000098988.5	2055	1805.000	0.000000	0.000
ENSDART00000125746.3	727	477.000	0.000000	0.000
ENSDART00000172633.2	1737	1487.000	0.436621	22.070
ENSDART00000163295.2	870	620.000	0.139005	2.930
ENSDART00000171439.2	585	335.000	0.000000	0.000
ENSDART00000161677.2	271	29.560	0.000000	0.000
ENSDART00000162446.2	1934	1684.000	0.000000	0.000
ENSDART00000109378.4	1567	1317.000	0.223368	10.000
ENSDART00000138496.2	3229	2979.000	0.414749	42.000
ENSDART00000183552.1	2532	2282.000	0.000000	0.000
ENSDART00000191605.1	2535	2285.000	0.000000	0.000
ENSDART00000183257.1	1926	1676.000	0.000000	0.000
ENSDART00000185175.1	2571	2321.000	0.000000	0.000
ENSDART00000155247.2	1354	1104.000	0.513195	19.259
ENSDART00000175736.2	3730	3480.000	1.206631	142.741
ENSDART00000170709.2	3686	3436.000	0.416827	48.686
ENSDART00000161687.2	2696	2446.000	0.115778	9.627
ENSDART00000152117.3	2756	2506.000	0.181056	15.424
ENSDART00000152260.2	520	270.000	0.000000	0.000
ENSDART00000077389.7	6889	6639.000	0.058292	13.155
ENSDART00000114728.4	1653	1403.000	0.000000	0.000
ENSDART00000184890.1	6800	6550.000	0.902080	200.854
ENSDART00000025046.7	4544	4294.000	16.044665	2341.996
ENSDART00000149811.2	764	514.000	0.688670	12.033
ENSDART00000004812.10	1572	1322.000	1226.652810	55124.736
ENSDART00000133032.3	787	537.000	1.202227	21.946
ENSDART00000138392.3	1663	1413.000	0.106325	5.107
ENSDART00000074963.4	2461	2211.000	4.241437	318.783
ENSDART00000173769.2	565	315.000	1.115152	11.941
ENSDART00000128334.4	3417	3167.000	0.188339	20.276
ENSDART00000147518.2	959	709.000	2.904413	70.000
ENSDART00000172052.2	1290	1040.000	0.000000	0.000
ENSDART00000145862.3	3089	2839.000	0.037978	3.665
ENSDART00000109689.4	2196	1946.000	0.000000	0.000
ENSDART00000188277.1	3001	2751.000	0.044139	4.128
ENSDART00000171879.3	2858	2608.000	0.137746	12.212
ENSDART00000103798.5	1150	900.000	4.020399	123.000
ENSDART00000149480.2	3317	3067.000	2.870646	299.286
ENSDART00000018213.9	3198	2948.000	1.304041	130.681
ENSDART00000060226.5	1235	985.000	0.000000	0.000
ENSDART00000025604.8	1906	1656.000	50.857889	2862.939
ENSDART00000152142.2	856	606.000	1.313657	27.061
ENSDART00000133498.2	654	404.000	0.819253	11.251
ENSDART00000144063.2	726	476.000	0.492183	7.964
ENSDART00000081946.5	1209	959.000	0.484210	15.785
ENSDART00000014552.9	1772	1522.000	22.072831	1142.000
ENSDART00000150508.2	703	453.000	0.000000	0.000
ENSDART00000142414.2	918	668.000	0.000000	0.000
ENSDART00000038748.10	4382	4132.000	2.608992	366.460
ENSDART00000160950.2	3933	3683.000	1.106574	138.540
ENSDART00000169865.2	1275	1025.000	67.531229	2353.000
ENSDART00000090401.5	1469	1219.000	0.000000	0.000
ENSDART00000170622.2	1408	1158.000	345.201009	13588.579
ENSDART00000159806.2	869	619.000	3.110676	65.454
ENSDART00000157942.2	1138	888.000	0.777402	23.467
ENSDART00000133353.2	11495	11245.000	109.875083	42000.271
ENSDART00000176187.2	12802	12552.000	30.398912	12970.729
ENSDART00000140634.3	3363	3113.000	0.270144	28.587
ENSDART00000161016.2	3887	3637.000	2.102224	259.906
ENSDART00000128177.3	1432	1182.000	0.084628	3.400
ENSDART00000079599.7	357	107.001	4.990729	18.153
ENSDART00000065842.5	1328	1078.000	0.354757	13.000
ENSDART00000146225.3	2542	2292.000	0.000000	0.000
ENSDART00000056713.6	804	554.000	0.000000	0.000
ENSDART00000124773.4	1790	1540.000	30.563694	1600.000
ENSDART00000147080.2	897	647.000	0.000000	0.000
ENSDART00000142522.2	1729	1479.000	4.420635	222.252
ENSDART00000105646.6	1641	1391.000	2.067217	97.748
ENSDART00000064214.6	792	542.000	87.927012	1620.000
ENSDART00000101045.6	321	71.167	0.000000	0.000
ENSDART00000143690.4	3919	3669.000	0.157063	19.589
ENSDART00000067251.6	3658	3408.000	0.072602	8.411
ENSDART00000012241.10	3191	2941.000	1.496918	149.653
ENSDART00000132993.2	1198	948.000	0.074042	2.386
ENSDART00000177125.2	4135	3885.000	0.226864	29.961
ENSDART00000173235.2	623	373.000	0.000000	0.000
ENSDART00000056295.8	2409	2159.000	110.694935	8124.073
ENSDART00000162425.2	496	246.000	0.000000	0.000
ENSDART00000130379.3	1569	1319.000	8.428882	377.927
ENSDART00000140729.2	563	313.000	0.113813	1.211
ENSDART00000063135.6	4042	3792.000	20.610823	2656.789
ENSDART00000146026.2	725	475.000	0.000000	0.000
ENSDART00000140987.2	816	566.000	0.000000	0.000
ENSDART00000160696.2	1207	957.000	0.000000	0.000
ENSDART00000128501.3	2043	1793.000	0.016407	1.000
ENSDART00000027090.7	4485	4235.000	6.402420	921.703
ENSDART00000129349.3	328	78.072	0.000000	0.000
ENSDART00000143794.2	394	144.000	0.000000	0.000
ENSDART00000178066.2	5937	5687.000	0.017055	3.297
ENSDART00000138656.2	421	171.000	0.172032	1.000
ENSDART00000140536.4	2973	2723.000	0.064667	5.986
ENSDART00000154975.2	1190	940.000	0.000000	0.000
ENSDART00000090386.6	3825	3575.000	0.171942	20.895
ENSDART00000098123.4	953	703.000	0.883123	21.104
ENSDART00000147292.3	1031	781.000	0.139490	3.703
ENSDART00000187103.1	4679	4429.000	0.738373	111.167
ENSDART00000124458.2	1609	1359.000	0.582201	26.896
ENSDART00000109104.4	6595	6345.000	1.984835	428.104
ENSDART00000157771.2	869	619.000	106.117447	2232.908
ENSDART00000166758.2	834	584.000	2.311530	45.889
ENSDART00000158829.2	864	614.000	0.000000	0.000
ENSDART00000160159.2	1333	1083.000	0.000000	0.000
ENSDART00000193434.1	4450	4200.000	2.050592	292.767
ENSDART00000147408.3	1020	770.000	3.362006	88.000
ENSDART00000081563.6	558	308.000	0.000000	0.000
ENSDART00000169505.2	9914	9664.000	1.999300	656.793
ENSDART00000170754.2	1563	1313.000	0.000000	0.000
ENSDART00000149934.3	3591	3341.000	1.201782	136.488
ENSDART00000186836.1	7341	7091.000	0.163596	39.434
ENSDART00000114703.4	7449	7199.000	0.000000	0.000
ENSDART00000159282.2	1358	1108.000	0.000000	0.000
ENSDART00000136257.2	363	113.000	1.653111	6.350
ENSDART00000142906.2	993	743.000	3.293348	83.180
ENSDART00000144233.2	690	440.000	0.000000	0.000
ENSDART00000154221.2	2541	2291.000	0.038521	3.000
ENSDART00000067648.4	1470	1220.000	0.000000	0.000
ENSDART00000158559.2	2621	2371.000	4.119202	332.000
ENSDART00000012232.10	1669	1419.000	10.676562	515.000
ENSDART00000157857.2	1117	867.000	0.108942	3.211
ENSDART00000159793.2	4998	4748.000	1.228430	198.269
ENSDART00000034564.6	921	671.000	43.217872	985.778
ENSDART00000082664.6	6833	6583.000	0.388778	87.000
ENSDART00000187499.1	5901	5651.000	0.000000	0.000
ENSDART00000136541.3	2194	1944.000	1.117229	73.830
ENSDART00000022640.10	2712	2462.000	0.000000	0.000
ENSDART00000100117.3	2718	2468.000	0.264259	22.170
ENSDART00000161171.2	1408	1158.000	0.000000	0.000
ENSDART00000131685.2	1208	958.000	4.818723	156.925
ENSDART00000132398.2	855	605.000	0.000000	0.000
ENSDART00000180734.1	4370	4120.000	1.606223	224.955
ENSDART00000139944.2	919	669.000	2.770263	63.000
ENSDART00000114347.3	1541	1291.000	1.728550	75.858
ENSDART00000156434.3	971	721.000	1.107421	27.142
ENSDART00000021514.7	1852	1602.000	1.103825	60.111
ENSDART00000189272.1	3390	3140.000	0.202364	21.600
ENSDART00000101246.4	955	705.000	76.819462	1841.000
ENSDART00000167016.2	929	679.000	17.722299	409.056
ENSDART00000079711.5	1909	1659.000	1.028462	58.000
ENSDART00000036375.7	1297	1047.000	14.807117	527.000
ENSDART00000058620.2	2151	1901.000	0.207193	13.389
ENSDART00000180538.1	2226	1976.000	0.172856	11.611
ENSDART00000058728.6	3003	2753.000	0.444983	41.643
ENSDART00000171245.2	5932	5682.000	0.290135	56.040
ENSDART00000132607.3	679	429.000	1.508593	22.000
ENSDART00000066805.6	879	629.000	0.000000	0.000
ENSDART00000135564.2	859	609.000	0.000000	0.000
ENSDART00000147637.2	415	165.000	1.911718	10.723
ENSDART00000147897.2	2566	2316.000	3.061153	241.000
ENSDART00000074546.7	1986	1736.000	0.000000	0.000
ENSDART00000165609.2	1711	1461.000	0.523516	26.000
ENSDART00000163726.2	766	516.000	0.000000	0.000
ENSDART00000138470.2	4069	3819.000	1.009086	131.000
ENSDART00000142844.3	2318	2068.000	0.014225	1.000
ENSDART00000151125.2	13210	12960.000	0.399498	176.000
ENSDART00000065755.4	1007	757.000	6.350793	163.425
ENSDART00000132724.2	3481	3231.000	0.415984	45.689
ENSDART00000132688.2	448	198.000	0.780944	5.256
ENSDART00000082422.6	7680	7430.000	0.246043	62.143
ENSDART00000191127.1	7575	7325.000	0.268649	66.894
ENSDART00000180510.1	7575	7325.000	0.000000	0.000
ENSDART00000148296.3	1246	996.000	11.762382	398.243
ENSDART00000171433.2	987	737.000	3.229561	80.910
ENSDART00000165231.2	757	507.000	0.068278	1.177
ENSDART00000187684.1	2082	1832.000	0.057333	3.570
ENSDART00000101545.6	2014	1764.000	0.468605	28.100
ENSDART00000160484.2	869	619.000	0.000000	0.000
ENSDART00000163009.2	3174	2924.000	0.271640	27.000
ENSDART00000115280.5	5028	4778.000	0.147765	24.000
ENSDART00000162244.2	842	592.000	7.703314	155.022
ENSDART00000058970.5	2143	1893.000	3.558701	229.000
ENSDART00000137236.3	1791	1541.000	2.157160	113.000
ENSDART00000147045.2	638	388.000	0.000000	0.000
ENSDART00000028471.5	1476	1226.000	0.000000	0.000
ENSDART00000005473.6	1154	904.000	0.390499	12.000
ENSDART00000012686.9	990	740.000	37.403637	940.890
ENSDART00000136024.2	1257	1007.000	0.613474	21.000
ENSDART00000169410.3	3224	2974.000	0.339345	34.306
ENSDART00000075609.8	1368	1118.000	0.000000	0.000
ENSDART00000157630.2	1394	1144.000	0.000000	0.000
ENSDART00000155152.2	816	566.000	0.000000	0.000
ENSDART00000048095.8	3148	2898.000	2.649407	261.000
ENSDART00000155975.2	511	261.000	0.000000	0.000
ENSDART00000134332.3	1283	1033.000	2.752711	96.662
ENSDART00000137241.3	2193	1943.000	1.186064	78.338
ENSDART00000161012.2	2977	2727.000	0.438227	40.624
ENSDART00000181065.1	2424	2174.000	0.681671	50.376
ENSDART00000153472.2	1932	1682.000	0.594793	34.008
ENSDART00000134579.2	282	36.744	0.000000	0.000
ENSDART00000146058.3	1224	974.000	5.120728	169.545
ENSDART00000134505.3	851	601.000	0.259594	5.304
ENSDART00000052126.4	2445	2195.000	27.599020	2059.309
ENSDART00000137884.2	608	358.000	0.000000	0.000
ENSDART00000145423.3	758	508.000	0.000000	0.000
ENSDART00000140603.3	838	588.000	2.311730	46.207
ENSDART00000139599.3	309	59.592	0.000000	0.000
ENSDART00000135484.3	898	648.000	0.000000	0.000
ENSDART00000143394.2	753	503.000	0.000000	0.000
ENSDART00000183224.1	2463	2213.000	3.515799	264.484
ENSDART00000155528.3	804	554.000	0.000000	0.000
ENSDART00000154818.3	719	469.000	0.000000	0.000
ENSDART00000153613.2	746	496.000	0.000000	0.000
ENSDART00000155190.2	800	550.000	0.196737	3.678
ENSDART00000154226.3	1266	1016.000	0.000000	0.000
ENSDART00000155490.3	4792	4542.000	1.107569	171.006
ENSDART00000156880.2	1383	1133.000	0.488507	18.815
ENSDART00000178380.2	3126	2876.000	0.000000	0.000
ENSDART00000187105.1	3222	2972.000	0.000000	0.000
ENSDART00000130546.3	3023	2773.000	0.450876	42.501
ENSDART00000110197.3	1335	1085.000	0.930924	34.335
ENSDART00000136064.2	914	664.000	1.591791	35.929
ENSDART00000101859.6	1207	957.000	17.048333	554.609
ENSDART00000172138.2	3903	3653.000	0.000000	0.000
ENSDART00000025719.7	2732	2482.000	4.883172	412.000
ENSDART00000007688.7	4408	4158.000	11.050476	1561.920
ENSDART00000138040.2	442	192.000	0.000000	0.000
ENSDART00000134360.3	1366	1116.000	0.000000	0.000
ENSDART00000055329.6	1351	1101.000	0.000000	0.000
ENSDART00000018886.9	2359	2098.000	7.270562	518.522
ENSDART00000007412.7	1196	946.000	30.599234	984.000
ENSDART00000144168.3	3991	3741.000	5.120973	651.229
ENSDART00000136630.3	1261	1011.000	2.728506	93.771
ENSDART00000184244.1	3468	3218.000	0.000000	0.000
ENSDART00000139330.3	1818	1568.000	0.000000	0.000
ENSDART00000158285.2	810	560.000	0.634307	12.075
ENSDART00000163125.2	1804	1554.000	0.102288	5.403
ENSDART00000162461.2	1695	1445.000	0.654307	32.140
ENSDART00000166512.2	1599	1349.000	0.000000	0.000
ENSDART00000157055.2	931	681.000	0.262846	6.085
ENSDART00000124649.4	2820	2570.000	0.000000	0.000
ENSDART00000064320.8	2837	2587.000	0.000000	0.000
ENSDART00000172381.2	2711	2461.000	0.000000	0.000
ENSDART00000136808.3	3778	3528.000	2.701612	324.000
ENSDART00000131262.2	827	577.000	0.000000	0.000
ENSDART00000172560.2	2299	2049.000	0.416354	29.000
ENSDART00000157609.2	1044	794.000	0.000000	0.000
ENSDART00000173248.2	874	624.000	15.306926	324.688
ENSDART00000080628.6	828	578.000	201.342304	3956.000
ENSDART00000136855.2	921	671.000	3.026956	69.043
ENSDART00000193700.1	966	716.000	0.000000	0.000
ENSDART00000163984.2	879	629.000	0.000000	0.000
ENSDART00000144145.2	697	447.000	0.977944	14.860
ENSDART00000143899.3	2912	2662.000	0.000000	0.000
ENSDART00000163369.3	2952	2702.000	0.502343	46.140
ENSDART00000042074.8	2493	2243.000	0.000000	0.000
ENSDART00000100126.5	898	648.000	3.518742	77.510
ENSDART00000064513.3	882	632.000	0.000000	0.000
ENSDART00000142168.2	1046	796.000	249.545277	6752.364
ENSDART00000148324.2	617	367.000	3.645642	45.481
ENSDART00000103190.5	970	720.000	236.410457	5786.189
ENSDART00000132961.3	811	561.000	101.059565	1927.231
ENSDART00000147690.3	588	338.000	1.886567	21.676
ENSDART00000082379.5	760	510.000	159.917966	2772.432
ENSDART00000142046.2	3593	3343.000	0.248251	28.211
ENSDART00000193778.1	4088	3838.000	0.000000	0.000
ENSDART00000089076.6	4365	4115.000	0.124883	17.469
ENSDART00000186056.1	4098	3848.000	0.606393	79.320
ENSDART00000098045.4	3037	2787.000	1.769502	167.641
ENSDART00000159238.2	877	627.000	1.766956	37.661
ENSDART00000157425.2	665	415.000	3.768895	53.169
ENSDART00000165133.2	749	499.000	2.220484	37.665
ENSDART00000165373.2	956	706.000	28.021910	672.505
ENSDART00000011447.9	1474	1224.000	9.421309	392.000
ENSDART00000101051.4	1427	1177.000	0.274930	11.000
ENSDART00000137193.3	776	526.000	0.000000	0.000
ENSDART00000142903.2	625	375.000	0.000000	0.000
ENSDART00000047452.7	2968	2718.000	2.976391	275.000
ENSDART00000123292.3	5242	4992.000	0.365362	62.000
ENSDART00000073381.4	2289	2039.000	0.681393	47.229
ENSDART00000006147.9	1960	1710.000	0.747629	43.459
ENSDART00000146638.2	614	364.000	0.000000	0.000
ENSDART00000147076.3	851	601.000	0.158390	3.236
ENSDART00000145653.3	820	570.000	0.000000	0.000
ENSDART00000063133.5	1766	1516.000	3.159943	162.844
ENSDART00000160085.2	997	747.000	15.089038	383.156
ENSDART00000134159.2	829	579.000	0.000000	0.000
ENSDART00000127771.3	928	678.000	0.000000	0.000
ENSDART00000078230.5	2079	1829.000	2.203504	137.000
ENSDART00000193872.1	1521	1271.000	0.000000	0.000
ENSDART00000161676.2	801	551.000	1.201669	22.508
ENSDART00000161804.2	2051	1801.000	0.000000	0.000
ENSDART00000166773.2	807	557.000	0.000000	0.000
ENSDART00000172424.2	2059	1809.000	1.325593	81.516
ENSDART00000158309.2	1685	1435.000	0.000000	0.000
ENSDART00000167889.2	793	543.000	0.000000	0.000
ENSDART00000149702.3	2103	1853.000	7.175788	452.000
ENSDART00000149840.2	1773	1523.000	0.000000	0.000
ENSDART00000140206.2	1528	1278.000	0.460369	20.000
ENSDART00000030133.7	1273	1023.000	17.224942	599.000
ENSDART00000017805.8	5382	5132.000	1.048989	183.000
ENSDART00000156567.2	828	578.000	0.000000	0.000
ENSDART00000160457.2	2317	2067.000	1.010471	71.000
ENSDART00000170886.2	879	629.000	1.076310	23.013
ENSDART00000026768.9	4147	3897.000	8.843585	1171.527
ENSDART00000133617.2	474	224.000	0.400840	3.052
ENSDART00000123383.3	713	463.000	0.000000	0.000
ENSDART00000193633.1	2423	2173.000	0.077280	5.708
ENSDART00000183723.1	2171	1921.000	0.133422	8.713
ENSDART00000123643.3	628	378.000	1.091975	14.031
ENSDART00000103948.5	1713	1463.000	2.197779	109.300
ENSDART00000183237.1	1708	1458.000	3.924643	194.514
ENSDART00000188733.1	1923	1673.000	1.250426	71.113
ENSDART00000148197.3	5091	4841.000	0.000000	0.000
ENSDART00000142587.2	650	400.000	0.000000	0.000
ENSDART00000179403.2	9210	8960.000	0.695836	211.938
ENSDART00000055171.6	1419	1169.000	9.587758	381.000
ENSDART00000043713.8	2164	1914.000	1.152726	75.000
ENSDART00000136840.3	2193	1943.000	0.015140	1.000
ENSDART00000137450.2	551	301.000	0.000000	0.000
ENSDART00000144396.3	890	640.000	0.000000	0.000
ENSDART00000064144.5	1263	1013.000	27.950597	962.485
ENSDART00000163883.2	1698	1448.000	0.030780	1.515
ENSDART00000183072.1	1809	1559.000	0.000000	0.000
ENSDART00000187276.1	1743	1493.000	0.000000	0.000
ENSDART00000106637.5	337	87.022	0.338048	1.000
ENSDART00000134292.2	2803	2553.000	21.024629	1824.621
ENSDART00000160813.2	805	555.000	3.138829	59.218
ENSDART00000163182.2	3616	3366.000	12.698576	1452.990
ENSDART00000163722.2	691	441.000	0.000000	0.000
ENSDART00000170872.2	1305	1055.000	99.240646	3559.061
ENSDART00000162428.2	863	613.000	0.000000	0.000
ENSDART00000158994.3	3736	3486.000	1.314306	155.746
ENSDART00000142460.4	4536	4286.000	0.000000	0.000
ENSDART00000175671.2	4385	4135.000	0.035149	4.941
ENSDART00000110629.4	4554	4304.000	0.253298	37.059
ENSDART00000089205.7	9265	9015.000	0.488361	149.658
ENSDART00000166836.2	4119	3869.000	0.165529	21.770
ENSDART00000188766.1	3778	3528.000	0.000000	0.000
ENSDART00000188225.1	4030	3780.000	0.920953	118.338
ENSDART00000106141.4	1275	1025.000	59.153963	2061.110
ENSDART00000137798.3	882	632.000	0.480377	10.320
ENSDART00000172976.2	775	525.000	0.239197	4.269
ENSDART00000148271.2	558	308.000	0.353811	3.704
ENSDART00000173438.2	842	592.000	0.000000	0.000
ENSDART00000141386.5	724	474.000	3.381020	54.478
ENSDART00000184288.1	451	201.000	0.000000	0.000
ENSDART00000171450.2	659	409.000	36.410785	506.229
ENSDART00000149555.2	880	630.000	0.365454	7.826
ENSDART00000062024.7	1572	1322.000	1.405757	63.174
ENSDART00000149349.3	610	360.000	0.000000	0.000
ENSDART00000151229.2	1124	874.000	0.000000	0.000
ENSDART00000167555.3	4875	4625.000	0.276985	43.547
ENSDART00000101701.5	1439	1189.000	0.000000	0.000
ENSDART00000093583.5	1568	1318.000	1.740948	78.000
ENSDART00000156674.2	1845	1595.000	0.135744	7.360
ENSDART00000192648.1	1809	1559.000	0.000000	0.000
ENSDART00000182626.1	1845	1595.000	0.000000	0.000
ENSDART00000034852.5	2736	2486.000	0.011834	1.000
ENSDART00000144719.2	807	557.000	0.000000	0.000
ENSDART00000145629.2	756	506.000	0.000000	0.000
ENSDART00000043866.7	3297	3047.000	0.318602	33.000
ENSDART00000147912.2	1219	969.000	2.853715	94.000
ENSDART00000145688.2	535	285.000	0.000000	0.000
ENSDART00000085505.7	4277	4027.000	3.114916	426.404
ENSDART00000187370.1	6386	6136.000	0.406528	84.795
ENSDART00000162752.2	1094	844.000	3.348896	96.081
ENSDART00000134809.4	4313	4063.000	0.129009	17.818
ENSDART00000112380.4	2915	2665.000	0.000000	0.000
ENSDART00000191727.1	2260	2010.000	0.178290	12.182
ENSDART00000189016.1	2783	2533.000	0.000000	0.000
ENSDART00000138741.4	3862	3612.000	2.981507	366.081
ENSDART00000146570.3	581	331.000	0.118295	1.331
ENSDART00000144791.2	548	298.000	0.255487	2.588
ENSDART00000145330.2	783	533.000	1732.446563	31389.216
ENSDART00000132742.3	777	527.000	2151.600270	38544.784
ENSDART00000137478.3	1278	1028.000	0.000000	0.000
ENSDART00000136870.2	520	270.000	0.000000	0.000
ENSDART00000056712.6	2444	2194.000	27.164981	2026.000
ENSDART00000090689.4	2629	2379.000	3.499440	283.000
ENSDART00000151836.2	2832	2582.000	0.091147	8.000
ENSDART00000138389.2	1384	1134.000	0.000000	0.000
ENSDART00000142673.2	731	481.000	0.000000	0.000
ENSDART00000101191.5	2447	2197.000	0.606998	45.333
ENSDART00000147693.2	788	538.000	0.811544	14.842
ENSDART00000186559.1	3831	3581.000	0.000000	0.000
ENSDART00000122170.4	3966	3716.000	2.191478	276.826
ENSDART00000104519.6	3055	2805.000	6.975727	665.144
ENSDART00000080854.7	2742	2492.000	0.491425	41.629
ENSDART00000159849.2	2580	2330.000	0.295048	23.369
ENSDART00000174491.2	2734	2484.000	0.115215	9.729
ENSDART00000157018.2	3639	3389.000	0.298865	34.430
ENSDART00000180117.1	546	296.000	0.252937	2.545
ENSDART00000113952.5	2473	2223.000	0.000000	0.000
ENSDART00000134293.3	1318	1068.000	9.502862	345.000
ENSDART00000151101.2	639	389.000	0.000000	0.000
ENSDART00000140635.2	2333	2083.000	2.001794	141.743
ENSDART00000187699.1	991	741.000	0.039797	1.002
ENSDART00000144884.2	890	640.000	0.401784	8.741
ENSDART00000137033.2	929	668.000	0.000000	0.000
ENSDART00000103898.4	1770	1520.000	0.682389	35.259
ENSDART00000060825.5	714	464.000	0.000000	0.000
ENSDART00000152200.1	660	410.000	0.262651	3.661
ENSDART00000152361.1	417	167.000	0.000000	0.000
ENSDART00000152132.1	283	37.467	0.000000	0.000
ENSDART00000152573.1	276	32.649	0.000000	0.000
ENSDART00000152426.2	940	690.000	0.000000	0.000
ENSDART00000018741.9	1644	1394.000	14.378615	681.355
ENSDART00000160221.2	1200	950.000	0.000000	0.000
ENSDART00000081016.4	4396	4146.000	7.610376	1072.578
ENSDART00000126382.3	746	496.000	3.029076	51.072
ENSDART00000121697.3	1750	1500.000	0.890497	45.406
ENSDART00000183015.1	4379	4129.000	1.502891	210.943
ENSDART00000140501.3	2686	2436.000	0.298575	24.724
ENSDART00000140083.2	932	682.000	0.000000	0.000
ENSDART00000142955.2	1371	1121.000	2.313242	88.150
ENSDART00000132107.2	531	281.000	0.000000	0.000
ENSDART00000130981.3	958	708.000	0.000000	0.000
ENSDART00000048438.6	1561	1311.000	0.499713	22.270
ENSDART00000142773.2	794	544.000	0.255791	4.730
ENSDART00000036235.8	1063	813.000	5.100021	140.947
ENSDART00000140541.2	642	392.000	0.000000	0.000
ENSDART00000142425.2	797	547.000	0.710700	13.215
ENSDART00000146336.2	711	461.000	0.000000	0.000
ENSDART00000143214.3	1138	888.000	0.000000	0.000
ENSDART00000149408.3	1516	1266.000	10.450052	449.723
ENSDART00000148878.2	977	727.000	0.173046	4.277
ENSDART00000031211.7	2976	2726.000	0.172664	16.000
ENSDART00000152987.2	6581	6331.000	0.032526	7.000
ENSDART00000133369.3	3595	3345.000	0.066270	7.535
ENSDART00000138059.2	604	354.000	0.000000	0.000
ENSDART00000141156.2	845	595.000	0.000000	0.000
ENSDART00000092508.7	4547	4297.000	2.727916	398.465
ENSDART00000179193.2	3384	3134.000	0.000000	0.000
ENSDART00000125555.2	6006	5756.000	0.000000	0.000
ENSDART00000143923.3	6109	5859.000	0.000000	0.000
ENSDART00000062216.7	6108	5858.000	0.494179	98.407
ENSDART00000062360.7	6006	5756.000	0.000000	0.000
ENSDART00000129525.3	1202	952.000	3564.962699	115367.996
ENSDART00000144241.2	417	167.000	29.032598	164.815
ENSDART00000175404.2	1716	1466.000	245.494360	12234.012
ENSDART00000172889.2	1249	999.000	0.000000	0.000
ENSDART00000145389.2	1132	882.000	0.119348	3.578
ENSDART00000064212.6	822	572.000	7.920111	154.000
ENSDART00000152588.2	1614	1364.000	0.000000	0.000
ENSDART00000113909.5	1542	1292.000	0.000000	0.000
ENSDART00000153927.3	1491	1241.000	0.000000	0.000
ENSDART00000125173.3	4165	3915.000	0.541013	72.000
ENSDART00000138404.3	4255	4005.000	1.095917	149.202
ENSDART00000142467.3	623	373.000	0.772767	9.798
ENSDART00000131169.4	1961	1711.000	2.269502	132.000
ENSDART00000165046.2	585	335.000	1.401582	15.961
ENSDART00000158878.3	2664	2414.000	2.474281	203.039
ENSDART00000024644.9	1370	1120.000	2.369450	90.211
ENSDART00000191221.1	1812	1562.000	0.000000	0.000
ENSDART00000186932.1	1641	1391.000	2.756484	130.340
ENSDART00000169288.2	1874	1624.000	1.730866	95.553
ENSDART00000001649.10	4785	4535.000	13.001586	2004.320
ENSDART00000122185.3	432	182.000	0.000000	0.000
ENSDART00000189886.1	6222	5972.000	0.560681	113.823
ENSDART00000156049.2	4114	3864.000	3.932386	516.520
ENSDART00000127845.3	8257	8007.000	0.732875	199.477
ENSDART00000186196.1	7813	7563.000	0.000000	0.000
ENSDART00000137355.3	3497	3247.000	0.142936	15.777
ENSDART00000188456.1	9709	9459.000	2.105384	676.971
ENSDART00000183694.1	10825	10575.000	0.014611	5.253
ENSDART00000142487.2	421	171.000	0.000000	0.000
ENSDART00000064210.4	1874	1624.000	4.782164	264.000
ENSDART00000051081.5	3339	3089.000	13.076660	1373.119
ENSDART00000131676.2	674	424.000	0.000000	0.000
ENSDART00000121840.3	805	555.000	0.000000	0.000
ENSDART00000149992.3	3284	3034.000	0.009696	1.000
ENSDART00000141799.2	1227	977.000	3.304128	109.735
ENSDART00000147730.2	789	539.000	0.000000	0.000
ENSDART00000158341.2	4764	4514.000	8.853063	1358.465
ENSDART00000189070.1	600	350.000	0.000000	0.000
ENSDART00000181194.1	510	260.000	9.961047	88.038
ENSDART00000154888.2	1031	781.000	0.481379	12.780
ENSDART00000104520.7	1746	1496.000	111.775307	5684.220
ENSDART00000141876.2	1561	1311.000	0.214837	9.574
ENSDART00000182452.1	735	485.000	0.000000	0.000
ENSDART00000056417.5	750	500.000	0.000000	0.000
ENSDART00000051611.6	1384	1134.000	0.580015	22.359
ENSDART00000155265.3	981	731.000	0.000000	0.000
ENSDART00000132493.3	1064	814.000	0.000000	0.000
ENSDART00000124899.3	570	320.000	0.000000	0.000
ENSDART00000152155.2	639	389.000	1.679981	22.215
ENSDART00000152559.2	710	460.000	0.000000	0.000
ENSDART00000125620.4	1610	1360.000	3.301680	152.640
ENSDART00000053858.7	3471	3221.000	15.655376	1714.145
ENSDART00000050201.7	1559	1309.000	0.000000	0.000
ENSDART00000135473.2	1441	1191.000	1.333793	54.000
ENSDART00000012318.8	3775	3525.000	3.825663	458.415
ENSDART00000093046.6	1830	1580.000	0.000000	0.000
ENSDART00000185972.1	1817	1567.000	17.684325	942.000
ENSDART00000020054.7	2044	1782.000	0.247623	15.000
ENSDART00000149443.3	6346	6096.000	0.671071	139.061
ENSDART00000173398.2	3054	2804.000	0.000000	0.000
ENSDART00000181581.1	7503	7253.000	0.297069	73.243
ENSDART00000043802.5	3556	3306.000	1.698797	190.914
ENSDART00000124060.3	755	505.000	1.428519	24.523
ENSDART00000185626.1	3437	3187.000	0.000000	0.000
ENSDART00000086333.6	4493	4243.000	0.340412	49.099
ENSDART00000187489.1	4174	3924.000	0.029246	3.901
ENSDART00000146484.2	2152	1902.000	1.206398	78.000
ENSDART00000078324.4	1329	1079.000	7.257467	266.195
ENSDART00000149231.2	786	536.000	0.099063	1.805
ENSDART00000149335.3	3380	3130.000	0.093986	10.000
ENSDART00000091547.2	1479	1229.000	0.000000	0.000
ENSDART00000060150.5	1228	978.000	76.431503	2541.000
ENSDART00000130666.3	1540	1290.000	0.045609	2.000
ENSDART00000047719.6	6939	6689.000	0.000000	0.000
ENSDART00000141154.3	6813	6563.000	0.026894	6.000
ENSDART00000171165.2	6585	6335.000	0.000000	0.000
ENSDART00000136908.2	1136	886.000	0.000000	0.000
ENSDART00000090069.6	3205	2955.000	0.099552	10.000
ENSDART00000154627.3	1993	1743.000	0.376431	22.304
ENSDART00000100183.6	1437	1187.000	1.288722	52.000
ENSDART00000140182.2	362	112.000	0.000000	0.000
ENSDART00000174776.2	2619	2369.000	2.384200	192.000
ENSDART00000150149.3	2349	2099.000	1.513624	108.000
ENSDART00000061832.5	1610	1349.000	12.140663	556.734
ENSDART00000138099.2	656	406.000	21.720442	299.770
ENSDART00000089965.6	1065	815.000	24.047680	666.230
ENSDART00000148293.2	1072	822.000	0.000000	0.000
ENSDART00000153086.2	4907	4657.000	0.841099	133.152
ENSDART00000181060.1	924	674.000	0.000000	0.000
ENSDART00000174049.2	1184	934.000	0.000000	0.000
ENSDART00000140338.3	839	589.000	0.000000	0.000
ENSDART00000136745.2	513	263.000	0.618477	5.529
ENSDART00000138263.2	1099	831.000	0.000000	0.000
ENSDART00000131282.3	2291	2041.000	0.000000	0.000
ENSDART00000174369.2	749	499.000	0.000000	0.000
ENSDART00000174117.2	4875	4625.000	0.980533	154.158
ENSDART00000174355.2	4947	4697.000	0.000000	0.000
ENSDART00000174292.2	4429	4179.000	1.033887	146.872
ENSDART00000174335.2	4431	4181.000	0.000000	0.000
ENSDART00000161387.3	4982	4732.000	0.000000	0.000
ENSDART00000009938.11	4276	4026.000	3.123261	427.440
ENSDART00000174218.2	4447	4197.000	0.000000	0.000
ENSDART00000073766.6	1817	1567.000	0.000000	0.000
ENSDART00000092953.7	2242	1992.000	0.678786	45.964
ENSDART00000136009.2	2602	2352.000	0.323144	25.836
ENSDART00000186864.1	4086	3836.000	0.038458	5.015
ENSDART00000146251.4	3208	2958.000	0.060605	6.094
ENSDART00000104179.5	981	731.000	0.000000	0.000
ENSDART00000180196.1	525	275.000	0.000000	0.000
ENSDART00000141294.2	771	521.000	0.082895	1.468
ENSDART00000142095.2	486	236.000	0.000000	0.000
ENSDART00000023977.10	3181	2931.000	5.957099	593.532
ENSDART00000076423.4	2811	2561.000	0.241222	21.000
ENSDART00000160138.2	2715	2465.000	0.000000	0.000
ENSDART00000005140.8	1242	992.000	8.214378	277.000
ENSDART00000138111.2	429	179.000	0.000000	0.000
ENSDART00000154393.3	8765	8515.000	0.000000	0.000
ENSDART00000156181.2	782	532.000	0.000000	0.000
ENSDART00000182648.1	690	440.000	0.000000	0.000
ENSDART00000136839.3	833	583.000	2.399447	47.552
ENSDART00000138037.3	763	513.000	0.000000	0.000
ENSDART00000085764.7	2538	2288.000	12.807831	996.151
ENSDART00000149181.3	836	586.000	0.000000	0.000
ENSDART00000149883.2	759	509.000	0.397143	6.872
ENSDART00000134946.2	1047	797.000	0.152954	4.144
ENSDART00000101885.6	3368	3118.000	5.074539	537.856
ENSDART00000130540.3	3351	3101.000	0.000000	0.000
ENSDART00000167510.2	2696	2446.000	1.094439	91.000
ENSDART00000032877.9	1128	878.000	7.572173	226.000
ENSDART00000172827.2	1024	774.000	0.000000	0.000
ENSDART00000149154.2	1761	1511.000	6.522092	335.000
ENSDART00000146262.2	429	179.000	0.000000	0.000
ENSDART00000142726.2	2321	2071.000	22.372115	1575.000
ENSDART00000039535.7	1633	1383.000	1.250108	58.771
ENSDART00000132044.2	2117	1867.000	1.264136	80.229
ENSDART00000050018.6	2537	2287.000	1.531671	119.076
ENSDART00000193861.1	2491	2241.000	0.172482	13.140
ENSDART00000104315.5	2724	2474.000	20.891934	1757.000
ENSDART00000109488.3	2531	2281.000	0.022691	1.759
ENSDART00000191549.1	5851	5601.000	0.140314	26.715
ENSDART00000133519.3	1749	1499.000	0.000000	0.000
ENSDART00000137383.2	459	209.000	0.000000	0.000
ENSDART00000141728.2	344	94.008	0.000000	0.000
ENSDART00000145616.2	2471	2221.000	0.152283	11.497
ENSDART00000193087.1	2199	1949.000	0.045111	2.989
ENSDART00000185579.1	2457	2207.000	0.073498	5.514
ENSDART00000137092.2	1949	1699.000	3.549813	205.018
ENSDART00000171049.2	296	47.826	0.000000	0.000
ENSDART00000112684.3	999	749.000	0.274930	7.000
ENSDART00000145050.3	2034	1784.000	0.000000	0.000
ENSDART00000059420.7	2037	1787.000	2.847922	173.000
ENSDART00000005573.7	1466	1216.000	1.572484	65.000
ENSDART00000151743.3	739	489.000	0.000000	0.000
ENSDART00000151776.2	505	255.000	0.000000	0.000
ENSDART00000163362.2	670	420.000	0.000000	0.000
ENSDART00000160262.2	1124	874.000	0.384639	11.428
ENSDART00000166871.2	1331	1081.000	0.445626	16.375
ENSDART00000154532.2	3079	2829.000	0.755539	72.658
ENSDART00000154403.2	219	11.606	0.000000	0.000
ENSDART00000191205.1	2689	2439.000	0.000000	0.000
ENSDART00000088185.5	2601	2351.000	0.867661	69.342
ENSDART00000098467.4	1417	1167.000	0.000000	0.000
ENSDART00000137088.3	1236	986.000	2.886671	96.754
ENSDART00000175959.2	5249	4999.000	1.877875	319.112
ENSDART00000085252.5	1400	1150.000	11.101930	434.000
ENSDART00000140588.2	1666	1416.000	0.477828	23.000
ENSDART00000162255.2	1106	856.000	0.000000	0.000
ENSDART00000169325.2	1363	1113.000	4.255370	161.000
ENSDART00000144565.2	625	375.000	0.000000	0.000
ENSDART00000154050.3	3025	2775.000	0.015091	1.424
ENSDART00000073382.3	1604	1354.000	2.128196	97.954
ENSDART00000165359.2	3634	3384.000	0.000000	0.000
ENSDART00000192857.1	4177	3927.000	0.000000	0.000
ENSDART00000184152.1	4439	4189.000	0.000000	0.000
ENSDART00000163142.2	1752	1502.000	1.899802	97.000
ENSDART00000158217.2	1598	1348.000	0.740257	33.921
ENSDART00000124331.3	3127	2877.000	0.000000	0.000
ENSDART00000183358.1	483	233.000	0.000000	0.000
ENSDART00000007398.7	1722	1472.000	59.974243	3001.000
ENSDART00000030448.9	1720	1470.000	0.000000	0.000
ENSDART00000169022.2	1139	889.000	325.581109	9839.077
ENSDART00000157736.2	901	651.000	5.825796	128.923
ENSDART00000160180.2	2488	2238.000	0.000000	0.000
ENSDART00000184993.1	2397	2147.000	0.110582	8.071
ENSDART00000182667.1	3108	2858.000	0.799817	77.705
ENSDART00000182274.1	2571	2321.000	0.000000	0.000
ENSDART00000042255.8	2910	2660.000	3.161624	285.881
ENSDART00000123624.3	744	494.000	0.840782	14.119
ENSDART00000005847.9	7659	7409.000	0.182334	45.922
ENSDART00000143674.2	522	272.000	0.324458	3.000
ENSDART00000036886.6	1938	1688.000	0.140778	8.078
ENSDART00000156334.2	16334	16084.000	6.308913	3449.388
ENSDART00000193360.1	3233	2983.000	6.451791	654.225
ENSDART00000108965.4	1882	1632.000	0.721019	40.000
ENSDART00000165790.2	578	328.000	0.000000	0.000
ENSDART00000102518.5	1729	1479.000	1.272971	64.000
ENSDART00000080704.7	840	590.000	0.000000	0.000
ENSDART00000051621.6	2384	2134.000	8.240529	597.782
ENSDART00000141408.3	3312	3062.000	0.423711	44.103
ENSDART00000132211.3	2491	2241.000	0.286563	21.830
ENSDART00000144872.2	556	306.000	0.000000	0.000
ENSDART00000182266.1	6971	6721.000	0.359436	82.120
ENSDART00000028048.11	1562	1312.000	2.892427	129.000
ENSDART00000151735.2	745	495.000	0.000000	0.000
ENSDART00000142462.2	2895	2645.000	0.773551	69.552
ENSDART00000125979.3	3705	3455.000	0.071932	8.448
ENSDART00000168299.2	1299	1049.000	0.000000	0.000
ENSDART00000157864.2	693	443.000	2.752883	41.456
ENSDART00000000948.9	2135	1885.000	1.981979	127.000
ENSDART00000148885.2	815	565.000	0.000000	0.000
ENSDART00000152355.2	7768	7518.000	1.831260	468.000
ENSDART00000152358.2	493	243.000	0.000000	0.000
ENSDART00000139505.3	4060	3810.000	0.035640	4.616
ENSDART00000139188.3	707	441.000	0.000000	0.000
ENSDART00000151490.3	689	439.000	1.005156	15.000
ENSDART00000092456.6	3513	3263.000	0.000000	0.000
ENSDART00000091805.6	4757	4507.000	0.041670	6.384
ENSDART00000171693.2	877	627.000	2.693184	57.402
ENSDART00000169142.2	3593	3343.000	0.747953	84.997
ENSDART00000153866.2	428	178.000	0.000000	0.000
ENSDART00000156038.2	6665	6415.000	8.203967	1789.015
ENSDART00000184614.1	1575	1325.000	0.000000	0.000
ENSDART00000186292.1	3040	2790.000	0.136913	12.985
ENSDART00000184573.1	1719	1469.000	0.000000	0.000
ENSDART00000183127.1	1728	1478.000	0.000000	0.000
ENSDART00000134573.2	1020	770.000	0.000000	0.000
ENSDART00000047552.8	2101	1851.000	0.273772	17.226
ENSDART00000184843.1	2510	2260.000	5.685318	436.774
ENSDART00000139066.2	1426	1176.000	0.000000	0.000
ENSDART00000145819.2	780	530.000	0.000000	0.000
ENSDART00000064983.7	1496	1246.000	0.519411	22.000
ENSDART00000136317.3	3227	2977.000	0.000000	0.000
ENSDART00000180073.1	1939	1689.000	0.000000	0.000
ENSDART00000079613.6	1739	1489.000	0.000000	0.000
ENSDART00000143502.3	1434	1184.000	0.000000	0.000
ENSDART00000141597.4	2798	2548.000	0.277868	24.067
ENSDART00000157817.2	2317	2067.000	0.064848	4.557
ENSDART00000136836.2	3552	3302.000	0.000000	0.000
ENSDART00000191918.1	8178	7928.000	0.548668	147.865
ENSDART00000081985.5	2486	2236.000	9.183119	698.000
ENSDART00000142075.2	646	396.000	0.000000	0.000
ENSDART00000064463.6	999	749.000	21.012540	535.000
ENSDART00000146688.2	918	668.000	0.000000	0.000
ENSDART00000147274.3	726	476.000	0.000000	0.000
ENSDART00000054574.6	1399	1149.000	13.134209	513.000
ENSDART00000141660.3	936	686.000	0.000000	0.000
ENSDART00000164111.2	631	381.000	0.000000	0.000
ENSDART00000097340.5	1775	1525.000	0.192902	10.000
ENSDART00000148593.2	1741	1491.000	5.307393	269.000
ENSDART00000148415.2	773	523.000	0.000000	0.000
ENSDART00000144271.2	6355	6105.000	0.117252	24.333
ENSDART00000098540.4	9391	9141.000	0.088930	27.633
ENSDART00000137918.3	3808	3558.000	1.901641	230.000
ENSDART00000102311.2	1317	1067.000	0.137852	5.000
ENSDART00000138948.4	2118	1868.000	1.977880	125.594
ENSDART00000003210.8	1328	1078.000	1.036982	38.000
ENSDART00000146671.2	1170	920.000	39.893292	1247.617
ENSDART00000143682.3	869	619.000	0.094479	1.988
ENSDART00000137335.2	1283	1033.000	23.854455	837.651
ENSDART00000113204.4	999	749.000	0.147057	3.744
ENSDART00000066445.6	1480	1230.000	2.009004	84.000
ENSDART00000188940.1	843	593.000	0.000000	0.000
ENSDART00000141969.2	805	555.000	0.000000	0.000
ENSDART00000145449.2	887	637.000	0.507134	10.981
ENSDART00000139679.2	763	513.000	1.510034	26.333
ENSDART00000142072.3	848	598.000	58.224691	1183.591
ENSDART00000147254.2	728	478.000	0.514802	8.365
ENSDART00000143764.3	828	578.000	0.412626	8.107
ENSDART00000131860.3	787	537.000	305.261032	5572.359
ENSDART00000032744.9	760	510.000	66.872319	1159.338
ENSDART00000142702.3	7790	7540.000	1.724477	442.000
ENSDART00000145955.3	2847	2597.000	0.328498	29.000
ENSDART00000090213.6	7532	7282.000	0.238379	59.008
ENSDART00000183461.1	8270	8020.000	0.303064	82.623
ENSDART00000183035.1	8357	8107.000	0.000000	0.000
ENSDART00000133420.4	6434	6184.000	0.808108	169.876
ENSDART00000144993.2	1032	782.000	0.549195	14.599
ENSDART00000186825.1	1926	1676.000	0.000000	0.000
ENSDART00000040946.9	1401	1151.000	0.000000	0.000
ENSDART00000189682.1	1434	1184.000	0.530230	21.341
ENSDART00000004109.7	1258	1008.000	8.346648	286.000
ENSDART00000131324.3	3704	3454.000	1.592911	187.028
ENSDART00000151078.2	460	210.000	0.696452	4.972
ENSDART00000148625.3	1560	1310.000	0.000000	0.000
ENSDART00000149742.2	877	627.000	0.000000	0.000
ENSDART00000148479.2	1907	1657.000	0.035507	2.000
ENSDART00000180815.1	621	371.000	0.000000	0.000
ENSDART00000059063.4	3004	2754.000	7.043113	659.359
ENSDART00000023483.7	1761	1511.000	0.000000	0.000
ENSDART00000141639.2	816	566.000	0.000000	0.000
ENSDART00000151592.3	6889	6639.000	0.475248	107.255
ENSDART00000122136.3	2467	2217.000	0.505413	38.089
ENSDART00000190502.1	5794	5544.000	0.275447	51.911
ENSDART00000136251.3	5147	4897.000	0.000000	0.000
ENSDART00000002641.8	9520	9270.000	0.000000	0.000
ENSDART00000189552.1	9082	8832.000	0.000000	0.000
ENSDART00000180686.1	10077	9827.000	0.237994	79.502
ENSDART00000092804.6	8177	7927.000	0.010075	2.715
ENSDART00000177153.2	6441	6191.000	0.015305	3.221
ENSDART00000157325.2	813	563.000	0.078974	1.511
ENSDART00000170929.2	1084	834.000	0.797409	22.607
ENSDART00000134498.2	1851	1601.000	0.146996	8.000
ENSDART00000152103.2	899	649.000	0.000000	0.000
ENSDART00000073564.5	2077	1827.000	8.694844	540.000
ENSDART00000090608.6	3186	2936.000	3.166195	316.000
ENSDART00000087857.6	2706	2456.000	0.000000	0.000
ENSDART00000182238.1	2631	2381.000	0.000000	0.000
ENSDART00000181833.1	3181	2931.000	0.010037	1.000
ENSDART00000133114.3	2720	2470.000	0.107189	9.000
ENSDART00000172421.3	9621	9371.000	0.926267	295.064
ENSDART00000160709.2	2257	2007.000	3.225603	220.065
ENSDART00000193180.1	3016	2766.000	0.248245	23.341
ENSDART00000157634.3	2257	2007.000	0.000000	0.000
ENSDART00000014153.6	1890	1640.000	18.242472	1017.000
ENSDART00000150529.2	537	287.000	0.000000	0.000
ENSDART00000023038.8	2873	2623.000	1.278537	114.000
ENSDART00000136081.3	762	512.000	0.000000	0.000
ENSDART00000166915.2	4427	4177.000	0.000000	0.000
ENSDART00000161253.2	4882	4632.000	0.000000	0.000
ENSDART00000146762.3	1256	1006.000	5.819179	199.000
ENSDART00000160336.2	528	278.000	0.000000	0.000
ENSDART00000162175.2	5678	5428.000	3.785516	698.487
ENSDART00000168958.2	484	234.000	0.000000	0.000
ENSDART00000167933.2	4239	3989.000	0.158652	21.513
ENSDART00000147061.2	422	172.000	0.000000	0.000
ENSDART00000146116.2	1679	1429.000	0.146321	7.108
ENSDART00000027288.6	4512	4262.000	0.192353	27.868
ENSDART00000011245.7	2484	2234.000	15.193296	1153.795
ENSDART00000125659.5	1387	1137.000	0.000000	0.000
ENSDART00000122819.3	5043	4793.000	0.308004	50.183
ENSDART00000163427.2	679	429.000	0.068572	1.000
ENSDART00000137900.3	5416	5166.000	0.005694	1.000
ENSDART00000103652.5	7364	7114.000	0.000000	0.000
ENSDART00000154876.2	456	206.000	0.000000	0.000
ENSDART00000131022.3	792	542.000	0.132462	2.441
ENSDART00000103230.5	2227	1977.000	0.417990	28.091
ENSDART00000085666.6	2684	2434.000	46.174547	3820.469
ENSDART00000159174.2	791	541.000	0.000000	0.000
ENSDART00000172113.2	1104	854.000	0.137809	4.001
ENSDART00000166943.2	2812	2562.000	0.582908	50.766
ENSDART00000172448.2	4422	4172.000	0.170879	24.234
ENSDART00000154598.3	11489	11239.000	0.034027	13.000
ENSDART00000076739.6	6727	6477.000	0.241102	53.085
ENSDART00000154385.2	705	455.000	0.000000	0.000
ENSDART00000156500.2	528	278.000	0.000000	0.000
ENSDART00000154419.2	671	421.000	0.069875	1.000
ENSDART00000168051.2	5220	4970.000	0.035013	5.915
ENSDART00000193728.1	5664	5414.000	0.000000	0.000
ENSDART00000150017.2	377	127.000	0.000000	0.000
ENSDART00000149475.3	3102	2852.000	0.000000	0.000
ENSDART00000066278.5	2400	2150.000	0.000000	0.000
ENSDART00000123254.3	3448	3198.000	9.797114	1065.050
ENSDART00000187320.1	4870	4620.000	1.314462	206.435
ENSDART00000190701.1	2592	2342.000	0.000000	0.000
ENSDART00000192605.1	4793	4543.000	0.000000	0.000
ENSDART00000036997.6	2125	1875.000	9.319482	594.000
ENSDART00000135508.3	863	613.000	0.000000	0.000
ENSDART00000142428.3	1042	792.000	2.882439	77.603
ENSDART00000080342.6	1281	1031.000	7.412913	259.801
ENSDART00000190514.1	1245	995.000	0.000000	0.000
ENSDART00000012050.9	974	724.000	2540.569307	62526.342
ENSDART00000153459.2	787	537.000	0.000000	0.000
ENSDART00000152903.2	739	489.000	0.000000	0.000
ENSDART00000125179.2	1481	1231.000	0.000000	0.000
ENSDART00000043961.8	3146	2896.000	3.030437	298.330
ENSDART00000111058.4	3199	2949.000	5.752532	576.670
ENSDART00000104289.4	814	564.000	0.625905	12.000
ENSDART00000129871.3	2092	1842.000	0.000000	0.000
ENSDART00000172452.3	2316	2066.000	0.000000	0.000
ENSDART00000183955.1	6010	5760.000	0.032284	6.321
ENSDART00000044453.8	2918	2668.000	0.672590	61.000
ENSDART00000180127.1	2625	2375.000	0.000000	0.000
ENSDART00000161658.2	562	312.000	0.000000	0.000
ENSDART00000163671.2	643	393.000	0.000000	0.000
ENSDART00000172090.2	580	330.000	0.000000	0.000
ENSDART00000163573.2	477	227.000	0.173516	1.339
ENSDART00000162173.2	729	479.000	0.217123	3.535
ENSDART00000159914.2	523	273.000	0.000000	0.000
ENSDART00000160192.2	462	212.000	0.193392	1.394
ENSDART00000172339.2	582	332.000	0.714528	8.064
ENSDART00000161280.2	694	444.000	0.000000	0.000
ENSDART00000114203.5	3231	2981.000	3.799315	385.000
ENSDART00000150608.3	376	126.000	0.000000	0.000
ENSDART00000098504.5	289	42.036	0.000000	0.000
ENSDART00000170285.2	1713	1463.000	5.519441	274.494
ENSDART00000159720.2	1311	1061.000	0.734912	26.506
ENSDART00000168278.2	4061	3811.000	0.000000	0.000
ENSDART00000149326.2	1188	938.000	0.000000	0.000
ENSDART00000189402.1	2038	1788.000	0.573604	34.864
ENSDART00000153514.2	7915	7665.000	0.291657	75.994
ENSDART00000147344.2	714	464.000	0.000000	0.000
ENSDART00000187864.1	561	311.000	0.000000	0.000
ENSDART00000064515.5	1422	1172.000	3.614444	144.000
ENSDART00000145054.2	829	579.000	0.000000	0.000
ENSDART00000141707.2	596	346.000	0.000000	0.000
ENSDART00000083066.5	2792	2542.000	1.542485	133.288
ENSDART00000140127.2	667	417.000	0.120801	1.712
ENSDART00000091097.6	7308	7058.000	0.382597	91.794
ENSDART00000144753.3	1355	1105.000	0.000000	0.000
ENSDART00000172463.2	443	193.000	0.000000	0.000
ENSDART00000161160.2	1910	1660.000	0.000000	0.000
ENSDART00000164139.2	7988	7738.000	0.000000	0.000
ENSDART00000191011.1	4809	4559.000	0.000000	0.000
ENSDART00000112254.4	4566	4316.000	0.000000	0.000
ENSDART00000189770.1	4827	4577.000	0.000000	0.000
ENSDART00000056962.7	1716	1466.000	0.431155	21.486
ENSDART00000112924.5	831	581.000	0.000000	0.000
ENSDART00000187352.1	5160	4910.000	1.636236	273.099
ENSDART00000150974.3	2533	2283.000	0.000000	0.000
ENSDART00000172241.2	1460	1210.000	22.614192	930.165
ENSDART00000170355.2	755	505.000	0.000000	0.000
ENSDART00000159888.2	812	562.000	0.096067	1.835
ENSDART00000124623.3	1714	1464.000	0.683195	34.000
ENSDART00000161071.2	537	287.000	0.000000	0.000
ENSDART00000130083.3	628	378.000	24.514630	315.000
ENSDART00000004420.9	1687	1437.000	3.541571	173.000
ENSDART00000049831.5	1445	1195.000	30.070045	1221.505
ENSDART00000020999.8	3683	3433.000	2.236523	261.000
ENSDART00000142450.2	2165	1915.000	1.783049	116.071
ENSDART00000173967.2	847	597.000	0.178023	3.613
ENSDART00000073554.7	1002	752.000	0.000000	0.000
ENSDART00000049423.8	2711	2461.000	0.000000	0.000
ENSDART00000087695.5	832	582.000	0.000000	0.000
ENSDART00000047570.6	2251	2001.000	10.585028	720.000
ENSDART00000146013.2	646	396.000	0.000000	0.000
ENSDART00000135774.3	2368	2118.000	0.194450	14.000
ENSDART00000135505.2	617	367.000	0.000000	0.000
ENSDART00000133849.3	796	546.000	0.000000	0.000
ENSDART00000059354.6	1653	1403.000	5.276316	251.641
ENSDART00000180932.1	5588	5338.000	0.150773	27.359
ENSDART00000147678.4	3112	2862.000	1.263923	122.966
ENSDART00000149097.3	2017	1767.000	0.192200	11.545
ENSDART00000162464.2	1330	1080.000	0.067053	2.462
ENSDART00000133008.2	1047	797.000	2.583725	70.000
ENSDART00000163474.2	2837	2587.000	2.099318	184.616
ENSDART00000172446.2	721	471.000	0.000000	0.000
ENSDART00000187731.1	4566	4316.000	0.000000	0.000
ENSDART00000193970.1	4487	4237.000	0.905304	130.391
ENSDART00000142272.2	5195	4929.000	1.764162	295.591
ENSDART00000011910.7	1822	1561.000	3.314883	175.899
ENSDART00000058107.7	2561	2311.000	63.123807	4958.914
ENSDART00000058106.5	3917	3667.000	0.835060	104.093
ENSDART00000114456.4	4863	4613.000	0.000000	0.000
ENSDART00000137124.4	6444	6194.000	0.000000	0.000
ENSDART00000193737.1	6453	6203.000	0.000000	0.000
ENSDART00000189722.1	6462	6212.000	0.000000	0.000
ENSDART00000188361.1	6231	5981.000	0.000000	0.000
ENSDART00000187485.1	6258	6008.000	0.014689	3.000
ENSDART00000170558.2	363	113.000	0.520663	2.000
ENSDART00000058829.5	1833	1583.000	0.570045	30.675
ENSDART00000164516.2	806	556.000	0.000000	0.000
ENSDART00000164319.2	4513	4263.000	0.000000	0.000
ENSDART00000081759.6	5242	4992.000	0.000000	0.000
ENSDART00000177790.2	5084	4834.000	1.436190	236.000
ENSDART00000188670.1	3890	3640.000	0.000000	0.000
ENSDART00000060742.5	1269	1019.000	52.476598	1817.746
ENSDART00000060744.6	810	560.000	0.164039	3.123
ENSDART00000138486.2	1557	1307.000	11.387300	505.929
ENSDART00000172839.2	4110	3860.000	1.376489	180.615
ENSDART00000074506.7	4992	4742.000	0.227956	36.746
ENSDART00000156529.3	2984	2734.000	0.000000	0.000
ENSDART00000037420.10	7194	6944.000	0.443621	104.717
ENSDART00000021550.7	1761	1511.000	0.200208	10.283
ENSDART00000144340.3	809	559.000	0.700262	13.307
ENSDART00000145373.2	501	251.000	0.335346	2.861
ENSDART00000133208.2	4835	4585.000	2.501180	389.832
ENSDART00000153779.3	1980	1719.000	0.017113	1.000
ENSDART00000005158.8	2826	2561.000	1.299089	113.095
ENSDART00000132609.2	1136	886.000	0.229277	6.905
ENSDART00000163043.2	839	589.000	0.708095	14.178
ENSDART00000186450.1	1515	1265.000	0.000000	0.000
ENSDART00000101623.2	1679	1429.000	0.844031	41.000
ENSDART00000135028.2	832	582.000	0.000000	0.000
ENSDART00000181016.1	852	602.000	0.000000	0.000
ENSDART00000008009.8	2230	1980.000	3.729195	251.000
ENSDART00000169331.2	3497	3247.000	0.139941	15.446
ENSDART00000168086.2	1391	1141.000	0.000000	0.000
ENSDART00000112003.4	8537	8287.000	0.000000	0.000
ENSDART00000188431.1	8780	8530.000	0.000000	0.000
ENSDART00000192837.1	8705	8455.000	0.059201	17.015
ENSDART00000113702.4	4089	3839.000	7.141746	932.000
ENSDART00000150133.2	514	264.000	0.435764	3.911
ENSDART00000141441.2	1214	964.000	1.458889	47.807
ENSDART00000053926.8	2477	2227.000	0.584946	44.282
ENSDART00000167705.2	5770	5520.000	2.321566	435.626
ENSDART00000161151.2	567	317.000	0.639847	6.895
ENSDART00000159882.2	710	460.000	0.000000	0.000
ENSDART00000187646.1	3372	3122.000	0.268352	28.479
ENSDART00000145822.3	3890	3640.000	0.000000	0.000
ENSDART00000092118.6	4470	4220.000	0.000000	0.000
ENSDART00000182953.1	3643	3393.000	0.000000	0.000
ENSDART00000132983.4	1153	903.000	0.000000	0.000
ENSDART00000137067.2	1042	792.000	0.000000	0.000
ENSDART00000063029.7	2558	2308.000	4.397338	345.000
ENSDART00000085631.6	2027	1777.000	0.000000	0.000
ENSDART00000170687.2	2133	1883.000	0.000000	0.000
ENSDART00000139509.3	1098	848.000	0.000000	0.000
ENSDART00000186544.1	1065	815.000	0.180476	5.000
ENSDART00000049339.6	1129	879.000	0.490186	14.647
ENSDART00000136119.3	1491	1241.000	0.000000	0.000
ENSDART00000144505.2	535	285.000	0.000000	0.000
ENSDART00000062891.6	1479	1229.000	0.047872	2.000
ENSDART00000156800.2	392	142.000	5.593479	27.000
ENSDART00000173485.2	1252	1002.000	0.000000	0.000
ENSDART00000173753.2	824	574.000	0.000000	0.000
ENSDART00000127455.3	1024	774.000	0.000000	0.000
ENSDART00000124935.3	1414	1164.000	52.529269	2078.489
ENSDART00000061520.6	878	628.000	42.868919	915.157
ENSDART00000184229.1	1902	1652.000	5.473124	307.354
ENSDART00000114391.4	984	734.000	0.000000	0.000
ENSDART00000158937.2	525	275.000	0.000000	0.000
ENSDART00000133167.2	1373	1123.000	0.511834	19.539
ENSDART00000136319.2	1170	920.000	0.063951	2.000
ENSDART00000166667.2	1230	980.000	0.000000	0.000
ENSDART00000193140.1	1191	941.000	0.000000	0.000
ENSDART00000147583.2	472	222.000	0.000000	0.000
ENSDART00000100131.5	3341	3091.000	0.085654	9.000
ENSDART00000193969.1	3552	3302.000	0.000000	0.000
ENSDART00000169302.2	1078	828.000	2.697525	75.926
ENSDART00000087151.5	2007	1757.000	35.294370	2108.000
ENSDART00000124676.4	4646	4396.000	0.361203	53.976
ENSDART00000169294.2	645	395.000	0.000000	0.000
ENSDART00000113582.5	5871	5621.000	1.153955	220.494
ENSDART00000062795.4	5480	5230.000	0.341954	60.794
ENSDART00000193825.1	5481	5231.000	0.040404	7.185
ENSDART00000128793.3	5629	5379.000	0.000000	0.000
ENSDART00000161341.2	771	521.000	0.000000	0.000
ENSDART00000163512.2	3185	2924.000	1.733206	172.275
ENSDART00000165116.2	6248	5987.000	0.000000	0.000
ENSDART00000171461.2	6161	5900.000	1.823517	365.725
ENSDART00000167742.2	3175	2925.000	0.000000	0.000
ENSDART00000109495.4	1210	960.000	0.000000	0.000
ENSDART00000173804.2	2386	2136.000	0.840113	61.000
ENSDART00000076850.6	1793	1543.000	131.282690	6885.997
ENSDART00000184060.1	2212	1962.000	26.418704	1761.992
ENSDART00000081319.6	3061	2811.000	0.716615	68.476
ENSDART00000156840.3	885	635.000	0.000000	0.000
ENSDART00000154165.2	717	467.000	0.158975	2.524
ENSDART00000185808.1	2318	2068.000	0.000000	0.000
ENSDART00000080536.7	1415	1165.000	6.868305	272.000
ENSDART00000173832.2	847	597.000	0.000000	0.000
ENSDART00000191967.1	891	641.000	0.000000	0.000
ENSDART00000136254.2	1036	786.000	0.000000	0.000
ENSDART00000076830.5	1813	1563.000	17.482731	928.884
ENSDART00000140693.2	435	185.000	0.318028	2.000
ENSDART00000043091.8	7336	7086.000	0.950659	228.991
ENSDART00000153519.3	3405	3155.000	0.550203	59.009
ENSDART00000066932.7	2685	2435.000	0.000000	0.000
ENSDART00000066933.6	3261	3011.000	174.046456	17814.324
ENSDART00000159681.2	870	620.000	0.312332	6.583
ENSDART00000006580.8	6145	5895.000	1.217043	243.884
ENSDART00000159527.2	899	649.000	0.000000	0.000
ENSDART00000180688.1	6284	6034.000	0.000000	0.000
ENSDART00000182200.1	6190	5940.000	0.888011	179.307
ENSDART00000173442.2	2475	2225.000	0.412613	31.208
ENSDART00000175330.2	2706	2456.000	0.033442	2.792
ENSDART00000025033.8	994	744.000	250.286465	6330.000
ENSDART00000138609.2	897	647.000	0.000000	0.000
ENSDART00000143078.2	1016	766.000	0.000000	0.000
ENSDART00000148780.4	3985	3735.000	0.356955	45.321
ENSDART00000173819.2	460	210.000	0.000000	0.000
ENSDART00000079218.4	2294	2044.000	0.145317	10.097
ENSDART00000141436.2	540	290.000	0.890227	8.776
ENSDART00000086902.5	2166	1916.000	3.514807	228.924
ENSDART00000152317.2	539	289.000	1.862830	18.301
ENSDART00000079014.5	2796	2546.000	1.544179	133.644
ENSDART00000151530.2	366	116.000	1.956880	7.716
ENSDART00000182797.1	3254	3004.000	0.065020	6.640
ENSDART00000155043.3	3395	3145.000	1.097004	117.280
ENSDART00000156786.3	925	675.000	0.000000	0.000
ENSDART00000156212.2	773	523.000	0.162478	2.889
ENSDART00000191147.1	5159	4909.000	0.080705	13.467
ENSDART00000185274.1	5620	5370.000	0.000000	0.000
ENSDART00000011727.7	2502	2252.000	0.326571	25.000
ENSDART00000173685.2	1068	818.000	0.000000	0.000
ENSDART00000124820.4	5815	5565.000	0.015859	3.000
ENSDART00000182166.1	6473	6223.000	0.000000	0.000
ENSDART00000180780.1	6569	6319.000	0.000000	0.000
ENSDART00000143887.2	1012	762.000	0.000000	0.000
ENSDART00000058424.5	3433	3183.000	13.742980	1487.000
ENSDART00000161230.2	6952	6702.000	2.164913	493.217
ENSDART00000166955.2	4257	4007.000	0.000000	0.000
ENSDART00000128715.3	2814	2564.000	0.849025	74.000
ENSDART00000154617.2	820	570.000	0.678756	13.152
ENSDART00000066774.7	773	523.000	7.641157	135.848
ENSDART00000140249.2	1347	1097.000	1.797705	67.038
ENSDART00000134512.3	6350	6100.000	3.750528	777.706
ENSDART00000143796.2	1308	1058.000	3.260292	117.256
ENSDART00000143563.2	1186	936.000	0.066920	2.129
ENSDART00000041905.6	1212	962.000	0.332423	10.871
ENSDART00000141617.2	518	268.000	0.000000	0.000
ENSDART00000147261.3	3168	2899.000	3.596859	354.458
ENSDART00000150499.3	3007	2757.000	0.441538	41.381
ENSDART00000136906.3	2437	2187.000	0.000000	0.000
ENSDART00000108964.5	1868	1618.000	0.648969	35.694
ENSDART00000128514.2	1881	1631.000	0.335310	18.591
ENSDART00000164152.3	6151	5901.000	0.844552	169.413
ENSDART00000067514.6	1442	1192.000	5.903002	239.190
ENSDART00000191824.1	4834	4584.000	3.323017	517.810
ENSDART00000104637.5	1120	870.000	0.912959	27.000
ENSDART00000150968.3	894	644.000	0.000000	0.000
ENSDART00000139476.2	433	183.000	0.000000	0.000
ENSDART00000146148.2	926	676.000	0.000000	0.000
ENSDART00000189906.1	3959	3709.000	0.214148	27.000
ENSDART00000175891.2	4076	3826.000	0.000000	0.000
ENSDART00000093021.6	4121	3871.000	0.000000	0.000
ENSDART00000089526.6	1239	989.000	0.000000	0.000
ENSDART00000138894.2	753	503.000	0.321592	5.499
ENSDART00000154824.2	1301	1051.000	0.317627	11.348
ENSDART00000178697.2	3270	3020.000	0.000000	0.000
ENSDART00000192703.1	3057	2807.000	0.300277	28.652
ENSDART00000180378.1	3087	2837.000	0.000000	0.000
ENSDART00000079165.6	3172	2922.000	4.570695	454.000
ENSDART00000140669.2	784	534.000	0.000000	0.000
ENSDART00000140299.2	667	417.000	0.000000	0.000
ENSDART00000132546.3	3043	2793.000	0.203988	19.367
ENSDART00000122020.3	984	734.000	0.000000	0.000
ENSDART00000139692.2	639	389.000	12.324155	162.967
ENSDART00000132099.2	758	508.000	0.000000	0.000
ENSDART00000110821.3	1664	1414.000	2.766998	133.000
ENSDART00000139215.2	690	440.000	0.000000	0.000
ENSDART00000168762.2	2786	2536.000	0.000000	0.000
ENSDART00000136229.2	2227	1977.000	6.121233	411.376
ENSDART00000109854.5	600	350.000	0.000000	0.000
ENSDART00000132431.3	2198	1948.000	2.697474	178.624
ENSDART00000100185.4	1065	815.000	0.000000	0.000
ENSDART00000140498.2	1261	1011.000	1.843553	63.358
ENSDART00000141214.2	456	206.000	1.236811	8.661
ENSDART00000186422.1	1260	1010.000	4.314512	148.131
ENSDART00000056522.6	1872	1622.000	2.082990	114.850
ENSDART00000130485.3	746	496.000	0.000000	0.000
ENSDART00000042218.6	2252	2002.000	23.113794	1573.000
ENSDART00000190690.1	1671	1421.000	0.000000	0.000
ENSDART00000135761.3	845	595.000	0.000000	0.000
ENSDART00000122812.3	908	658.000	0.000000	0.000
ENSDART00000054837.8	1700	1450.000	17.366502	856.000
ENSDART00000144954.3	578	328.000	0.000000	0.000
ENSDART00000160897.2	3573	3323.000	0.243564	27.513
ENSDART00000151390.2	546	296.000	0.000000	0.000
ENSDART00000010580.9	2939	2689.000	4.118351	376.450
ENSDART00000158490.2	1771	1521.000	0.242724	12.550
ENSDART00000134795.3	1655	1405.000	5.625062	268.656
ENSDART00000160504.2	1574	1324.000	6.539933	294.344
ENSDART00000167259.2	2037	1787.000	0.839561	51.000
ENSDART00000165170.2	761	511.000	0.000000	0.000
ENSDART00000192225.1	2250	2000.000	0.000000	0.000
ENSDART00000114748.3	1109	859.000	1.061635	31.000
ENSDART00000156646.3	936	686.000	0.000000	0.000
ENSDART00000073383.5	1552	1302.000	0.048654	2.153
ENSDART00000064888.5	1046	796.000	21.287076	576.000
ENSDART00000165785.2	1235	985.000	0.071390	2.390
ENSDART00000162652.2	752	502.000	3.212158	54.814
ENSDART00000159226.2	510	260.000	0.000000	0.000
ENSDART00000180121.1	3566	3316.000	2.038606	229.795
ENSDART00000189465.1	2994	2744.000	0.000000	0.000
ENSDART00000135650.2	286	39.703	0.000000	0.000
ENSDART00000133217.2	5343	5093.000	1.622455	280.892
ENSDART00000181323.1	6761	6511.000	0.000000	0.000
ENSDART00000088011.7	6698	6448.000	0.383722	84.108
ENSDART00000182046.1	6779	6529.000	0.000000	0.000
ENSDART00000077549.7	1609	1359.000	2.227245	102.892
ENSDART00000170919.3	3127	2877.000	0.502135	49.108
ENSDART00000158691.2	2055	1805.000	0.000000	0.000
ENSDART00000134531.2	1946	1696.000	0.000000	0.000
ENSDART00000142045.2	620	370.000	0.000000	0.000
ENSDART00000111041.4	2004	1754.000	0.000000	0.000
ENSDART00000143980.2	1575	1325.000	0.408858	18.415
ENSDART00000184190.1	2747	2497.000	0.033851	2.873
ENSDART00000136657.4	2221	1971.000	2.567133	172.000
ENSDART00000100145.5	2201	1951.000	14.967240	992.641
ENSDART00000146125.1	3912	3662.000	0.659210	82.061
ENSDART00000105698.3	413	163.000	0.000000	0.000
ENSDART00000145716.1	884	634.000	0.000000	0.000
ENSDART00000127228.3	5085	4835.000	0.662818	108.939
ENSDART00000101263.4	1633	1383.000	32.140222	1511.000
ENSDART00000154759.3	2915	2665.000	0.033115	3.000
ENSDART00000108831.4	2560	2310.000	0.000000	0.000
ENSDART00000140141.2	2216	1966.000	0.044889	3.000
ENSDART00000032389.5	1210	960.000	9.928425	324.000
ENSDART00000193690.1	752	502.000	0.000000	0.000
ENSDART00000166736.2	1474	1224.000	0.000000	0.000
ENSDART00000017838.10	3020	2770.000	8.381085	789.175
ENSDART00000140918.2	843	593.000	0.118246	2.384
ENSDART00000130238.3	645	395.000	5.618466	75.441
ENSDART00000062109.7	1499	1249.000	0.094212	4.000
ENSDART00000097450.5	785	535.000	0.000000	0.000
ENSDART00000184690.1	3157	2907.000	0.030444	3.008
ENSDART00000056138.7	4239	3989.000	1.615053	219.000
ENSDART00000190584.1	339	89.016	0.000000	0.000
ENSDART00000104031.5	2406	2156.000	32.997529	2418.375
ENSDART00000052703.6	2090	1840.000	25.472099	1593.221
ENSDART00000138970.2	685	435.000	0.000000	0.000
ENSDART00000191849.1	2729	2479.000	1.382119	116.470
ENSDART00000173236.2	833	583.000	0.317447	6.291
ENSDART00000122369.4	4172	3922.000	6.528320	870.367
ENSDART00000166621.3	615	365.000	2.687217	33.342
ENSDART00000005479.9	2559	2309.000	7.121877	559.000
ENSDART00000129559.3	1606	1356.000	0.000000	0.000
ENSDART00000051186.5	1718	1468.000	14.558735	726.513
ENSDART00000078341.5	1592	1342.000	19.114835	872.000
ENSDART00000140074.4	3116	2866.000	0.000000	0.000
ENSDART00000155128.3	2373	2123.000	6.110759	441.000
ENSDART00000153815.2	823	573.000	0.000000	0.000
ENSDART00000018945.9	2147	1897.000	0.000000	0.000
ENSDART00000151670.2	2369	2119.000	0.860731	62.000
ENSDART00000139616.2	1080	830.000	1.957164	55.220
ENSDART00000167694.2	2212	1962.000	3.027987	201.951
ENSDART00000140198.2	720	470.000	0.000000	0.000
ENSDART00000148139.2	823	573.000	0.000000	0.000
ENSDART00000035093.9	3163	2913.000	2.756949	273.000
ENSDART00000164667.2	2476	2226.000	0.025205	1.907
ENSDART00000114315.3	1386	1136.000	0.000000	0.000
ENSDART00000159482.3	2801	2551.000	0.404681	35.093
ENSDART00000142545.3	3766	3516.000	0.595314	71.152
ENSDART00000173602.2	4402	4152.000	1.298246	183.235
ENSDART00000079235.7	1460	1210.000	2.144685	88.215
ENSDART00000173505.2	1287	1037.000	0.200591	7.071
ENSDART00000173599.2	730	480.000	0.000000	0.000
ENSDART00000173786.2	928	678.000	0.000000	0.000
ENSDART00000079245.5	4421	4171.000	5.532836	784.479
ENSDART00000187568.1	4295	4045.000	0.000000	0.000
ENSDART00000149433.2	552	302.000	0.000000	0.000
ENSDART00000140764.3	1438	1188.000	9.904901	400.000
ENSDART00000190725.1	1017	767.000	0.000000	0.000
ENSDART00000140760.3	3544	3294.000	0.634076	71.000
ENSDART00000150619.2	761	511.000	0.000000	0.000
ENSDART00000169945.2	3006	2756.000	0.481052	45.068
ENSDART00000160245.2	916	666.000	0.505712	11.449
ENSDART00000131819.2	3458	3196.000	6.479672	703.968
ENSDART00000183042.1	6624	6374.000	0.060144	13.032
ENSDART00000173868.2	4437	4187.000	1.857696	264.406
ENSDART00000060826.5	1394	1144.000	3.931756	152.899
ENSDART00000182027.1	3819	3569.000	0.000000	0.000
ENSDART00000039312.8	3744	3494.000	1.701575	202.101
ENSDART00000131485.3	1116	866.000	21.978515	647.008
ENSDART00000132926.2	807	557.000	4.541606	85.992
ENSDART00000126017.3	887	637.000	0.000000	0.000
ENSDART00000184456.1	675	425.000	0.000000	0.000
ENSDART00000100651.5	2239	1989.000	0.059160	4.000
ENSDART00000143151.2	1631	1381.000	2.577498	121.000
ENSDART00000055336.6	1515	1265.000	0.000000	0.000
ENSDART00000182825.1	786	536.000	0.000000	0.000
ENSDART00000161147.2	579	329.000	0.000000	0.000
ENSDART00000002622.7	2179	1929.000	27.282534	1789.000
ENSDART00000188698.1	3018	2768.000	0.000000	0.000
ENSDART00000153159.2	496	246.000	18.415868	154.000
ENSDART00000054408.7	2170	1920.000	0.107252	7.000
ENSDART00000110861.4	1114	864.000	0.102144	3.000
ENSDART00000146955.3	4776	4526.000	13.168181	2025.973
ENSDART00000046297.7	2736	2486.000	0.237843	20.099
ENSDART00000134610.2	538	288.000	0.000000	0.000
ENSDART00000144408.2	251	20.005	2.941074	2.000
ENSDART00000137469.4	11931	11681.000	0.184971	73.447
ENSDART00000182371.1	12001	11751.000	0.000000	0.000
ENSDART00000176097.2	11917	11667.000	0.000000	0.000
ENSDART00000110593.4	11692	11442.000	0.453919	176.553
ENSDART00000169356.2	11914	11664.000	0.000000	0.000
ENSDART00000139771.2	1019	769.000	5.119515	133.828
ENSDART00000163002.2	1061	811.000	1.715548	47.295
ENSDART00000170273.2	2561	2311.000	1.154614	90.705
ENSDART00000016230.11	8676	8426.000	0.743643	213.000
ENSDART00000006474.10	1926	1676.000	0.000000	0.000
ENSDART00000090634.6	3262	3012.000	0.000000	0.000
ENSDART00000180934.1	972	722.000	0.000000	0.000
ENSDART00000142933.4	7103	6853.000	2.051888	478.000
ENSDART00000129173.2	1134	884.000	0.000000	0.000
ENSDART00000075718.6	1108	858.000	12.103027	353.000
ENSDART00000111526.4	1865	1615.000	0.000000	0.000
ENSDART00000169561.2	1007	757.000	0.000000	0.000
ENSDART00000163890.2	427	177.000	0.000000	0.000
ENSDART00000026712.8	3033	2783.000	26.394408	2497.000
ENSDART00000135976.2	659	409.000	0.397606	5.528
ENSDART00000056570.5	4547	4297.000	3.474188	507.472
ENSDART00000099749.2	663	413.000	0.000000	0.000
ENSDART00000154364.2	2606	2356.000	0.414221	33.174
ENSDART00000110770.4	14490	14240.000	0.253871	122.890
ENSDART00000128772.3	991	741.000	86.069179	2168.000
ENSDART00000060311.5	1682	1432.000	0.225973	11.000
ENSDART00000016791.11	3207	2957.000	21.986066	2210.000
ENSDART00000073726.5	1705	1455.000	19.328648	956.000
ENSDART00000149561.2	610	360.000	0.172724	2.114
ENSDART00000022841.8	1119	869.000	1.790317	52.886
ENSDART00000098160.4	1533	1283.000	2.944367	128.414
ENSDART00000091845.5	2471	2221.000	4.092762	309.000
ENSDART00000017750.10	1199	949.000	10.547356	340.254
ENSDART00000184511.1	3007	2757.000	1.254916	117.610
ENSDART00000191558.1	2953	2703.000	0.443040	40.708
ENSDART00000179846.1	3130	2880.000	0.000000	0.000
ENSDART00000018818.6	5818	5568.000	2.590422	490.301
ENSDART00000156982.2	2039	1789.000	2.302101	140.000
ENSDART00000164130.2	2710	2460.000	0.000000	0.000
ENSDART00000101037.4	958	708.000	41.812529	1006.313
ENSDART00000138384.2	620	370.000	2.309456	29.047
ENSDART00000144211.3	698	448.000	13.306173	202.640
ENSDART00000143562.2	2410	2160.000	3.568241	262.000
ENSDART00000056461.7	1149	899.000	0.000000	0.000
ENSDART00000161200.2	629	379.000	0.073708	0.950
ENSDART00000163838.2	711	461.000	0.000000	0.000
ENSDART00000105594.6	848	598.000	0.098386	2.000
ENSDART00000053804.8	4712	4462.000	6.830778	1036.080
ENSDART00000157773.2	3933	3683.000	0.103200	12.920
ENSDART00000126384.3	4047	3797.000	0.000000	0.000
ENSDART00000145743.5	2768	2518.000	0.020811	1.781
ENSDART00000153136.3	7392	7142.000	2.491387	604.859
ENSDART00000003143.9	6975	6725.000	0.000000	0.000
ENSDART00000169758.2	2572	2322.000	4.967565	392.102
ENSDART00000164448.2	782	532.000	0.307791	5.566
ENSDART00000067775.7	808	558.000	0.000000	0.000
ENSDART00000124246.4	3268	3018.000	12.699793	1302.895
ENSDART00000186115.1	3186	2936.000	7.514784	750.008
ENSDART00000080919.5	951	701.000	137.355662	3273.090
ENSDART00000033878.7	2378	2128.000	0.345601	25.000
ENSDART00000139347.2	2320	2070.000	0.000000	0.000
ENSDART00000123417.3	2321	2071.000	0.000000	0.000
ENSDART00000167117.2	1123	873.000	0.101091	3.000
ENSDART00000087112.5	915	665.000	65.691836	1485.000
ENSDART00000131791.2	818	568.000	0.000000	0.000
ENSDART00000136643.3	1672	1422.000	7.875750	380.702
ENSDART00000078529.5	1620	1370.000	1.309272	60.974
ENSDART00000165511.2	1340	1090.000	0.000000	0.000
ENSDART00000153225.2	3445	3195.000	0.091893	9.980
ENSDART00000140754.4	3363	3113.000	0.000000	0.000
ENSDART00000023757.8	866	616.000	2.077137	43.495
ENSDART00000143805.3	924	674.000	0.240273	5.505
ENSDART00000160427.2	549	299.000	0.594379	6.041
ENSDART00000168715.2	5142	4892.000	2.471575	411.011
ENSDART00000187403.1	5357	5107.000	0.046115	8.006
ENSDART00000145351.2	2216	1966.000	0.196522	13.134
ENSDART00000140842.2	1300	1050.000	0.000000	0.000
ENSDART00000044157.8	7240	6990.000	0.000000	0.000
ENSDART00000168970.2	7680	7430.000	0.000000	0.000
ENSDART00000104004.6	7646	7396.000	0.250582	63.000
ENSDART00000142638.2	4482	4232.000	1.412688	203.229
ENSDART00000136648.2	1910	1660.000	0.000000	0.000
ENSDART00000178298.2	8369	8119.000	0.000000	0.000
ENSDART00000018091.9	8342	8092.000	0.247744	68.148
ENSDART00000140877.2	1234	984.000	0.238874	7.990
ENSDART00000144801.3	8277	8027.000	0.186906	51.000
ENSDART00000134375.2	770	520.000	0.000000	0.000
ENSDART00000075983.6	804	554.000	0.106201	2.000
ENSDART00000146367.2	697	447.000	0.000000	0.000
ENSDART00000133829.2	833	583.000	0.000000	0.000
ENSDART00000165273.2	2288	2038.000	0.000000	0.000
ENSDART00000179882.1	4363	4113.000	0.000000	0.000
ENSDART00000172292.2	4299	4049.000	0.270477	37.228
ENSDART00000112374.3	1102	852.000	0.000000	0.000
ENSDART00000147659.2	663	413.000	0.000000	0.000
ENSDART00000060157.4	2454	2204.000	11.750452	880.359
ENSDART00000143372.2	464	214.000	0.000000	0.000
ENSDART00000137969.3	2405	2155.000	0.018482	1.354
ENSDART00000148188.2	1107	857.000	0.708702	20.646
ENSDART00000078665.6	6262	6012.000	4.521261	924.000
ENSDART00000155586.2	565	315.000	0.000000	0.000
ENSDART00000142088.2	486	226.000	45.651013	350.713
ENSDART00000147377.2	532	282.000	18.702750	179.287
ENSDART00000127952.3	2239	1989.000	0.605375	40.931
ENSDART00000048493.6	1626	1376.000	0.600088	28.069
ENSDART00000166178.2	1569	1319.000	0.000000	0.000
ENSDART00000142285.4	2990	2740.000	0.135162	12.589
ENSDART00000138007.3	3287	3037.000	0.000000	0.000
ENSDART00000132664.3	912	662.000	4.651880	104.684
ENSDART00000013431.6	1990	1740.000	13.947976	825.000
ENSDART00000161836.2	1660	1410.000	0.131780	6.316
ENSDART00000171811.2	2320	2070.000	0.000000	0.000
ENSDART00000163640.2	2395	2145.000	0.000000	0.000
ENSDART00000132444.2	419	169.000	0.000000	0.000
ENSDART00000015773.10	2276	2026.000	1.452894	100.061
ENSDART00000150376.2	2986	2736.000	6.311150	586.973
ENSDART00000183338.1	5819	5569.000	0.551825	104.465
ENSDART00000149637.3	869	619.000	10.338849	217.549
ENSDART00000149559.3	788	538.000	0.167706	3.067
ENSDART00000149977.2	637	387.000	0.802990	10.564
ENSDART00000149092.3	1854	1604.000	17.613518	960.382
ENSDART00000161722.2	1977	1727.000	12.476297	732.439
ENSDART00000021191.6	1004	754.000	32.148629	824.000
ENSDART00000168747.2	2617	2367.000	0.000000	0.000
ENSDART00000111912.4	2718	2468.000	4.803596	403.000
ENSDART00000105179.5	2348	2098.000	0.644999	46.000
ENSDART00000125361.4	1953	1703.000	3.178409	184.000
ENSDART00000114197.4	2435	2185.000	0.269268	20.000
ENSDART00000147201.3	5150	4900.000	0.024014	4.000
ENSDART00000144997.2	2064	1814.000	0.036569	2.255
ENSDART00000145135.4	1887	1637.000	1.920453	106.868
ENSDART00000077121.6	2612	2362.000	6.976176	560.132
ENSDART00000102539.4	1233	983.000	0.179571	6.000
ENSDART00000053148.3	1032	782.000	0.000000	0.000
ENSDART00000102536.2	1125	875.000	0.000000	0.000
ENSDART00000146400.3	573	323.000	1.275023	14.000
ENSDART00000132492.2	1031	781.000	0.000000	0.000
ENSDART00000138101.2	705	455.000	0.000000	0.000
ENSDART00000114432.4	1569	1319.000	0.156120	7.000
ENSDART00000191519.1	1128	878.000	0.000000	0.000
ENSDART00000166463.2	8351	8101.000	0.461726	127.150
ENSDART00000134798.2	3268	3018.000	0.110036	11.289
ENSDART00000192978.1	3568	3318.000	0.352081	39.711
ENSDART00000193187.1	4083	3833.000	0.000000	0.000
ENSDART00000179953.1	3999	3749.000	0.000000	0.000
ENSDART00000164486.2	756	506.000	0.000000	0.000
ENSDART00000161585.2	2999	2749.000	1.867839	174.545
ENSDART00000159696.2	620	370.000	0.000000	0.000
ENSDART00000181980.1	6979	6729.000	0.299268	68.455
ENSDART00000039325.10	2517	2267.000	0.000000	0.000
ENSDART00000026011.9	4598	4348.000	2.313892	342.000
ENSDART00000144999.2	534	284.000	0.000000	0.000
ENSDART00000141584.2	840	590.000	0.000000	0.000
ENSDART00000130568.4	2285	2035.000	1.112693	76.972
ENSDART00000129675.2	1400	1150.000	0.000000	0.000
ENSDART00000061928.6	1898	1648.000	0.000000	0.000
ENSDART00000009794.9	2382	2132.000	1.147885	83.192
ENSDART00000136617.2	790	540.000	0.443515	8.141
ENSDART00000142329.3	1845	1595.000	0.000000	0.000
ENSDART00000184661.1	1753	1503.000	0.000000	0.000
ENSDART00000143719.3	680	430.000	4.574895	66.872
ENSDART00000110749.4	770	520.000	1.025553	18.128
ENSDART00000010211.7	1606	1356.000	37.620301	1734.105
ENSDART00000135280.2	840	590.000	4.607164	92.402
ENSDART00000168683.2	2494	2244.000	1.271614	97.000
ENSDART00000145234.3	3570	3320.000	0.185261	20.908
ENSDART00000162858.2	2337	2087.000	12.736365	903.569
ENSDART00000164380.2	353	103.002	0.000000	0.000
ENSDART00000157524.2	740	490.000	0.000000	0.000
ENSDART00000160193.2	914	664.000	0.063395	1.431
ENSDART00000145034.3	1238	988.000	0.000000	0.000
ENSDART00000018049.5	1253	1003.000	41.559997	1417.000
ENSDART00000105884.5	3529	3279.000	0.511376	57.000
ENSDART00000112470.4	5067	4817.000	1.392402	228.000
ENSDART00000110103.3	3494	3244.000	0.000000	0.000
ENSDART00000159171.2	793	543.000	0.000000	0.000
ENSDART00000026120.8	2299	2049.000	3.215975	224.000
ENSDART00000006079.10	3187	2937.000	3.237776	323.254
ENSDART00000166657.2	4752	4502.000	3.014744	461.370
ENSDART00000104493.5	2072	1822.000	2.228113	138.000
ENSDART00000154322.3	2175	1925.000	21.427625	1402.162
ENSDART00000155397.2	720	470.000	0.409453	6.542
ENSDART00000083582.6	2055	1805.000	1.180011	72.403
ENSDART00000138448.3	3075	2825.000	4.601323	441.870
ENSDART00000109059.4	2547	2297.000	0.000000	0.000
ENSDART00000140336.3	2893	2643.000	2.938416	264.000
ENSDART00000134160.2	563	313.000	0.000000	0.000
ENSDART00000161908.2	2148	1898.000	0.000000	0.000
ENSDART00000167244.2	618	368.000	0.799390	10.000
ENSDART00000065567.5	744	494.000	0.000000	0.000
ENSDART00000191792.1	729	479.000	0.000000	0.000
ENSDART00000144622.4	2461	2211.000	5.518922	414.798
ENSDART00000156196.2	361	111.000	1.067081	4.026
ENSDART00000155278.2	289	42.036	0.000000	0.000
ENSDART00000172106.2	2851	2601.000	0.118033	10.436
ENSDART00000156121.3	3807	3557.000	1.910413	230.996
ENSDART00000006669.8	2708	2458.000	0.030418	2.542
ENSDART00000145047.2	901	651.000	0.000000	0.000
ENSDART00000193046.1	5128	4878.000	1.052189	174.473
ENSDART00000124643.4	3684	3434.000	0.633925	74.000
ENSDART00000151317.2	565	315.000	0.000000	0.000
ENSDART00000151142.3	767	517.000	0.000000	0.000
ENSDART00000162300.2	2553	2303.000	0.000000	0.000
ENSDART00000085736.6	1807	1557.000	0.000000	0.000
ENSDART00000186266.1	3672	3422.000	0.149270	17.364
ENSDART00000105784.6	2843	2593.000	5.370362	473.369
ENSDART00000122554.2	1916	1666.000	0.000000	0.000
ENSDART00000123741.3	2910	2660.000	5.861393	530.000
ENSDART00000141861.2	1511	1261.000	1.085100	46.513
ENSDART00000080286.6	5233	4983.000	0.927270	157.069
ENSDART00000080770.6	4782	4532.000	1.499460	231.003
ENSDART00000003494.7	2608	2358.000	0.000000	0.000
ENSDART00000152272.2	2545	2295.000	0.474270	37.000
ENSDART00000169984.2	3641	3391.000	0.000000	0.000
ENSDART00000167526.2	3069	2819.000	0.147934	14.176
ENSDART00000146069.2	666	416.000	0.675491	9.552
ENSDART00000101741.5	1422	1172.000	280.375851	11170.217
ENSDART00000010986.11	2003	1753.000	0.306634	18.272
ENSDART00000139124.3	933	683.000	22.812094	529.638
ENSDART00000144445.2	890	640.000	0.080852	1.759
ENSDART00000168950.2	1375	1125.000	17.178538	656.950
ENSDART00000170689.2	2029	1779.000	34.686103	2097.611
ENSDART00000140482.4	9907	9657.000	1.000520	328.444
ENSDART00000109428.4	4332	4082.000	0.000000	0.000
ENSDART00000175329.2	4419	4169.000	0.000000	0.000
ENSDART00000163413.2	1579	1329.000	0.682228	30.821
ENSDART00000168372.2	733	483.000	0.000000	0.000
ENSDART00000037824.8	832	582.000	44.783427	886.000
ENSDART00000136198.2	964	714.000	0.206005	5.000
ENSDART00000188035.1	632	382.000	0.000000	0.000
ENSDART00000076154.7	1089	839.000	0.736315	21.000
ENSDART00000064459.6	371	121.000	0.000000	0.000
ENSDART00000131768.2	3681	3431.000	5.982429	697.737
ENSDART00000191989.1	3541	3291.000	0.000000	0.000
ENSDART00000185932.1	3259	3009.000	1.674375	171.265
ENSDART00000008133.10	3844	3594.000	3.111002	380.077
ENSDART00000168203.2	547	297.000	0.000000	0.000
ENSDART00000043946.8	1531	1281.000	0.000000	0.000
ENSDART00000134866.3	2611	2361.000	0.037833	3.036
ENSDART00000138445.2	680	430.000	0.000000	0.000
ENSDART00000191728.1	2549	2299.000	0.000000	0.000
ENSDART00000186941.1	3682	3432.000	0.548334	63.971
ENSDART00000163034.2	1549	1299.000	0.000000	0.000
ENSDART00000158981.2	7649	7399.000	0.245811	61.825
ENSDART00000171353.2	1133	883.000	0.000000	0.000
ENSDART00000160652.3	5161	4911.000	0.272014	45.410
ENSDART00000191030.1	1980	1730.000	0.000000	0.000
ENSDART00000165158.2	6831	6581.000	0.201008	44.968
ENSDART00000183575.1	954	704.000	0.000000	0.000
ENSDART00000186113.1	2031	1781.000	0.000000	0.000
ENSDART00000186764.1	2103	1853.000	0.000000	0.000
ENSDART00000081058.6	2094	1844.000	1.391671	87.235
ENSDART00000153662.3	634	384.000	0.000000	0.000
ENSDART00000145093.2	539	289.000	0.000000	0.000
ENSDART00000145289.2	935	685.000	0.000000	0.000
ENSDART00000138737.3	439	189.000	0.477088	3.065
ENSDART00000076725.7	2116	1866.000	0.026797	1.700
ENSDART00000180020.1	1741	1491.000	0.000000	0.000
ENSDART00000028529.7	2175	1925.000	0.000000	0.000
ENSDART00000105461.4	1590	1340.000	0.395161	18.000
ENSDART00000183505.1	2722	2472.000	0.000000	0.000
ENSDART00000152344.2	680	430.000	1.380716	20.182
ENSDART00000167446.2	13402	13152.000	0.509056	227.589
ENSDART00000121552.3	2214	1964.000	0.110037	7.346
ENSDART00000101582.5	1724	1474.000	3.991527	200.000
ENSDART00000133827.2	491	241.000	0.000000	0.000
ENSDART00000003962.7	1894	1644.000	2.151320	120.227
ENSDART00000161816.2	4385	4135.000	0.334480	47.015
ENSDART00000135958.2	698	448.000	4.282057	65.211
ENSDART00000145970.3	2035	1785.000	3.078354	186.789
ENSDART00000141322.4	3714	3464.000	0.042462	5.000
ENSDART00000080495.6	852	602.000	0.000000	0.000
ENSDART00000140193.2	1892	1642.000	2.167798	121.000
ENSDART00000144660.2	1211	961.000	0.000000	0.000
ENSDART00000124843.4	2386	2136.000	1.416651	102.863
ENSDART00000045232.7	2283	2033.000	0.465029	32.137
ENSDART00000174145.2	763	513.000	0.000000	0.000
ENSDART00000024062.9	663	413.000	0.000000	0.000
ENSDART00000098904.4	2912	2662.000	0.000000	0.000
ENSDART00000174024.2	965	715.000	0.000000	0.000
ENSDART00000153988.3	4693	4443.000	1.247649	188.435
ENSDART00000087964.7	3873	3623.000	0.570305	70.237
ENSDART00000157555.2	3659	3409.000	0.009823	1.138
ENSDART00000183819.1	5794	5544.000	1.709375	322.147
ENSDART00000004120.11	7365	7115.000	0.352620	85.285
ENSDART00000190350.1	696	446.000	0.000000	0.000
ENSDART00000128352.4	2122	1872.000	1.135174	72.237
ENSDART00000176281.2	1465	1215.000	1.577857	65.168
ENSDART00000065803.5	1467	1217.000	0.256262	10.602
ENSDART00000161568.2	3569	3319.000	3.277429	369.772
ENSDART00000161338.2	495	245.000	0.136287	1.135
ENSDART00000041417.7	5243	4993.000	1.112719	188.860
ENSDART00000164611.2	1574	1324.000	1.310903	59.000
ENSDART00000137684.2	917	667.000	1.542348	34.970
ENSDART00000078313.6	1784	1534.000	7.915278	412.748
ENSDART00000133284.2	811	561.000	0.845851	16.131
ENSDART00000137218.3	488	238.000	0.000000	0.000
ENSDART00000142182.3	1980	1730.000	1.039833	61.151
ENSDART00000152643.2	725	475.000	2.271590	36.679
ENSDART00000152306.2	508	258.000	0.000000	0.000
ENSDART00000011645.11	2854	2604.000	1.528351	135.287
ENSDART00000152169.2	914	664.000	0.195206	4.406
ENSDART00000158193.2	2653	2403.000	1.700522	138.909
ENSDART00000182040.1	1857	1607.000	0.232828	12.719
ENSDART00000151260.2	1438	1188.000	0.000000	0.000
ENSDART00000080348.7	593	343.000	4.140106	48.272
ENSDART00000035967.8	4000	3750.000	3.273021	417.228
ENSDART00000152077.2	1199	949.000	14.154462	456.618
ENSDART00000160894.2	3031	2781.000	0.956810	90.452
ENSDART00000139402.2	649	399.000	0.842651	11.429
ENSDART00000152240.2	3979	3729.000	2.610862	330.956
ENSDART00000123104.4	10095	9845.000	1.851512	619.635
ENSDART00000076399.5	3341	3091.000	3.459237	363.473
ENSDART00000138358.2	737	487.000	0.000000	0.000
ENSDART00000189092.1	6663	6413.000	0.026602	5.799
ENSDART00000165727.2	683	433.000	0.000000	0.000
ENSDART00000136402.3	2029	1779.000	3.673820	222.171
ENSDART00000029708.8	1053	803.000	0.000000	0.000
ENSDART00000151326.2	869	619.000	3.941621	82.939
ENSDART00000105004.7	1500	1250.000	71.078269	3020.232
ENSDART00000141384.2	928	678.000	0.000000	0.000
ENSDART00000101036.5	886	636.000	14.728810	318.433
ENSDART00000136247.2	852	602.000	0.467500	9.567
ENSDART00000149666.2	5155	4905.000	0.017270	2.880
ENSDART00000148499.2	539	289.000	0.000000	0.000
ENSDART00000137157.2	683	433.000	0.000000	0.000
ENSDART00000159825.2	726	476.000	0.000000	0.000
ENSDART00000092090.6	5973	5723.000	0.010899	2.120
ENSDART00000151648.2	739	489.000	0.000000	0.000
ENSDART00000168379.2	3887	3637.000	0.000000	0.000
ENSDART00000171641.2	1384	1134.000	3.232713	124.616
ENSDART00000169025.3	8416	8166.000	15.301305	4247.479
ENSDART00000003164.7	1282	1032.000	0.456086	16.000
ENSDART00000131057.3	1015	765.000	0.000000	0.000
ENSDART00000127436.3	1485	1235.000	107.238594	4502.062
ENSDART00000112930.4	4664	4414.000	0.383650	57.565
ENSDART00000170473.2	4182	3932.000	0.399776	53.435
ENSDART00000175970.2	4107	3857.000	0.000000	0.000
ENSDART00000027213.8	1844	1594.000	0.073821	4.000
ENSDART00000040865.6	1625	1375.000	17.393799	813.000
ENSDART00000109816.4	630	380.000	0.000000	0.000
ENSDART00000147205.3	694	444.000	0.463790	7.000
ENSDART00000156438.2	4841	4591.000	0.948333	148.000
ENSDART00000112068.4	866	616.000	61.318412	1284.000
ENSDART00000164753.2	777	527.000	0.111642	2.000
ENSDART00000136990.3	2953	2703.000	0.968614	89.000
ENSDART00000133714.2	1033	783.000	0.000000	0.000
ENSDART00000141437.3	1375	1125.000	132.653566	5073.000
ENSDART00000078628.3	2271	2021.000	0.014556	1.000
ENSDART00000134452.2	2165	1915.000	0.000000	0.000
ENSDART00000073782.8	4782	4532.000	2.817355	434.035
ENSDART00000174192.2	2325	2075.000	0.028354	2.000
ENSDART00000131923.3	927	677.000	0.173811	4.000
ENSDART00000135304.3	648	398.000	0.000000	0.000
ENSDART00000147792.2	652	402.000	0.146356	2.000
ENSDART00000014049.9	2917	2667.000	5.757767	522.000
ENSDART00000128246.4	1323	1073.000	12.005389	437.894
ENSDART00000137475.2	843	593.000	2.882505	58.106
ENSDART00000087093.6	2870	2608.000	2.828162	250.729
ENSDART00000131442.2	774	524.000	0.969577	17.271
ENSDART00000104332.5	364	114.000	6.315790	24.475
ENSDART00000143090.3	1681	1431.000	4.040027	196.525
ENSDART00000147317.2	1137	887.000	1.260279	38.000
ENSDART00000169782.3	1369	1119.000	0.000000	0.000
ENSDART00000174109.2	4367	4117.000	0.000000	0.000
ENSDART00000159950.2	2622	2372.000	0.012402	1.000
ENSDART00000183249.1	348	98.004	0.000000	0.000
ENSDART00000114294.2	653	403.000	37.160564	509.074
ENSDART00000193608.1	424	174.000	6.581111	38.926
ENSDART00000141036.2	638	388.000	0.000000	0.000
ENSDART00000143361.3	2616	2366.000	0.024242	1.950
ENSDART00000142944.2	3696	3446.000	2.536383	297.114
ENSDART00000143758.2	560	310.000	0.373498	3.936
ENSDART00000108919.5	824	574.000	0.000000	0.000
ENSDART00000183832.1	789	539.000	0.000000	0.000
ENSDART00000157662.2	426	176.000	0.000000	0.000
ENSDART00000015393.8	1481	1231.000	4.110333	172.000
ENSDART00000148247.2	557	307.000	0.000000	0.000
ENSDART00000145303.2	740	490.000	0.000000	0.000
ENSDART00000155004.2	2635	2385.000	0.061672	5.000
ENSDART00000193726.1	1903	1653.000	0.000000	0.000
ENSDART00000133138.2	1723	1473.000	0.216513	10.841
ENSDART00000182642.1	933	683.000	0.000000	0.000
ENSDART00000190003.1	3527	3277.000	0.069605	7.754
ENSDART00000081653.5	2740	2490.000	0.152427	12.902
ENSDART00000161148.2	2791	2541.000	2.065492	178.411
ENSDART00000133327.2	2470	2220.000	0.000000	0.000
ENSDART00000138911.3	2986	2736.000	1.811420	168.472
ENSDART00000062830.6	4481	4231.000	0.738653	106.237
ENSDART00000133165.2	450	200.000	5.640361	38.347
ENSDART00000135944.3	707	457.000	1.732651	26.917
ENSDART00000166731.2	924	674.000	2.607271	59.736
ENSDART00000161464.2	3393	3143.000	0.211748	22.623
ENSDART00000191926.1	2911	2661.000	0.183298	16.580
ENSDART00000051146.2	1920	1670.000	0.000000	0.000
ENSDART00000163175.2	1618	1368.000	13.698087	637.000
ENSDART00000052688.7	5069	4819.000	231.152141	37865.898
ENSDART00000130549.4	5294	5044.000	5.170957	886.624
ENSDART00000122169.3	872	622.000	5.882386	124.376
ENSDART00000131602.2	634	384.000	0.800639	10.451
ENSDART00000184435.1	825	575.000	0.283888	5.549
ENSDART00000079832.6	2010	1760.000	0.000000	0.000
ENSDART00000112627.5	2216	1966.000	0.149632	10.000
ENSDART00000024316.9	2617	2367.000	13.733164	1105.000
ENSDART00000075600.7	3381	3131.000	0.526002	55.984
ENSDART00000149844.2	534	284.000	0.000000	0.000
ENSDART00000026021.8	1273	1023.000	0.862685	30.000
ENSDART00000150000.2	840	590.000	0.000000	0.000
ENSDART00000149161.3	4850	4600.000	0.031002	4.848
ENSDART00000149455.3	4746	4496.000	0.037243	5.692
ENSDART00000149220.2	1401	1151.000	0.000000	0.000
ENSDART00000088422.6	5636	5386.000	0.000000	0.000
ENSDART00000003517.9	2096	1846.000	9.800540	615.000
ENSDART00000135960.2	957	707.000	0.000000	0.000
ENSDART00000130832.4	1542	1292.000	0.000000	0.000
ENSDART00000149781.3	1945	1695.000	0.940155	54.170
ENSDART00000187059.1	2254	2004.000	0.804866	54.830
ENSDART00000024084.7	3414	3164.000	152.224701	16372.501
ENSDART00000173877.2	579	329.000	35.801079	400.392
ENSDART00000173767.2	434	184.000	17.551783	109.782
ENSDART00000173600.2	802	552.000	65.023655	1220.124
ENSDART00000052318.7	2516	2266.000	66.763337	5142.702
ENSDART00000146635.3	767	517.000	0.000000	0.000
ENSDART00000079656.6	944	694.000	19.159561	452.000
ENSDART00000153035.2	713	463.000	0.000000	0.000
ENSDART00000164767.2	1884	1634.000	30.898731	1716.272
ENSDART00000041054.9	2810	2560.000	0.275790	24.000
ENSDART00000132453.2	1183	933.000	0.054301	1.722
ENSDART00000102543.5	2058	1808.000	0.644130	39.588
ENSDART00000041861.5	2599	2349.000	0.196875	15.721
ENSDART00000169764.2	5150	4900.000	0.938237	156.279
ENSDART00000131975.3	2981	2731.000	1.885050	175.000
ENSDART00000187591.1	2679	2429.000	0.000000	0.000
ENSDART00000169449.2	756	506.000	0.000000	0.000
ENSDART00000074840.5	1171	921.000	4.311603	134.987
ENSDART00000143865.2	689	439.000	0.268915	4.013
ENSDART00000104256.4	4305	4055.000	4.716296	650.108
ENSDART00000160669.2	1463	1213.000	0.880671	36.313
ENSDART00000187751.1	6698	6448.000	0.000000	0.000
ENSDART00000161928.2	6746	6496.000	1.072191	236.762
ENSDART00000183264.1	6629	6379.000	0.000000	0.000
ENSDART00000172322.2	5349	5099.000	6.446617	1117.404
ENSDART00000160033.2	1110	860.000	0.259844	7.596
ENSDART00000157910.2	269	28.406	4.141799	3.999
ENSDART00000141793.2	571	321.000	0.000000	0.000
ENSDART00000141919.3	716	466.000	0.000000	0.000
ENSDART00000139392.2	855	605.000	0.000000	0.000
ENSDART00000025496.10	2510	2260.000	13.654432	1049.000
ENSDART00000186287.1	598	348.000	0.000000	0.000
ENSDART00000145077.2	1055	805.000	0.627983	17.185
ENSDART00000057513.5	1372	1122.000	1.882920	71.815
ENSDART00000172550.2	639	389.000	0.000000	0.000
ENSDART00000145136.2	529	279.000	0.000000	0.000
ENSDART00000146659.2	596	346.000	0.000000	0.000
ENSDART00000140096.3	1983	1733.000	25.021049	1474.000
ENSDART00000109126.4	6611	6361.000	0.675203	146.000
ENSDART00000149996.2	820	570.000	0.000000	0.000
ENSDART00000038294.9	1587	1337.000	43.608485	1981.964
ENSDART00000190368.1	1315	1065.000	6.077853	220.036
ENSDART00000168065.2	592	342.000	37.840180	439.919
ENSDART00000169925.2	668	418.000	0.000000	0.000
ENSDART00000060773.6	1015	765.000	0.000000	0.000
ENSDART00000141829.2	1052	802.000	0.396056	10.798
ENSDART00000061301.6	1461	1211.000	0.223546	9.202
ENSDART00000133882.3	5699	5449.000	1.824763	338.000
ENSDART00000163757.2	4191	3941.000	0.000000	0.000
ENSDART00000039822.9	3619	3369.000	8.027216	919.304
ENSDART00000137347.2	341	91.012	0.000000	0.000
ENSDART00000132997.2	311	61.487	0.000000	0.000
ENSDART00000167811.2	824	574.000	0.216002	4.215
ENSDART00000171969.2	765	515.000	0.000000	0.000
ENSDART00000146737.2	801	551.000	0.559569	10.481
ENSDART00000067579.6	1820	1570.000	0.000000	0.000
ENSDART00000184723.1	1821	1571.000	0.124338	6.640
ENSDART00000134839.3	1166	916.000	0.061708	1.921
ENSDART00000149418.2	947	697.000	17.644852	418.065
ENSDART00000015193.7	1743	1493.000	70.734831	3589.935
ENSDART00000075584.5	1479	1229.000	24.581918	1026.978
ENSDART00000168468.2	1534	1284.000	0.206198	9.000
ENSDART00000127079.3	1018	768.000	0.000000	0.000
ENSDART00000064860.7	3596	3346.000	7.640124	869.000
ENSDART00000101918.5	3254	3004.000	0.323772	33.062
ENSDART00000153818.3	806	556.000	0.000000	0.000
ENSDART00000154963.3	889	639.000	0.659827	14.333
ENSDART00000151630.2	478	228.000	0.129024	1.000
ENSDART00000114677.4	924	674.000	0.174585	4.000
ENSDART00000146581.2	2804	2554.000	3.276559	284.467
ENSDART00000136318.2	357	107.001	0.000000	0.000
ENSDART00000101633.5	2873	2623.000	0.000000	0.000
ENSDART00000160176.3	2729	2479.000	2.092357	176.322
ENSDART00000151095.2	315	65.324	0.000000	0.000
ENSDART00000154110.2	540	290.000	0.000000	0.000
ENSDART00000083946.5	1711	1461.000	0.020135	1.000
ENSDART00000137672.3	9903	9653.000	0.840208	275.704
ENSDART00000188433.1	10082	9832.000	0.042775	14.296
ENSDART00000191492.1	10337	10087.000	0.000000	0.000
ENSDART00000181265.1	10690	10440.000	0.000000	0.000
ENSDART00000126495.2	1023	773.000	0.000000	0.000
ENSDART00000030211.9	2063	1813.000	36.100202	2224.851
ENSDART00000138940.2	797	547.000	0.000000	0.000
ENSDART00000138954.3	1390	1140.000	2.710366	105.033
ENSDART00000149098.2	971	721.000	0.000000	0.000
ENSDART00000169975.2	906	656.000	0.402110	8.967
ENSDART00000139567.2	1889	1639.000	0.358970	20.000
ENSDART00000010786.6	2040	1790.000	4.971037	302.478
ENSDART00000189882.1	4157	3907.000	0.011462	1.522
ENSDART00000169088.2	3081	2831.000	0.000000	0.000
ENSDART00000160873.2	584	334.000	0.596335	6.771
ENSDART00000168052.2	4068	3818.000	1.712269	222.229
ENSDART00000123744.3	1000	750.000	0.000000	0.000
ENSDART00000138150.2	1012	762.000	0.000000	0.000
ENSDART00000126129.3	2464	2214.000	1.767179	133.000
ENSDART00000133250.3	1796	1546.000	0.076113	4.000
ENSDART00000147935.2	665	415.000	0.425314	6.000
ENSDART00000020412.8	3336	3086.000	1.105780	116.000
ENSDART00000143567.2	883	633.000	0.000000	0.000
ENSDART00000006412.11	2993	2743.000	0.000000	0.000
ENSDART00000133403.2	1347	1097.000	0.000000	0.000
ENSDART00000147938.2	4424	4174.000	0.000000	0.000
ENSDART00000004462.10	4550	4300.000	0.350008	51.161
ENSDART00000140325.3	4462	4212.000	0.000000	0.000
ENSDART00000150035.2	1320	1070.000	0.213000	7.747
ENSDART00000088441.7	1494	1244.000	3.955115	167.253
ENSDART00000183210.1	1296	1046.000	0.000000	0.000
ENSDART00000025229.8	1382	1132.000	42.758635	1645.370
ENSDART00000100685.5	3096	2846.000	0.010336	1.000
ENSDART00000143163.2	499	249.000	0.000000	0.000
ENSDART00000007567.8	1100	850.000	0.000000	0.000
ENSDART00000151345.3	876	626.000	0.000000	0.000
ENSDART00000134347.4	2762	2512.000	0.971997	83.000
ENSDART00000151268.2	528	278.000	0.000000	0.000
ENSDART00000167568.2	1207	957.000	0.000000	0.000
ENSDART00000062555.5	1171	921.000	0.000000	0.000
ENSDART00000188386.1	1071	821.000	0.000000	0.000
ENSDART00000155313.2	3476	3226.000	0.428588	47.000
ENSDART00000156589.3	1078	828.000	1.548458	43.584
ENSDART00000079065.7	2080	1830.000	14.612327	909.000
ENSDART00000168448.3	1749	1499.000	0.000000	0.000
ENSDART00000131215.2	1252	1002.000	2.319348	79.000
ENSDART00000134704.2	1011	761.000	0.000000	0.000
ENSDART00000089603.7	3477	3227.000	0.200554	22.000
ENSDART00000145652.3	3360	3110.000	0.000000	0.000
ENSDART00000140537.2	1791	1541.000	3.290689	172.378
ENSDART00000131882.2	3626	3376.000	3.002302	344.548
ENSDART00000163330.2	5196	4946.000	0.000000	0.000
ENSDART00000012940.10	2781	2531.000	0.000000	0.000
ENSDART00000189827.1	3492	3242.000	0.000000	0.000
ENSDART00000143944.4	855	605.000	0.000000	0.000
ENSDART00000028217.8	1010	760.000	9.689245	250.321
ENSDART00000154587.3	1104	854.000	0.390855	11.347
ENSDART00000181463.1	941	691.000	0.000000	0.000
ENSDART00000138408.2	600	350.000	0.084050	1.000
ENSDART00000169412.2	2123	1873.000	0.000000	0.000
ENSDART00000159889.2	667	417.000	0.000000	0.000
ENSDART00000163202.2	1970	1720.000	0.000000	0.000
ENSDART00000161503.2	2125	1875.000	2.068213	131.823
ENSDART00000193464.1	4602	4352.000	0.022034	3.260
ENSDART00000137790.2	1012	762.000	0.000000	0.000
ENSDART00000144500.2	703	453.000	0.194818	3.000
ENSDART00000133084.2	846	596.000	0.241908	4.901
ENSDART00000139397.4	1027	777.000	0.339743	8.974
ENSDART00000128588.4	1620	1370.000	15.634620	728.117
ENSDART00000166065.3	1440	1190.000	0.255424	10.332
ENSDART00000022684.9	1963	1713.000	32.900210	1915.797
ENSDART00000144981.2	509	259.000	0.258650	2.277
ENSDART00000131709.2	1902	1652.000	0.796040	44.703
ENSDART00000147073.2	496	246.000	30.479499	254.880
ENSDART00000162451.2	1360	1110.000	5.182878	195.563
ENSDART00000168315.2	1124	874.000	0.386576	11.485
ENSDART00000162317.2	3305	3055.000	7.448868	773.562
ENSDART00000158068.2	780	530.000	0.802613	14.460
ENSDART00000165808.2	801	551.000	0.667433	12.501
ENSDART00000164872.2	729	479.000	3.436376	55.954
ENSDART00000184342.1	5157	4907.000	0.284107	47.390
ENSDART00000149864.3	2417	2167.000	1.831905	134.945
ENSDART00000150089.2	589	339.000	1.586527	18.283
ENSDART00000166687.3	2350	2100.000	9.321582	665.430
ENSDART00000185749.1	1864	1614.000	0.163537	8.972
ENSDART00000154792.2	968	718.000	0.163886	4.000
ENSDART00000140132.2	1012	762.000	0.000000	0.000
ENSDART00000170841.2	3830	3580.000	10.632866	1293.978
ENSDART00000172338.2	1582	1332.000	16.984053	769.022
ENSDART00000140157.2	833	583.000	0.252295	5.000
ENSDART00000143433.2	1107	857.000	0.000000	0.000
ENSDART00000137778.2	826	576.000	0.000000	0.000
ENSDART00000146486.3	1163	913.000	0.653632	20.286
ENSDART00000142020.2	523	273.000	0.199700	1.853
ENSDART00000140686.3	639	389.000	0.000000	0.000
ENSDART00000134090.3	763	513.000	0.104706	1.826
ENSDART00000142585.3	2133	1883.000	0.000000	0.000
ENSDART00000137045.2	459	209.000	0.320032	2.274
ENSDART00000143888.3	19401	19151.000	0.674773	439.281
ENSDART00000101711.4	1431	1181.000	2.253767	90.480
ENSDART00000154877.2	795	545.000	0.000000	0.000
ENSDART00000148258.2	4068	3818.000	0.000000	0.000
ENSDART00000007640.10	4834	4584.000	0.204440	31.857
ENSDART00000132026.2	1012	762.000	0.000000	0.000
ENSDART00000081819.5	1349	1099.000	19.245881	719.000
ENSDART00000146083.2	1168	918.000	0.000000	0.000
ENSDART00000135888.2	1645	1395.000	1.976056	93.706
ENSDART00000189782.1	1753	1503.000	5.983443	305.706
ENSDART00000140148.2	920	670.000	0.043936	1.001
ENSDART00000167188.2	1347	1097.000	0.069774	2.602
ENSDART00000168897.2	5155	4905.000	0.757312	126.272
ENSDART00000193989.1	5263	5013.000	0.000000	0.000
ENSDART00000191664.1	5245	4995.000	0.083194	14.126
ENSDART00000168788.2	1447	1197.000	0.059868	2.436
ENSDART00000162606.2	651	401.000	0.000000	0.000
ENSDART00000154175.2	694	444.000	0.123030	1.857
ENSDART00000156283.2	404	154.000	0.000000	0.000
ENSDART00000156718.3	913	663.000	0.000000	0.000
ENSDART00000102410.5	2083	1833.000	7.063794	440.143
ENSDART00000154369.3	640	390.000	0.000000	0.000
ENSDART00000155779.2	890	640.000	0.000000	0.000
ENSDART00000081660.6	1600	1336.000	5.020361	228.000
ENSDART00000157504.2	3193	2943.000	0.046314	4.633
ENSDART00000151549.2	800	550.000	0.000000	0.000
ENSDART00000145613.3	5490	5240.000	0.297354	52.966
ENSDART00000150569.2	637	387.000	0.334730	4.404
ENSDART00000183079.1	4617	4367.000	0.000000	0.000
ENSDART00000192968.1	4554	4304.000	0.000000	0.000
ENSDART00000091809.5	4812	4562.000	0.095191	14.762
ENSDART00000047624.5	2163	1913.000	27.264677	1773.000
ENSDART00000127274.4	3134	2884.000	0.150840	14.788
ENSDART00000156179.2	1365	1115.000	0.111132	4.212
ENSDART00000150069.2	237	15.531	0.000000	0.000
ENSDART00000081941.5	2070	1820.000	0.060926	3.769
ENSDART00000193513.1	2424	2174.000	0.614993	45.449
ENSDART00000166063.2	310	60.538	0.000000	0.000
ENSDART00000170240.2	365	115.000	0.000000	0.000
ENSDART00000170343.2	1992	1742.000	0.000000	0.000
ENSDART00000043666.6	1589	1339.000	4.855325	221.000
ENSDART00000155447.2	687	437.000	0.000000	0.000
ENSDART00000133131.2	862	612.000	4.631256	96.348
ENSDART00000136021.2	810	549.000	0.253254	4.726
ENSDART00000054691.6	4223	3973.000	19.650642	2653.926
ENSDART00000147382.3	398	148.000	0.000000	0.000
ENSDART00000134787.3	1818	1568.000	1.058865	56.439
ENSDART00000110171.5	2109	1846.000	1.073622	67.372
ENSDART00000141173.3	797	547.000	0.000000	0.000
ENSDART00000144139.2	1293	1043.000	0.200345	7.103
ENSDART00000172510.2	5416	5166.000	0.914299	160.560
ENSDART00000165141.2	6093	5843.000	0.185845	36.913
ENSDART00000097338.4	2511	2261.000	6.414354	493.000
ENSDART00000151936.2	402	152.000	0.000000	0.000
ENSDART00000141941.5	4142	3892.000	0.252417	33.395
ENSDART00000058685.7	4564	4314.000	0.045038	6.605
ENSDART00000190830.1	4007	3757.000	0.000000	0.000
ENSDART00000104583.5	1126	876.000	0.000000	0.000
ENSDART00000080963.6	833	583.000	0.000000	0.000
ENSDART00000185117.1	582	332.000	0.000000	0.000
ENSDART00000135931.3	167	6.094	4.827670	1.000
ENSDART00000135481.2	458	208.000	0.000000	0.000
ENSDART00000003418.10	2046	1796.000	6.100220	372.430
ENSDART00000131564.2	851	601.000	1.412016	28.847
ENSDART00000134437.2	402	152.000	1.881573	9.722
ENSDART00000037303.6	371	121.000	0.000000	0.000
ENSDART00000114007.4	1451	1201.000	0.000000	0.000
ENSDART00000057469.6	1448	1198.000	1.122100	45.696
ENSDART00000162254.2	1368	1118.000	0.113240	4.304
ENSDART00000113551.4	2877	2627.000	0.351260	31.368
ENSDART00000162675.2	2587	2337.000	0.070899	5.632
ENSDART00000190227.1	2591	2341.000	0.000000	0.000
ENSDART00000028787.9	4032	3782.000	0.116675	15.000
ENSDART00000162789.2	2579	2329.000	0.247209	19.572
ENSDART00000192190.1	1507	1257.000	0.618503	26.428
ENSDART00000137140.3	1151	901.000	0.000000	0.000
ENSDART00000136711.2	840	590.000	0.000000	0.000
ENSDART00000057819.8	3790	3540.000	3.369279	405.447
ENSDART00000149009.2	500	250.000	0.182785	1.553
ENSDART00000161579.2	3709	3459.000	0.000000	0.000
ENSDART00000149372.2	361	111.000	0.958151	3.615
ENSDART00000137705.3	3504	3254.000	3.557053	393.461
ENSDART00000156408.2	529	279.000	0.902280	8.557
ENSDART00000188976.1	3458	3208.000	0.000000	0.000
ENSDART00000140786.3	1960	1710.000	1.837195	106.793
ENSDART00000136507.3	758	508.000	0.000000	0.000
ENSDART00000184841.1	3376	3126.000	0.181089	19.243
ENSDART00000165253.2	5984	5734.000	0.465296	90.694
ENSDART00000162609.2	766	516.000	1.177247	20.650
ENSDART00000161067.3	744	494.000	0.320792	5.387
ENSDART00000166724.3	5353	5103.000	0.000000	0.000
ENSDART00000154347.2	1719	1469.000	0.060077	3.000
ENSDART00000108697.4	428	178.000	0.165267	1.000
ENSDART00000160166.2	4850	4600.000	0.023588	3.688
ENSDART00000092250.7	6223	5973.000	0.487584	99.000
ENSDART00000056277.6	4696	4446.000	3.156135	477.000
ENSDART00000141446.3	3001	2751.000	1.525715	142.678
ENSDART00000147814.2	831	581.000	0.000000	0.000
ENSDART00000140640.2	750	500.000	0.235340	4.000
ENSDART00000191957.1	5366	5116.000	0.473322	82.315
ENSDART00000077189.5	2237	1987.000	11.755178	794.000
ENSDART00000170329.2	1451	1201.000	0.048988	2.000
ENSDART00000188248.1	1416	1166.000	0.000000	0.000
ENSDART00000161951.2	1086	836.000	0.000000	0.000
ENSDART00000024309.10	3746	3496.000	3.231219	384.000
ENSDART00000149254.3	4111	3861.000	5.444570	714.590
ENSDART00000149522.2	797	547.000	1.671470	31.080
ENSDART00000085295.5	6008	5758.000	0.605884	118.592
ENSDART00000077008.7	1304	1054.000	3.037821	108.842
ENSDART00000056639.6	1239	989.000	2.441566	82.084
ENSDART00000141884.2	653	403.000	0.431852	5.916
ENSDART00000181309.1	932	682.000	0.000000	0.000
ENSDART00000104009.4	1824	1574.000	0.000000	0.000
ENSDART00000013434.11	2666	2416.000	4.148800	340.732
ENSDART00000137302.2	492	242.000	0.000000	0.000
ENSDART00000141226.2	830	580.000	6.150707	121.268
ENSDART00000142519.3	719	469.000	0.000000	0.000
ENSDART00000161121.2	2131	1881.000	0.000000	0.000
ENSDART00000103240.5	2677	2427.000	104.288690	8604.000
ENSDART00000043172.8	518	268.000	256.525477	2337.000
ENSDART00000146394.4	18608	18358.000	0.830086	518.014
ENSDART00000152030.2	898	648.000	2.512551	55.346
ENSDART00000151924.2	684	434.000	0.000000	0.000
ENSDART00000054274.6	16194	15944.000	0.006716	3.640
ENSDART00000171385.2	1618	1358.000	0.329346	15.204
ENSDART00000167323.2	6666	6416.000	0.542740	118.372
ENSDART00000158162.2	2296	2046.000	0.000000	0.000
ENSDART00000164258.2	2080	1830.000	0.023107	1.437
ENSDART00000160229.2	542	292.000	0.000000	0.000
ENSDART00000140002.3	2150	1900.000	1.591867	102.814
ENSDART00000141355.3	1992	1742.000	2.820436	167.016
ENSDART00000150791.2	323	73.133	0.000000	0.000
ENSDART00000145917.3	2117	1867.000	0.140967	8.947
ENSDART00000182923.1	4773	4523.000	0.000000	0.000
ENSDART00000067135.4	4387	4137.000	0.271800	38.223
ENSDART00000100532.6	2408	2158.000	5.385964	395.101
ENSDART00000185384.1	777	527.000	0.000000	0.000
ENSDART00000135364.3	1519	1269.000	164.922830	7114.360
ENSDART00000191929.1	3632	3382.000	1.506510	173.196
ENSDART00000159209.2	765	515.000	0.000000	0.000
ENSDART00000140788.2	650	400.000	0.704277	9.576
ENSDART00000144803.2	775	525.000	0.076141	1.359
ENSDART00000131716.2	902	652.000	0.906242	20.086
ENSDART00000056460.7	2343	2093.000	10.009590	712.162
ENSDART00000154857.2	1388	1138.000	0.000000	0.000
ENSDART00000130410.3	1185	935.000	0.000000	0.000
ENSDART00000191189.1	1290	1040.000	0.000000	0.000
ENSDART00000062551.5	2500	2250.000	8.406884	643.000
ENSDART00000171387.2	539	289.000	0.321739	3.161
ENSDART00000052509.7	2112	1862.000	0.173788	11.000
ENSDART00000156687.2	698	448.000	0.000000	0.000
ENSDART00000153945.3	930	680.000	0.043261	1.000
ENSDART00000156127.3	779	529.000	0.000000	0.000
ENSDART00000127919.3	1280	1030.000	0.000000	0.000
ENSDART00000153643.3	2016	1766.000	0.249866	15.000
ENSDART00000172045.2	2565	2315.000	0.152488	12.000
ENSDART00000158430.2	369	119.000	0.000000	0.000
ENSDART00000172729.2	733	483.000	0.000000	0.000
ENSDART00000103944.5	2699	2449.000	6.684487	556.481
ENSDART00000145106.2	1826	1576.000	0.000000	0.000
ENSDART00000123142.3	2344	2094.000	0.000000	0.000
ENSDART00000088270.4	856	606.000	1.213596	25.000
ENSDART00000144226.2	1424	1174.000	0.400921	16.000
ENSDART00000158355.2	2515	2265.000	0.038964	3.000
ENSDART00000168586.2	2433	2183.000	0.000000	0.000
ENSDART00000077539.6	1682	1432.000	14.074547	685.127
ENSDART00000185884.1	1720	1470.000	0.344612	17.220
ENSDART00000124749.4	4844	4594.000	0.898404	140.300
ENSDART00000157117.2	2051	1801.000	0.420117	25.720
ENSDART00000168072.2	818	568.000	0.217627	4.202
ENSDART00000100904.4	3890	3640.000	6.011890	743.885
ENSDART00000168808.2	3997	3747.000	0.000000	0.000
ENSDART00000134344.3	3976	3726.000	1.050063	133.000
ENSDART00000056801.6	4040	3790.000	1.257426	162.000
ENSDART00000060799.4	1026	776.000	0.000000	0.000
ENSDART00000154243.3	6589	6339.000	0.503693	108.538
ENSDART00000156147.2	495	245.000	1.327771	11.058
ENSDART00000156491.3	1200	950.000	1.981814	64.000
ENSDART00000074482.4	987	737.000	0.000000	0.000
ENSDART00000111317.4	1026	776.000	0.000000	0.000
ENSDART00000131883.5	5031	4781.000	0.496032	80.616
ENSDART00000016099.9	3813	3563.000	0.143529	17.384
ENSDART00000137439.2	958	708.000	0.000000	0.000
ENSDART00000136084.2	4779	4529.000	0.837724	128.972
ENSDART00000114969.3	2979	2729.000	0.000000	0.000
ENSDART00000169730.2	2924	2674.000	0.517062	47.000
ENSDART00000139881.2	588	338.000	0.000000	0.000
ENSDART00000136871.3	648	398.000	2.984307	40.376
ENSDART00000079984.7	580	330.000	131.899790	1479.624
ENSDART00000047201.6	4312	4062.000	10.398788	1435.873
ENSDART00000161650.3	5913	5663.000	5.444699	1048.127
ENSDART00000167298.2	5808	5558.000	0.000000	0.000
ENSDART00000172320.2	1699	1449.000	74.650347	3677.000
ENSDART00000140951.2	1028	778.000	0.000000	0.000
ENSDART00000132320.2	811	561.000	0.000000	0.000
ENSDART00000046268.7	2196	1946.000	0.090702	6.000
ENSDART00000018107.6	1496	1246.000	0.377754	16.000
ENSDART00000017191.7	1591	1341.000	7.743771	353.000
ENSDART00000051948.5	1406	1156.000	0.652457	25.639
ENSDART00000173377.2	840	590.000	5.786759	116.060
ENSDART00000121451.3	1135	885.000	0.365588	10.998
ENSDART00000106658.5	2565	2315.000	6.237427	490.851
ENSDART00000133200.3	631	381.000	0.000000	0.000
ENSDART00000145776.2	2744	2494.000	0.662293	56.149
ENSDART00000046360.7	2143	1893.000	7.474825	481.000
ENSDART00000075146.6	2277	2027.000	7.865967	542.000
ENSDART00000144024.2	793	543.000	0.000000	0.000
ENSDART00000056640.4	2412	2162.000	12.525009	920.507
ENSDART00000170674.2	2299	2049.000	13.387829	932.493
ENSDART00000100520.2	1026	776.000	0.000000	0.000
ENSDART00000007735.7	2904	2654.000	1.463119	132.000
ENSDART00000047195.6	1983	1733.000	0.475298	28.000
ENSDART00000122034.4	664	414.000	0.000000	0.000
ENSDART00000149473.2	664	414.000	0.000000	0.000
ENSDART00000114857.4	1979	1729.000	32.020729	1882.000
ENSDART00000104029.4	4030	3780.000	0.559834	71.936
ENSDART00000100544.3	1367	1117.000	0.000000	0.000
ENSDART00000152925.2	499	249.000	0.124054	1.050
ENSDART00000015723.8	3550	3300.000	9.440361	1059.000
ENSDART00000137109.2	368	118.000	0.000000	0.000
ENSDART00000124093.3	1221	971.000	1.726880	57.000
ENSDART00000081611.7	4696	4446.000	1.865059	281.874
ENSDART00000112404.3	4068	3818.000	0.016378	2.126
ENSDART00000163805.2	4692	4442.000	0.000000	0.000
ENSDART00000148502.4	6823	6573.000	0.604319	135.028
ENSDART00000106671.5	4267	4017.000	0.241882	33.029
ENSDART00000160848.2	772	522.000	0.064403	1.143
ENSDART00000155478.2	776	526.000	0.000000	0.000
ENSDART00000156436.2	511	261.000	0.000000	0.000
ENSDART00000154960.3	1986	1736.000	3.989067	235.404
ENSDART00000148894.2	1895	1633.000	7.366238	408.908
ENSDART00000050644.8	1314	1064.000	0.000000	0.000
ENSDART00000165345.2	1994	1744.000	0.000000	0.000
ENSDART00000181516.1	4242	3992.000	0.014738	2.000
ENSDART00000192336.1	1065	815.000	0.000000	0.000
ENSDART00000189974.1	4614	4364.000	0.000000	0.000
ENSDART00000182885.1	4272	4022.000	0.000000	0.000
ENSDART00000140988.3	779	529.000	2.429713	43.692
ENSDART00000143387.2	556	306.000	0.000000	0.000
ENSDART00000185080.1	1037	787.000	0.086264	2.308
ENSDART00000054575.6	1635	1385.000	7.901322	372.000
ENSDART00000063578.7	1015	765.000	12.459200	324.000
ENSDART00000151080.3	508	258.000	0.000000	0.000
ENSDART00000151168.2	327	77.082	0.000000	0.000
ENSDART00000110305.4	1669	1419.000	1.285334	62.000
ENSDART00000011785.8	2589	2339.000	1.458930	116.000
ENSDART00000136086.2	453	203.000	0.000000	0.000
ENSDART00000139537.2	1800	1550.000	0.457860	24.124
ENSDART00000139908.3	665	415.000	0.414336	5.845
ENSDART00000140589.2	574	324.000	0.400991	4.416
ENSDART00000003548.10	1290	1040.000	0.000000	0.000
ENSDART00000138748.2	3351	3101.000	0.018973	2.000
ENSDART00000148317.3	1053	803.000	0.000000	0.000
ENSDART00000134431.3	1035	785.000	0.000000	0.000
ENSDART00000144448.2	780	530.000	0.000000	0.000
ENSDART00000132930.2	280	35.332	0.000000	0.000
ENSDART00000015267.11	977	727.000	0.465113	11.494
ENSDART00000185311.1	3104	2854.000	0.489663	47.506
ENSDART00000048893.8	1963	1713.000	0.000000	0.000
ENSDART00000125636.3	964	714.000	0.000000	0.000
ENSDART00000124363.4	4928	4678.000	2.326741	370.000
ENSDART00000153370.2	727	477.000	0.000000	0.000
ENSDART00000153023.3	942	692.000	0.000000	0.000
ENSDART00000064335.6	1765	1515.000	0.213593	11.000
ENSDART00000141804.2	469	219.000	0.000000	0.000
ENSDART00000152137.2	511	261.000	0.000000	0.000
ENSDART00000152754.2	407	157.000	0.000000	0.000
ENSDART00000152651.2	470	220.000	0.190890	1.428
ENSDART00000047471.8	5915	5665.000	4.349397	837.572
ENSDART00000100523.5	1028	778.000	0.000000	0.000
ENSDART00000142139.2	905	655.000	0.000000	0.000
ENSDART00000132915.2	1863	1613.000	3.538131	194.000
ENSDART00000134945.2	885	635.000	0.000000	0.000
ENSDART00000160043.2	3195	2945.000	0.081493	8.158
ENSDART00000193329.1	6376	6126.000	0.085146	17.731
ENSDART00000161188.2	916	666.000	2.429378	55.000
ENSDART00000005326.5	1650	1400.000	3.488082	166.000
ENSDART00000137239.2	791	541.000	0.868219	15.967
ENSDART00000135236.3	2002	1752.000	7.510678	447.308
ENSDART00000189372.1	1212	962.000	0.358549	11.725
ENSDART00000138095.3	906	656.000	5.606515	125.023
ENSDART00000192791.1	654	404.000	0.000000	0.000
ENSDART00000144003.2	932	682.000	2.156712	50.000
ENSDART00000132392.2	182	7.154	20.559260	5.000
ENSDART00000145456.2	97	3.424	8.592111	1.000
ENSDART00000132148.3	3307	3057.000	0.106285	11.045
ENSDART00000054362.7	2102	1840.000	5.102594	319.155
ENSDART00000142474.3	3674	3412.000	1.737853	201.565
ENSDART00000132343.2	854	604.000	0.000000	0.000
ENSDART00000079212.6	3487	3237.000	0.431789	47.513
ENSDART00000145319.4	1902	1652.000	3.009423	169.000
ENSDART00000131134.3	3840	3575.000	0.000000	0.000
ENSDART00000010236.7	1010	760.000	0.270951	7.000
ENSDART00000134447.2	814	564.000	6.210894	119.077
ENSDART00000138963.2	781	531.000	0.000000	0.000
ENSDART00000144141.2	1019	769.000	0.122463	3.201
ENSDART00000020638.8	2773	2523.000	19.374953	1661.695
ENSDART00000133527.3	1333	1083.000	0.054326	2.000
ENSDART00000131781.3	5081	4831.000	0.012179	2.000
ENSDART00000079095.4	5113	4863.000	0.000000	0.000
ENSDART00000122891.3	1189	939.000	6.496033	207.352
ENSDART00000157271.2	542	292.000	1.173526	11.648
ENSDART00000154869.3	7875	7625.000	0.057871	15.000
ENSDART00000193937.1	2058	1808.000	0.000000	0.000
ENSDART00000185202.1	1104	854.000	0.000000	0.000
ENSDART00000151416.2	2033	1783.000	0.984675	59.681
ENSDART00000192167.1	2659	2409.000	0.089373	7.319
ENSDART00000020786.8	1737	1487.000	8.489566	429.131
ENSDART00000132274.2	698	448.000	0.000000	0.000
ENSDART00000184618.1	2342	2092.000	0.420016	29.869
ENSDART00000134037.3	1055	805.000	3.124859	85.511
ENSDART00000006061.10	1842	1592.000	7.986541	432.210
ENSDART00000140552.2	697	447.000	0.347420	5.279
ENSDART00000055385.4	1439	1189.000	18.556070	750.000
ENSDART00000032770.4	3974	3724.000	0.549032	69.503
ENSDART00000185845.1	4040	3790.000	0.228431	29.430
ENSDART00000179672.1	2089	1839.000	0.000000	0.000
ENSDART00000100642.5	3857	3607.000	4.869496	597.068
ENSDART00000149720.2	5781	5531.000	0.403141	75.797
ENSDART00000167736.2	5836	5586.000	0.248583	47.203
ENSDART00000137516.4	1287	1037.000	63.414431	2235.426
ENSDART00000134082.3	384	134.000	0.000000	0.000
ENSDART00000187653.1	3633	3383.000	5.535729	636.605
ENSDART00000143469.2	784	534.000	0.000000	0.000
ENSDART00000139477.2	933	683.000	0.646934	15.020
ENSDART00000146149.2	811	561.000	0.000000	0.000
ENSDART00000156744.3	893	643.000	0.091510	2.000
ENSDART00000128032.3	1477	1227.000	0.000000	0.000
ENSDART00000157145.3	3973	3723.000	0.000000	0.000
ENSDART00000155473.2	3990	3740.000	3.491698	443.917
ENSDART00000154254.3	3763	3513.000	0.243539	29.083
ENSDART00000048103.7	3055	2805.000	0.000000	0.000
ENSDART00000161549.3	999	749.000	0.000000	0.000
ENSDART00000181659.1	756	506.000	0.000000	0.000
ENSDART00000133039.2	710	460.000	0.255805	4.000
ENSDART00000145182.3	2685	2435.000	0.000000	0.000
ENSDART00000167791.2	2119	1869.000	2.690618	170.944
ENSDART00000146541.2	1710	1460.000	0.906996	45.014
ENSDART00000139806.2	944	694.000	0.411167	9.700
ENSDART00000123759.3	4332	4082.000	0.088939	12.341
ENSDART00000170314.2	1020	770.000	6.692980	175.188
ENSDART00000028941.7	904	654.000	58.070436	1291.000
ENSDART00000150847.2	610	360.000	0.000000	0.000
ENSDART00000158137.2	673	423.000	0.000000	0.000
ENSDART00000057022.7	2528	2278.000	1.010097	78.219
ENSDART00000111518.3	779	529.000	0.239785	4.312
ENSDART00000137308.3	3945	3695.000	1.039721	130.594
ENSDART00000131669.2	914	664.000	0.632300	14.272
ENSDART00000142442.2	508	258.000	1.368282	12.000
ENSDART00000166663.2	5838	5588.000	0.815119	154.836
ENSDART00000138375.2	1104	854.000	8.206550	238.238
ENSDART00000132777.2	818	568.000	0.517156	9.985
ENSDART00000192889.1	1116	866.000	1.690870	49.776
ENSDART00000181482.1	488	238.000	0.000000	0.000
ENSDART00000099572.3	923	673.000	0.000000	0.000
ENSDART00000075617.5	1764	1514.000	2.487085	128.000
ENSDART00000084389.5	3497	3247.000	1.078130	119.000
ENSDART00000133594.2	696	435.000	0.000000	0.000
ENSDART00000140458.2	222	12.150	7.078953	2.924
ENSDART00000147943.2	825	575.000	10.475511	204.756
ENSDART00000075926.6	2393	2143.000	20.156040	1468.320
ENSDART00000048548.6	2316	2066.000	0.000000	0.000
ENSDART00000166292.2	5996	5746.000	1.434762	280.246
ENSDART00000159311.2	528	278.000	0.667281	6.306
ENSDART00000163875.2	2833	2583.000	1.230717	108.063
ENSDART00000168644.3	2971	2721.000	2.137655	197.724
ENSDART00000140874.2	867	617.000	30.010986	629.447
ENSDART00000135655.2	1335	1085.000	4.200896	154.941
ENSDART00000181048.1	1704	1454.000	5.272762	260.613
ENSDART00000136078.2	968	718.000	0.289224	7.059
ENSDART00000064233.5	1329	1079.000	1.061673	38.941
ENSDART00000084378.5	5153	4903.000	0.059999	10.000
ENSDART00000139568.3	1885	1635.000	0.000000	0.000
ENSDART00000192307.1	1437	1187.000	0.000000	0.000
ENSDART00000046420.7	1453	1203.000	0.385773	15.776
ENSDART00000164021.2	1453	1203.000	1.872739	76.584
ENSDART00000158399.2	3151	2901.000	2.452587	241.861
ENSDART00000077903.6	1689	1439.000	0.136046	6.655
ENSDART00000057021.7	2060	1810.000	8.644630	531.886
ENSDART00000171699.2	6167	5917.000	0.049199	9.896
ENSDART00000169189.2	2377	2127.000	4.550667	329.030
ENSDART00000160016.2	1296	1046.000	0.218753	7.778
ENSDART00000133096.2	593	343.000	3.697268	43.109
ENSDART00000053776.5	1312	1062.000	14.652923	528.984
ENSDART00000188825.1	1375	1125.000	1.370217	52.400
ENSDART00000159686.2	2489	2239.000	1.745738	132.870
ENSDART00000189905.1	2453	2203.000	0.000000	0.000
ENSDART00000025145.10	2375	2125.000	0.458638	33.130
ENSDART00000136721.2	2069	1819.000	0.032345	2.000
ENSDART00000148741.2	4382	4132.000	4.513730	634.000
ENSDART00000180287.1	4157	3907.000	0.000000	0.000
ENSDART00000011480.8	2610	2360.000	0.149581	12.000
ENSDART00000173273.2	514	264.000	0.000000	0.000
ENSDART00000173012.2	775	525.000	0.000000	0.000
ENSDART00000142343.2	1016	766.000	0.038404	1.000
ENSDART00000003156.10	1062	812.000	0.000000	0.000
ENSDART00000174157.2	4263	4013.000	0.139706	19.058
ENSDART00000174103.2	1035	785.000	0.116171	3.100
ENSDART00000174394.2	3309	3059.000	1.077617	112.057
ENSDART00000160702.2	5037	4787.000	0.020364	3.314
ENSDART00000133358.3	912	662.000	0.752385	16.931
ENSDART00000092347.7	1466	1216.000	21.184677	875.687
ENSDART00000145322.2	494	244.000	0.000000	0.000
ENSDART00000192380.1	5280	5030.000	7.428587	1270.187
ENSDART00000065238.5	7094	6844.000	0.000000	0.000
ENSDART00000187410.1	2943	2693.000	0.000000	0.000
ENSDART00000110715.4	1756	1506.000	24.123728	1234.988
ENSDART00000022685.9	1405	1155.000	0.000000	0.000
ENSDART00000159956.2	1164	914.000	5.466369	169.839
ENSDART00000170066.2	2081	1831.000	2.083909	129.706
ENSDART00000012522.9	5586	5336.000	0.000000	0.000
ENSDART00000185584.1	6994	6744.000	1.007728	231.022
ENSDART00000055675.5	1197	947.000	0.000000	0.000
ENSDART00000099754.5	1666	1416.000	4.757500	229.000
ENSDART00000138830.4	2107	1857.000	0.000000	0.000
ENSDART00000011519.9	6848	6598.000	2.179516	488.839
ENSDART00000132130.2	2570	2320.000	0.381069	30.053
ENSDART00000049197.7	1746	1496.000	0.000000	0.000
ENSDART00000100665.6	1805	1555.000	3.145110	166.249
ENSDART00000147867.3	1784	1534.000	0.000000	0.000
ENSDART00000180370.1	1653	1403.000	2.286530	109.051
ENSDART00000060302.7	3643	3393.000	0.032733	3.775
ENSDART00000150067.2	888	638.000	0.000000	0.000
ENSDART00000112394.4	1525	1275.000	168.499146	7303.000
ENSDART00000110976.4	1193	943.000	0.000000	0.000
ENSDART00000187708.1	874	624.000	0.377148	8.000
ENSDART00000145210.3	3674	3424.000	0.287423	33.454
ENSDART00000142531.2	755	505.000	0.000000	0.000
ENSDART00000090521.5	3132	2882.000	0.138268	13.546
ENSDART00000173298.2	596	346.000	0.000000	0.000
ENSDART00000171001.2	3957	3707.000	0.000000	0.000
ENSDART00000189015.1	4902	4652.000	0.136942	21.656
ENSDART00000132684.3	3425	3175.000	0.000000	0.000
ENSDART00000061430.7	3776	3526.000	0.025029	3.000
ENSDART00000048036.6	1538	1288.000	0.456794	20.000
ENSDART00000132264.2	959	709.000	0.000000	0.000
ENSDART00000143430.4	1782	1532.000	0.022299	1.161
ENSDART00000145869.3	949	699.000	0.047564	1.130
ENSDART00000113707.5	5443	5193.000	2.415438	426.391
ENSDART00000173383.2	912	662.000	0.649204	14.609
ENSDART00000172812.2	504	254.000	0.000000	0.000
ENSDART00000172883.2	661	411.000	0.000000	0.000
ENSDART00000186759.1	1224	974.000	0.000000	0.000
ENSDART00000139187.4	827	577.000	0.415073	8.141
ENSDART00000143815.2	779	529.000	0.000000	0.000
ENSDART00000134570.4	3709	3459.000	5.035862	592.131
ENSDART00000041055.9	2778	2528.000	4.081311	350.728
ENSDART00000170743.2	726	476.000	0.000000	0.000
ENSDART00000161832.2	631	381.000	0.226430	2.933
ENSDART00000138146.2	563	313.000	0.000000	0.000
ENSDART00000129211.4	4561	4311.000	2.437344	357.181
ENSDART00000141832.2	680	430.000	0.096421	1.409
ENSDART00000167285.2	5811	5561.000	0.450580	85.176
ENSDART00000080969.4	1674	1424.000	1.528721	74.000
ENSDART00000066760.4	1906	1656.000	103.636696	5834.012
ENSDART00000158108.3	5222	4972.000	0.094666	16.000
ENSDART00000133176.2	632	372.000	2.846860	36.000
ENSDART00000134543.3	1872	1622.000	0.000000	0.000
ENSDART00000160108.2	2384	2134.000	0.000000	0.000
ENSDART00000156485.2	2699	2449.000	0.216217	18.000
ENSDART00000132540.3	706	456.000	0.000000	0.000
ENSDART00000145184.3	897	647.000	0.000000	0.000
ENSDART00000135464.3	1310	1060.000	6.688331	241.000
ENSDART00000100321.3	834	584.000	37.980886	754.000
ENSDART00000145944.2	2985	2735.000	5.141350	478.000
ENSDART00000088697.6	1491	1228.000	2.227877	93.000
ENSDART00000149451.3	934	684.000	0.000000	0.000
ENSDART00000110364.4	1824	1574.000	2.930716	156.809
ENSDART00000078980.6	1333	1083.000	5.794913	213.338
ENSDART00000100289.5	1865	1615.000	1.023582	56.194
ENSDART00000159569.3	2163	1913.000	0.000000	0.000
ENSDART00000088940.6	1655	1405.000	0.000000	0.000
ENSDART00000170548.2	10806	10556.000	2.816728	1010.736
ENSDART00000134089.3	1137	887.000	0.000000	0.000
ENSDART00000128333.2	965	715.000	0.000000	0.000
ENSDART00000114536.4	1036	786.000	0.046682	1.247
ENSDART00000149219.3	1397	1147.000	0.000000	0.000
ENSDART00000150004.2	1174	924.000	0.000000	0.000
ENSDART00000186905.1	522	272.000	0.000000	0.000
ENSDART00000138772.3	557	307.000	0.000000	0.000
ENSDART00000138540.3	1887	1637.000	0.053911	3.000
ENSDART00000134811.2	1664	1414.000	29.979277	1441.000
ENSDART00000150415.2	1056	806.000	0.000000	0.000
ENSDART00000192043.1	1932	1682.000	0.017490	1.000
ENSDART00000188830.1	2140	1890.000	0.000000	0.000
ENSDART00000100536.4	960	710.000	0.000000	0.000
ENSDART00000022682.7	1410	1160.000	4.690556	184.959
ENSDART00000159976.2	6270	6020.000	0.382094	78.192
ENSDART00000161454.2	2428	2178.000	0.080713	5.976
ENSDART00000150706.2	1053	803.000	0.000000	0.000
ENSDART00000173294.2	1646	1396.000	0.000000	0.000
ENSDART00000057869.4	2517	2267.000	603.753614	46526.960
ENSDART00000134735.4	2124	1874.000	19.575076	1247.000
ENSDART00000152872.2	1074	824.000	0.000000	0.000
ENSDART00000019325.9	1751	1501.000	25.321441	1292.000
ENSDART00000151306.2	536	286.000	0.000000	0.000
ENSDART00000151781.2	342	92.011	0.000000	0.000
ENSDART00000101700.5	1552	1302.000	15.476978	685.000
ENSDART00000099751.5	1833	1583.000	0.576086	31.000
ENSDART00000146873.2	850	600.000	0.000000	0.000
ENSDART00000065996.7	2125	1875.000	5.616792	358.000
ENSDART00000163450.2	778	528.000	0.000000	0.000
ENSDART00000141992.3	1061	811.000	0.000000	0.000
ENSDART00000013432.7	1375	1125.000	2.431851	93.000
ENSDART00000113837.5	2007	1757.000	9.618187	574.458
ENSDART00000148676.2	866	616.000	8.772461	183.694
ENSDART00000149904.2	448	198.000	8.325808	56.038
ENSDART00000113372.4	1158	908.000	0.129645	4.002
ENSDART00000147623.3	3125	2875.000	0.000000	0.000
ENSDART00000138355.3	460	210.000	0.000000	0.000
ENSDART00000113706.2	1921	1671.000	11.209124	636.710
ENSDART00000188945.1	5094	4844.000	0.137107	22.576
ENSDART00000052503.5	2162	1912.000	6.246615	406.000
ENSDART00000140896.2	1648	1398.000	6.654124	316.222
ENSDART00000150479.2	1059	809.000	0.000000	0.000
ENSDART00000066107.4	1113	863.000	58.523297	1716.853
ENSDART00000133137.2	716	466.000	0.072439	1.147
ENSDART00000053285.6	482	232.000	187.917317	1482.000
ENSDART00000016211.6	1774	1524.000	6.195247	320.950
ENSDART00000181093.1	5236	4986.000	0.118539	20.091
ENSDART00000105887.3	1291	1041.000	0.593438	21.000
ENSDART00000040733.5	1420	1170.000	0.000000	0.000
ENSDART00000131104.3	1732	1482.000	0.000000	0.000
ENSDART00000166467.2	1754	1504.000	0.000000	0.000
ENSDART00000167233.2	1605	1355.000	0.108552	5.000
ENSDART00000131970.3	1059	809.000	0.000000	0.000
ENSDART00000138834.2	1284	1034.000	0.000000	0.000
ENSDART00000111324.3	1577	1327.000	0.399032	18.000
ENSDART00000149421.2	747	497.000	0.215635	3.643
ENSDART00000054078.8	1151	901.000	31.348224	960.132
ENSDART00000193228.1	1639	1389.000	0.216544	10.224
ENSDART00000150821.2	1053	803.000	0.000000	0.000
ENSDART00000161728.2	3377	3127.000	0.174216	18.519
ENSDART00000161323.2	2907	2657.000	0.000000	0.000
ENSDART00000146341.2	1567	1317.000	0.000000	0.000
ENSDART00000097799.5	796	546.000	0.000000	0.000
ENSDART00000144433.3	711	461.000	0.000000	0.000
ENSDART00000139510.2	574	324.000	0.181590	2.000
ENSDART00000145385.2	864	614.000	0.000000	0.000
ENSDART00000136050.3	563	313.000	0.000000	0.000
ENSDART00000066759.6	2637	2387.000	3.278020	265.985
ENSDART00000148753.3	633	383.000	1.653777	21.531
ENSDART00000149706.3	1742	1492.000	0.000000	0.000
ENSDART00000149936.2	538	288.000	0.000000	0.000
ENSDART00000149974.2	571	321.000	1.121692	12.240
ENSDART00000192879.1	7564	7314.000	0.000000	0.000
ENSDART00000165972.3	6881	6631.000	0.758230	170.912
ENSDART00000124961.2	996	746.000	0.000000	0.000
ENSDART00000167353.2	382	132.000	0.000000	0.000
ENSDART00000169729.2	2318	2068.000	0.981534	69.000
ENSDART00000153526.4	4385	4135.000	45.994638	6465.113
ENSDART00000154658.2	456	206.000	12.705194	88.970
ENSDART00000143425.3	2414	2164.000	0.000000	0.000
ENSDART00000131352.3	1974	1724.000	0.186719	10.943
ENSDART00000138625.3	1911	1661.000	0.000000	0.000
ENSDART00000133002.2	1911	1661.000	0.000000	0.000
ENSDART00000158755.2	2890	2640.000	0.546648	49.057
ENSDART00000136543.2	932	682.000	0.215671	5.000
ENSDART00000174684.2	797	547.000	0.000000	0.000
ENSDART00000155815.3	8894	8644.000	0.780101	229.223
ENSDART00000060244.4	1951	1701.000	0.356981	20.642
ENSDART00000154371.2	356	106.001	1.147549	4.135
ENSDART00000188797.1	2309	2059.000	0.000000	0.000
ENSDART00000166036.3	2372	2122.000	0.000000	0.000
ENSDART00000065671.7	1735	1485.000	5.466575	275.953
ENSDART00000164317.2	1469	1219.000	0.000000	0.000
ENSDART00000141205.3	1143	893.000	0.592963	18.000
ENSDART00000144668.2	540	290.000	0.000000	0.000
ENSDART00000016765.7	1155	905.000	0.000000	0.000
ENSDART00000171561.2	842	592.000	0.049692	1.000
ENSDART00000148333.3	2587	2337.000	0.000000	0.000
ENSDART00000079703.6	1980	1730.000	0.975666	57.377
ENSDART00000162444.2	2477	2227.000	4.221699	319.596
ENSDART00000016502.8	3382	3132.000	21.978634	2340.000
ENSDART00000137511.2	538	288.000	0.000000	0.000
ENSDART00000146479.2	741	491.000	0.000000	0.000
ENSDART00000147893.2	421	171.000	0.000000	0.000
ENSDART00000143415.3	804	554.000	0.101070	1.903
ENSDART00000145825.3	880	630.000	0.187313	4.011
ENSDART00000142062.3	885	635.000	0.000000	0.000
ENSDART00000077420.6	2027	1777.000	15.562751	940.085
ENSDART00000146039.2	785	535.000	0.000000	0.000
ENSDART00000144825.2	1009	759.000	0.000000	0.000
ENSDART00000135583.3	2106	1856.000	0.156690	9.886
ENSDART00000128940.4	3190	2940.000	0.497717	49.742
ENSDART00000183092.1	2053	1803.000	0.000000	0.000
ENSDART00000129710.4	2103	1853.000	0.600064	37.798
ENSDART00000147212.2	515	265.000	0.000000	0.000
ENSDART00000133140.2	836	586.000	0.361555	7.202
ENSDART00000145747.2	1278	1028.000	0.000000	0.000
ENSDART00000186518.1	1704	1454.000	0.000000	0.000
ENSDART00000066980.7	1588	1338.000	1.583007	72.000
ENSDART00000141925.2	668	418.000	0.509222	7.236
ENSDART00000147928.3	1627	1377.000	0.000000	0.000
ENSDART00000143804.3	2241	1991.000	1.352600	91.545
ENSDART00000142374.2	623	373.000	0.000000	0.000
ENSDART00000136730.2	585	335.000	0.290480	3.308
ENSDART00000142398.2	505	255.000	0.000000	0.000
ENSDART00000079864.5	1492	1242.000	0.369755	15.611
ENSDART00000100668.4	1734	1484.000	0.000000	0.000
ENSDART00000128139.4	5249	4999.000	1.208806	205.415
ENSDART00000171746.2	1613	1363.000	0.908135	42.077
ENSDART00000165568.2	1037	787.000	1.567073	41.923
ENSDART00000156267.2	912	662.000	0.779714	17.546
ENSDART00000155080.2	218	11.433	0.000000	0.000
ENSDART00000155601.2	418	168.000	0.000000	0.000
ENSDART00000154170.2	909	659.000	0.424209	9.503
ENSDART00000154434.3	4516	4266.000	3.405234	493.812
ENSDART00000180990.1	6515	6265.000	0.000000	0.000
ENSDART00000186022.1	6311	6061.000	1.312831	270.487
ENSDART00000191955.1	159	5.631	0.000000	0.000
ENSDART00000154458.2	1356	1106.000	0.000000	0.000
ENSDART00000132604.2	1625	1375.000	0.064184	3.000
ENSDART00000143821.2	493	243.000	0.000000	0.000
ENSDART00000147349.2	1041	791.000	0.112314	3.020
ENSDART00000137149.3	617	367.000	0.000000	0.000
ENSDART00000146775.3	1471	1221.000	0.000000	0.000
ENSDART00000133669.3	857	607.000	0.000000	0.000
ENSDART00000115050.4	3387	3137.000	1.875522	200.000
ENSDART00000102540.4	1059	809.000	0.000000	0.000
ENSDART00000146700.3	5400	5150.000	0.743977	130.245
ENSDART00000146121.3	1372	1122.000	0.210515	8.029
ENSDART00000003511.11	3123	2873.000	0.000000	0.000
ENSDART00000113735.4	2236	1986.000	4.295615	290.000
ENSDART00000137055.2	798	548.000	0.000000	0.000
ENSDART00000132905.2	1547	1297.000	21.443200	945.416
ENSDART00000190124.1	5816	5566.000	5.727621	1083.704
ENSDART00000134178.4	868	618.000	0.768614	16.147
ENSDART00000130781.4	1825	1575.000	13.744126	735.853
ENSDART00000126115.3	2790	2540.000	0.104235	9.000
ENSDART00000063816.2	1173	923.000	0.000000	0.000
ENSDART00000156846.2	860	610.000	0.000000	0.000
ENSDART00000081440.4	578	328.000	1.883441	21.000
ENSDART00000133059.3	2445	2180.000	19.593712	1452.000
ENSDART00000078949.6	2733	2483.000	1.871584	157.972
ENSDART00000078953.5	1058	808.000	1.384527	38.028
ENSDART00000151823.2	624	374.000	1.211724	15.405
ENSDART00000114260.5	3467	3217.000	6.543689	715.595
ENSDART00000151548.2	841	591.000	0.000000	0.000
ENSDART00000151904.3	2331	2081.000	3.047359	215.570
ENSDART00000136874.3	2620	2370.000	1.097630	88.430
ENSDART00000156120.2	688	438.000	2.764462	41.160
ENSDART00000156708.2	454	204.000	0.000000	0.000
ENSDART00000155008.2	934	684.000	1.105932	25.714
ENSDART00000153825.2	1335	1085.000	6.188305	228.242
ENSDART00000122536.3	1048	798.000	7.112448	192.937
ENSDART00000182294.1	5952	5702.000	0.350860	68.007
ENSDART00000179617.2	3347	3097.000	0.150569	15.852
ENSDART00000144700.2	807	557.000	0.000000	0.000
ENSDART00000078202.5	7210	6960.000	1.582888	374.501
ENSDART00000181203.1	3636	3386.000	0.000000	0.000
ENSDART00000134626.3	1617	1367.000	1.786143	83.000
ENSDART00000142967.2	546	296.000	0.000000	0.000
ENSDART00000142171.2	1692	1442.000	0.061202	3.000
ENSDART00000112493.4	1443	1193.000	0.000000	0.000
ENSDART00000009367.10	3149	2899.000	13.252614	1306.000
ENSDART00000173759.2	704	454.000	0.000000	0.000
ENSDART00000172524.2	2644	2394.000	0.028383	2.310
ENSDART00000162913.2	2988	2738.000	0.480160	44.690
ENSDART00000060561.6	1348	1098.000	1.138196	42.483
ENSDART00000180364.1	478	228.000	0.000000	0.000
ENSDART00000170633.2	1410	1160.000	0.000000	0.000
ENSDART00000172416.2	1128	878.000	0.000000	0.000
ENSDART00000049204.7	5381	5131.000	0.544663	95.000
ENSDART00000045628.6	2335	2085.000	0.225746	16.000
ENSDART00000193324.1	1446	1196.000	0.000000	0.000
ENSDART00000135812.2	3443	3193.000	0.646715	70.195
ENSDART00000132824.2	539	289.000	0.692706	6.805
ENSDART00000091612.6	3414	3164.000	0.000000	0.000
ENSDART00000080075.5	1763	1513.000	148.098826	7617.000
ENSDART00000007021.9	2547	2297.000	46.058541	3596.372
ENSDART00000160488.2	847	597.000	0.000000	0.000
ENSDART00000065933.6	2988	2738.000	1.920162	178.717
ENSDART00000192872.1	5096	4846.000	0.245798	40.491
ENSDART00000166072.2	686	436.000	5.118764	75.866
ENSDART00000158043.2	667	417.000	5.777993	81.904
ENSDART00000181861.1	2469	2219.000	13.143725	991.446
ENSDART00000165908.2	2645	2395.000	0.000000	0.000
ENSDART00000145769.3	3181	2931.000	8.007776	797.850
ENSDART00000139523.2	2739	2489.000	9.748112	824.781
ENSDART00000135431.2	640	390.000	0.374433	4.964
ENSDART00000088460.7	3066	2816.000	7.087007	678.405
ENSDART00000023323.6	1435	1185.000	1.646708	66.333
ENSDART00000145287.2	471	221.000	0.665556	5.000
ENSDART00000139394.2	2021	1771.000	1.810567	109.000
ENSDART00000137709.2	394	144.000	2.042886	10.000
ENSDART00000181661.1	1029	779.000	0.000000	0.000
ENSDART00000064204.4	1397	1147.000	74.120956	2890.000
ENSDART00000148677.2	1419	1169.000	0.204383	8.122
ENSDART00000114083.5	4010	3760.000	1.030316	131.690
ENSDART00000144821.2	637	387.000	0.658115	8.658
ENSDART00000134291.2	195	8.348	0.000000	0.000
ENSDART00000166028.2	3541	3291.000	0.032650	3.653
ENSDART00000141790.2	555	305.000	1.611849	16.712
ENSDART00000091806.7	914	664.000	0.000000	0.000
ENSDART00000032322.9	2145	1895.000	2.637634	169.909
ENSDART00000175906.2	1936	1686.000	0.913917	52.379
ENSDART00000029849.7	736	486.000	0.965776	15.955
ENSDART00000129447.3	612	362.000	0.409950	5.045
ENSDART00000148684.2	2077	1827.000	18.853621	1170.919
ENSDART00000114795.4	2759	2509.000	115.862999	9881.863
ENSDART00000082519.8	2668	2418.000	4.829930	397.000
ENSDART00000172832.2	537	287.000	0.000000	0.000
ENSDART00000128363.3	877	627.000	0.000000	0.000
ENSDART00000006802.7	2123	1873.000	91.315360	5814.000
ENSDART00000172533.2	1285	1035.000	0.000000	0.000
ENSDART00000126928.3	1803	1553.000	1.041832	55.000
ENSDART00000167297.2	532	282.000	0.000000	0.000
ENSDART00000158393.2	1106	856.000	0.000000	0.000
ENSDART00000028542.9	3418	3168.000	0.130002	14.000
ENSDART00000030890.7	1413	1163.000	66.758364	2639.240
ENSDART00000179982.1	1737	1487.000	0.054610	2.760
ENSDART00000148182.2	647	397.000	24.913413	336.215
ENSDART00000136180.3	5108	4858.000	1.395971	230.530
ENSDART00000182364.1	2937	2687.000	0.000000	0.000
ENSDART00000060255.7	1653	1403.000	23.819204	1136.000
ENSDART00000152147.2	973	723.000	0.000000	0.000
ENSDART00000157741.2	825	575.000	1.592848	31.134
ENSDART00000163682.2	6924	6674.000	2.026990	459.866
ENSDART00000141340.3	1342	1092.000	3.532555	131.131
ENSDART00000182495.1	1238	988.000	2.632805	88.424
ENSDART00000129148.3	2508	2258.000	0.104225	8.000
ENSDART00000132272.3	2317	2067.000	0.000000	0.000
ENSDART00000104318.5	2235	1985.000	0.014820	1.000
ENSDART00000135155.2	1189	939.000	0.000000	0.000
ENSDART00000111513.4	2570	2320.000	1.213393	95.694
ENSDART00000112743.4	679	429.000	0.960013	14.000
ENSDART00000135890.2	5898	5648.000	1.549599	297.514
ENSDART00000022170.9	10673	10423.000	0.923748	327.295
ENSDART00000148243.2	860	610.000	0.385841	8.001
ENSDART00000092033.6	3730	3480.000	0.016907	2.000
ENSDART00000182187.1	4691	4441.000	0.000000	0.000
ENSDART00000090530.7	3003	2753.000	0.267141	25.000
ENSDART00000148327.2	2226	1976.000	1.786491	120.000
ENSDART00000154490.2	2961	2711.000	0.412345	38.000
ENSDART00000167772.2	644	394.000	0.000000	0.000
ENSDART00000038038.6	1475	1225.000	58.186725	2423.000
ENSDART00000172350.2	358	108.001	0.000000	0.000
ENSDART00000156673.2	7264	7014.000	0.429594	102.428
ENSDART00000165356.2	3565	3315.000	0.000000	0.000
ENSDART00000192097.1	4993	4743.000	0.000000	0.000
ENSDART00000181578.1	5167	4917.000	0.078845	13.178
ENSDART00000132638.2	1039	789.000	0.000000	0.000
ENSDART00000165271.2	3532	3282.000	3.204852	357.553
ENSDART00000158187.2	601	351.000	0.353624	4.219
ENSDART00000164442.2	539	289.000	0.328591	3.228
ENSDART00000088480.6	1252	1002.000	1.984211	67.585
ENSDART00000129679.3	2193	1943.000	3.624812	239.415
ENSDART00000161856.2	778	528.000	2.562893	46.000
ENSDART00000006622.7	7796	7546.000	0.639343	164.000
ENSDART00000065262.7	2270	2020.000	1.048547	72.000
ENSDART00000152302.3	538	288.000	0.000000	0.000
ENSDART00000075400.7	1799	1549.000	40.034818	2108.059
ENSDART00000138456.3	570	320.000	0.000000	0.000
ENSDART00000137041.2	802	552.000	1.009435	18.941
ENSDART00000165683.2	1032	782.000	0.150473	4.000
ENSDART00000045385.8	851	601.000	0.000000	0.000
ENSDART00000105974.3	803	553.000	54.281041	1020.391
ENSDART00000147282.2	714	464.000	1.178275	18.585
ENSDART00000191384.1	1414	1164.000	2.512371	99.410
ENSDART00000004896.10	2516	2266.000	3.790788	292.000
ENSDART00000142659.2	471	221.000	0.000000	0.000
ENSDART00000154053.3	1524	1274.000	12.460839	539.647
ENSDART00000171917.2	844	594.000	1.602244	32.353
ENSDART00000127662.3	3624	3374.000	1.743779	200.000
ENSDART00000140257.2	827	577.000	0.000000	0.000
ENSDART00000173020.2	1664	1414.000	5.730691	275.454
ENSDART00000165957.2	5212	4962.000	0.077068	12.999
ENSDART00000105287.2	462	212.000	0.000000	0.000
ENSDART00000162294.2	446	196.000	0.000000	0.000
ENSDART00000173133.2	1632	1382.000	0.969492	45.546
ENSDART00000179877.1	1593	1343.000	0.000000	0.000
ENSDART00000170942.3	7899	7649.000	0.512301	133.206
ENSDART00000052930.6	1915	1665.000	99.813758	5649.344
ENSDART00000146218.3	1310	1060.000	1.738842	62.656
ENSDART00000004220.7	1584	1334.000	4.117352	186.710
ENSDART00000132637.2	929	679.000	0.414813	9.574
ENSDART00000131259.2	820	570.000	0.191775	3.716
ENSDART00000161192.2	785	535.000	0.000000	0.000
ENSDART00000012581.8	5174	4924.000	5.558779	930.445
ENSDART00000153071.2	455	205.000	0.000000	0.000
ENSDART00000041382.7	1589	1339.000	0.109851	5.000
ENSDART00000137290.2	574	324.000	0.000000	0.000
ENSDART00000142104.2	4415	4165.000	0.134198	19.000
ENSDART00000178753.2	4604	4354.000	0.000000	0.000
ENSDART00000155597.2	4475	4225.000	3.926192	563.886
ENSDART00000185315.1	4957	4707.000	0.073701	11.793
ENSDART00000188243.1	5386	5136.000	0.000000	0.000
ENSDART00000181506.1	5323	5073.000	0.117935	20.338
ENSDART00000124205.3	2062	1812.000	0.000000	0.000
ENSDART00000042895.6	3326	3076.000	6.634559	693.732
ENSDART00000123187.3	634	384.000	0.097128	1.268
ENSDART00000188870.1	3168	2918.000	0.000000	0.000
ENSDART00000073519.6	1253	1003.000	0.000000	0.000
ENSDART00000136778.3	3504	3254.000	0.104033	11.508
ENSDART00000190931.1	3003	2753.000	0.000000	0.000
ENSDART00000006018.8	887	637.000	0.170279	3.687
ENSDART00000185170.1	2344	2094.000	0.018443	1.313
ENSDART00000189088.1	2436	2186.000	0.000000	0.000
ENSDART00000039369.4	2383	2133.000	1.107178	80.279
ENSDART00000125915.3	820	570.000	0.000000	0.000
ENSDART00000135307.2	3941	3691.000	0.106060	13.307
ENSDART00000180948.1	5920	5670.000	0.058471	11.270
ENSDART00000139763.3	880	630.000	1.251578	26.804
ENSDART00000024832.8	2612	2362.000	9.804148	787.196
ENSDART00000152932.2	1393	1143.000	0.000000	0.000
ENSDART00000065239.6	954	704.000	26.910378	644.000
ENSDART00000145434.2	1113	863.000	0.136350	4.000
ENSDART00000051553.4	2948	2698.000	11.764842	1079.000
ENSDART00000145415.3	1837	1587.000	4.945836	266.815
ENSDART00000037692.9	1045	795.000	0.968934	26.185
ENSDART00000157409.2	354	104.002	0.000000	0.000
ENSDART00000146821.2	1063	813.000	1.049335	29.000
ENSDART00000021953.11	3027	2777.000	5.720760	540.036
ENSDART00000150344.2	1317	1067.000	0.000000	0.000
ENSDART00000192550.1	3009	2759.000	0.000000	0.000
ENSDART00000173240.2	807	557.000	3.441231	65.157
ENSDART00000165323.2	1298	1048.000	0.000000	0.000
ENSDART00000167810.3	2682	2432.000	8.332266	688.843
ENSDART00000164505.2	2796	2546.000	0.000000	0.000
ENSDART00000184022.1	3419	3169.000	0.466431	50.246
ENSDART00000186865.1	5151	4901.000	0.317059	52.822
ENSDART00000105419.4	925	675.000	6.275745	144.000
ENSDART00000135572.1	156	5.473	11.094136	2.064
ENSDART00000056672.6	1472	1222.000	0.000000	0.000
ENSDART00000190467.1	1518	1268.000	6.359949	274.136
ENSDART00000123287.3	1524	1274.000	0.000000	0.000
ENSDART00000129853.3	748	498.000	0.000000	0.000
ENSDART00000148219.2	867	617.000	0.286070	6.000
ENSDART00000106670.5	1009	759.000	33.282564	858.721
ENSDART00000050831.7	1962	1696.000	47.820874	2757.000
ENSDART00000147706.2	523	273.000	25.801758	239.445
ENSDART00000140547.2	677	427.000	0.534835	7.763
ENSDART00000145712.2	420	170.000	0.000000	0.000
ENSDART00000133649.2	931	681.000	0.000000	0.000
ENSDART00000038290.6	1079	829.000	0.000000	0.000
ENSDART00000190941.1	525	275.000	0.000000	0.000
ENSDART00000165745.2	880	630.000	0.000000	0.000
ENSDART00000038696.8	2505	2255.000	11.978946	918.245
ENSDART00000184743.1	1458	1208.000	0.000000	0.000
ENSDART00000152708.2	540	290.000	0.000000	0.000
ENSDART00000104112.6	3525	3275.000	4.420633	492.141
ENSDART00000129633.4	1059	797.000	0.000000	0.000
ENSDART00000182115.1	2313	2063.000	0.000000	0.000
ENSDART00000192109.1	2622	2372.000	0.072668	5.859
ENSDART00000112239.4	1591	1341.000	0.921355	42.000
ENSDART00000142937.3	1511	1261.000	0.209959	9.000
ENSDART00000135864.3	1991	1741.000	11.436669	676.849
ENSDART00000050041.8	558	308.000	0.000000	0.000
ENSDART00000188900.1	6264	6014.000	0.227233	46.454
ENSDART00000157940.2	10507	10257.000	0.410259	143.045
ENSDART00000145133.3	2265	2015.000	0.309400	21.193
ENSDART00000129146.3	2356	2106.000	7.367824	527.462
ENSDART00000132526.2	2618	2368.000	1.433241	115.370
ENSDART00000006772.10	5684	5434.000	1.160237	214.318
ENSDART00000112474.3	1466	1216.000	5.289806	218.659
ENSDART00000143441.3	1287	1037.000	2.576552	90.826
ENSDART00000187545.1	4205	3955.000	0.008223	1.106
ENSDART00000184073.1	837	587.000	14.085762	281.068
ENSDART00000053265.7	4091	3841.000	0.000000	0.000
ENSDART00000087553.5	3382	3132.000	3.869742	412.000
ENSDART00000169199.2	2844	2594.000	0.000000	0.000
ENSDART00000143015.3	2028	1778.000	0.000000	0.000
ENSDART00000066587.5	1824	1574.000	0.000000	0.000
ENSDART00000167218.2	1078	828.000	0.746097	21.000
ENSDART00000164147.2	1011	761.000	0.000000	0.000
ENSDART00000125718.3	2413	2163.000	0.332607	24.456
ENSDART00000138807.3	1580	1330.000	2.581566	116.715
ENSDART00000081038.5	1084	834.000	14.656051	415.505
ENSDART00000123043.3	870	620.000	1.223093	25.778
ENSDART00000185095.1	3549	3299.000	0.472882	53.031
ENSDART00000174064.2	1477	1227.000	0.000000	0.000
ENSDART00000092131.7	2673	2423.000	1.857567	153.000
ENSDART00000149136.2	804	554.000	0.000000	0.000
ENSDART00000058507.7	546	296.000	0.099384	1.000
ENSDART00000168184.2	555	305.000	0.000000	0.000
ENSDART00000141697.3	4017	3767.000	5.897437	755.183
ENSDART00000180557.1	7660	7410.000	0.000000	0.000
ENSDART00000185628.1	7671	7421.000	0.373296	94.169
ENSDART00000173407.2	406	156.000	0.000000	0.000
ENSDART00000024304.10	11018	10768.000	2.282522	835.494
ENSDART00000173401.2	1120	870.000	3.962201	117.179
ENSDART00000193693.1	3945	3695.000	0.000000	0.000
ENSDART00000020861.7	1684	1434.000	1.661661	81.000
ENSDART00000057044.8	2687	2437.000	1.510305	125.116
ENSDART00000190599.1	5015	4765.000	0.769956	124.716
ENSDART00000158073.2	418	168.000	1.623055	9.269
ENSDART00000168605.2	2440	2190.000	0.084260	6.273
ENSDART00000129731.3	1323	1073.000	0.000000	0.000
ENSDART00000098453.4	2643	2393.000	0.172104	14.000
ENSDART00000139316.2	1717	1467.000	0.000000	0.000
ENSDART00000084806.7	2987	2737.000	0.225710	21.000
ENSDART00000133022.3	2859	2609.000	0.729714	64.717
ENSDART00000136473.2	787	537.000	0.425931	7.775
ENSDART00000180552.1	3281	3031.000	0.760366	78.343
ENSDART00000162043.2	972	722.000	0.000000	0.000
ENSDART00000166314.2	993	743.000	0.000000	0.000
ENSDART00000113738.5	823	573.000	0.000000	0.000
ENSDART00000041412.9	6051	5801.000	3.248040	640.498
ENSDART00000136002.3	663	413.000	0.567965	7.974
ENSDART00000172702.3	4830	4580.000	0.015865	2.470
ENSDART00000162557.2	6673	6423.000	12.002997	2620.723
ENSDART00000055676.4	1400	1150.000	0.997639	39.000
ENSDART00000099738.6	2242	1992.000	5.776019	391.121
ENSDART00000141115.2	529	279.000	0.000000	0.000
ENSDART00000145745.3	1006	756.000	0.123648	3.178
ENSDART00000133848.3	509	259.000	0.000000	0.000
ENSDART00000099729.5	1235	985.000	0.066620	2.231
ENSDART00000169083.2	2326	2076.000	5.830663	411.471
ENSDART00000133624.2	4468	4218.000	1.181832	169.456
ENSDART00000082060.6	2810	2560.000	1.660994	144.544
ENSDART00000166330.2	757	507.000	0.330317	5.693
ENSDART00000019330.10	1568	1318.000	50.359305	2256.257
ENSDART00000167723.2	1337	1087.000	8.273973	305.729
ENSDART00000166865.2	929	679.000	1.107674	25.567
ENSDART00000171996.2	1459	1209.000	325.744887	13387.433
ENSDART00000122863.3	2078	1828.000	3.524313	219.000
ENSDART00000191677.1	2189	1939.000	0.000000	0.000
ENSDART00000152901.2	5335	5085.000	1.292238	223.371
ENSDART00000038128.4	894	644.000	59.474624	1302.000
ENSDART00000138295.3	936	686.000	0.359505	8.383
ENSDART00000136647.2	1340	1090.000	1.689932	62.617
ENSDART00000024815.8	2069	1819.000	8.668395	536.000
ENSDART00000025966.7	1194	944.000	0.311627	10.000
ENSDART00000008469.9	1521	1271.000	0.786937	34.000
ENSDART00000091397.5	4216	3966.000	2.697795	363.710
ENSDART00000164535.3	3825	3575.000	0.000000	0.000
ENSDART00000148652.3	4920	4670.000	0.192388	30.541
ENSDART00000183448.1	4690	4440.000	0.000000	0.000
ENSDART00000143740.2	6906	6656.000	0.128171	29.000
ENSDART00000136951.2	523	273.000	0.000000	0.000
ENSDART00000024604.7	2067	1817.000	1.651398	102.000
ENSDART00000140472.3	757	507.000	0.000000	0.000
ENSDART00000078877.4	1144	894.000	0.250027	7.598
ENSDART00000143906.3	1114	864.000	1.103216	32.402
ENSDART00000182469.1	348	98.004	0.000000	0.000
ENSDART00000163237.2	550	300.000	1.571722	16.028
ENSDART00000162674.2	286	39.703	0.000000	0.000
ENSDART00000159904.2	3254	3004.000	0.000000	0.000
ENSDART00000167762.2	775	525.000	0.091856	1.639
ENSDART00000171633.2	4849	4599.000	0.943963	147.575
ENSDART00000166581.2	9126	8876.000	0.546053	164.758
ENSDART00000144842.3	2035	1785.000	19.055278	1156.237
ENSDART00000042595.7	1218	968.000	4.824808	158.763
ENSDART00000064666.4	2399	2149.000	0.147938	10.807
ENSDART00000191182.1	2132	1882.000	0.000000	0.000
ENSDART00000158022.2	1026	776.000	0.000000	0.000
ENSDART00000124170.3	1157	907.000	0.324339	10.000
ENSDART00000109596.4	3237	2987.000	0.167425	17.000
ENSDART00000191791.1	3279	3029.000	0.000000	0.000
ENSDART00000051526.6	1234	984.000	6.009074	201.000
ENSDART00000153860.2	929	679.000	0.000000	0.000
ENSDART00000133673.2	750	500.000	0.000000	0.000
ENSDART00000109257.5	4177	3927.000	0.082402	11.000
ENSDART00000141582.3	1318	1068.000	0.000000	0.000
ENSDART00000145836.3	756	506.000	1.021885	17.577
ENSDART00000053447.3	2444	2194.000	21.633072	1613.423
ENSDART00000168780.2	1368	1118.000	0.000000	0.000
ENSDART00000062539.8	2335	2085.000	0.000000	0.000
ENSDART00000008140.8	1260	1010.000	0.145631	5.000
ENSDART00000112079.4	2897	2647.000	9.001972	810.000
ENSDART00000018625.8	1588	1338.000	33.441033	1521.000
ENSDART00000063052.6	2918	2668.000	0.043336	3.930
ENSDART00000172076.2	5665	5415.000	0.517243	95.211
ENSDART00000099648.5	1648	1398.000	0.000000	0.000
ENSDART00000174046.2	2268	2018.000	0.000000	0.000
ENSDART00000141004.2	773	523.000	0.185785	3.303
ENSDART00000065325.5	3622	3372.000	2.293736	262.920
ENSDART00000078382.7	947	697.000	19.909506	471.723
ENSDART00000102328.5	3566	3316.000	0.843487	95.079
ENSDART00000004217.9	5204	4954.000	19.429601	3272.000
ENSDART00000193141.1	1455	1205.000	0.000000	0.000
ENSDART00000136845.3	2463	2213.000	0.111358	8.377
ENSDART00000172491.2	757	507.000	0.000000	0.000
ENSDART00000166774.2	691	441.000	1.422135	21.319
ENSDART00000168549.2	1287	1037.000	0.302990	10.681
ENSDART00000113734.3	2114	1864.000	0.000000	0.000
ENSDART00000142078.3	1387	1137.000	0.557210	21.536
ENSDART00000098265.4	2026	1776.000	0.753057	45.464
ENSDART00000173436.2	5934	5684.000	0.109324	21.123
ENSDART00000067500.7	1822	1572.000	0.000000	0.000
ENSDART00000187601.1	1961	1711.000	0.000000	0.000
ENSDART00000157385.3	3479	3229.000	0.040720	4.470
ENSDART00000127502.4	3936	3686.000	0.100003	12.530
ENSDART00000190504.1	3498	3248.000	0.000000	0.000
ENSDART00000190333.1	3304	3054.000	0.000000	0.000
ENSDART00000019323.7	6754	6504.000	2.132221	471.418
ENSDART00000135719.3	1413	1163.000	0.404530	15.993
ENSDART00000003031.10	1068	818.000	0.000000	0.000
ENSDART00000180826.1	5879	5629.000	2.728486	522.091
ENSDART00000016815.8	4231	3981.000	0.273411	37.000
ENSDART00000186230.1	1296	1046.000	0.000000	0.000
ENSDART00000185507.1	3618	3368.000	0.000000	0.000
ENSDART00000172080.2	3951	3701.000	0.000000	0.000
ENSDART00000128807.4	3156	2906.000	1.022427	101.000
ENSDART00000013924.9	2488	2238.000	0.000000	0.000
ENSDART00000157510.2	1909	1659.000	0.252304	14.229
ENSDART00000168106.2	441	191.000	0.000000	0.000
ENSDART00000185754.1	4827	4577.000	1.263714	196.618
ENSDART00000134940.2	1887	1637.000	0.000000	0.000
ENSDART00000021736.8	3160	2910.000	9.172314	907.330
ENSDART00000004041.9	3935	3685.000	1.967360	246.442
ENSDART00000185922.1	4620	4370.000	0.057610	8.558
ENSDART00000146283.2	2476	2226.000	0.073684	5.576
ENSDART00000144181.2	2444	2194.000	0.000000	0.000
ENSDART00000075998.6	7453	7203.000	6.663892	1631.679
ENSDART00000170331.2	928	678.000	0.000000	0.000
ENSDART00000152281.3	795	545.000	0.000000	0.000
ENSDART00000152364.2	998	748.000	0.000000	0.000
ENSDART00000014721.8	1417	1167.000	16.233853	644.000
ENSDART00000134235.2	1975	1725.000	0.017054	1.000
ENSDART00000077445.7	2348	2098.000	5.959228	425.000
ENSDART00000147188.3	5205	4955.000	0.023748	4.000
ENSDART00000088033.5	4752	4502.000	0.000000	0.000
ENSDART00000022533.6	1515	1265.000	0.953454	41.000
ENSDART00000067512.7	991	741.000	98.495218	2481.000
ENSDART00000146071.2	663	413.000	0.000000	0.000
ENSDART00000136227.3	1218	968.000	0.000000	0.000
ENSDART00000104350.6	1117	867.000	0.000000	0.000
ENSDART00000105762.4	7511	7261.000	5.372219	1326.000
ENSDART00000073963.7	768	518.000	0.000000	0.000
ENSDART00000144025.2	641	391.000	4.739913	63.000
ENSDART00000131478.3	2355	2105.000	0.369422	26.434
ENSDART00000059394.7	2273	2023.000	0.667227	45.884
ENSDART00000078226.4	1420	1170.000	0.000000	0.000
ENSDART00000181941.1	1557	1307.000	0.000000	0.000
ENSDART00000085763.7	821	571.000	60.377076	1171.930
ENSDART00000139019.2	443	193.000	0.000000	0.000
ENSDART00000180465.1	585	335.000	5.538421	63.070
ENSDART00000080391.4	1139	889.000	0.421987	12.752
ENSDART00000060246.4	1934	1684.000	90.688908	5191.462
ENSDART00000132672.2	658	408.000	0.399308	5.538
ENSDART00000016167.8	2666	2416.000	6.879519	565.000
ENSDART00000145507.2	745	495.000	0.000000	0.000
ENSDART00000028373.5	2613	2363.000	31.386828	2521.184
ENSDART00000143741.2	917	667.000	4.930130	111.783
ENSDART00000186884.1	3634	3384.000	0.329638	37.919
ENSDART00000055577.4	800	550.000	14.864942	277.920
ENSDART00000186647.1	1469	1219.000	0.386357	16.010
ENSDART00000180495.1	548	298.000	0.000000	0.000
ENSDART00000137683.3	1126	876.000	0.000000	0.000
ENSDART00000143064.3	767	517.000	0.060766	1.068
ENSDART00000049926.7	1161	911.000	0.000000	0.000
ENSDART00000010126.9	1697	1447.000	3.191815	157.000
ENSDART00000051527.5	1581	1331.000	0.022102	1.000
ENSDART00000156835.3	915	665.000	0.000000	0.000
ENSDART00000155708.2	984	734.000	1.384683	34.549
ENSDART00000109004.5	1850	1600.000	3.007083	163.553
ENSDART00000065337.5	3054	2804.000	1.597739	152.292
ENSDART00000192740.1	4017	3767.000	0.692351	88.658
ENSDART00000113740.4	963	713.000	0.330071	8.000
ENSDART00000005025.7	1647	1397.000	8.103974	384.847
ENSDART00000121886.3	1441	1191.000	6.351653	257.153
ENSDART00000138909.3	993	743.000	7.665264	193.602
ENSDART00000158262.2	748	498.000	0.000000	0.000
ENSDART00000051695.7	723	473.000	1.348086	21.676
ENSDART00000162683.2	2983	2733.000	1.700686	158.000
ENSDART00000065288.7	1262	1012.000	0.058137	2.000
ENSDART00000148423.2	823	573.000	1.098951	21.406
ENSDART00000187181.1	5387	5137.000	4.057795	708.587
ENSDART00000123263.4	4361	4111.000	0.422193	59.000
ENSDART00000169992.2	1181	931.000	0.000000	0.000
ENSDART00000183674.1	2987	2737.000	0.193466	18.000
ENSDART00000111091.5	4263	4013.000	0.000000	0.000
ENSDART00000153087.2	2944	2694.000	0.929515	85.123
ENSDART00000060713.5	693	443.000	0.000000	0.000
ENSDART00000011858.8	607	357.000	0.000000	0.000
ENSDART00000141896.2	674	424.000	1.489021	21.462
ENSDART00000110016.4	840	590.000	2.519863	50.538
ENSDART00000126799.4	1817	1567.000	0.000000	0.000
ENSDART00000104372.5	1791	1541.000	0.000000	0.000
ENSDART00000149355.2	2012	1762.000	163.392349	9786.582
ENSDART00000182805.1	900	650.000	0.000000	0.000
ENSDART00000171516.2	2535	2285.000	0.000000	0.000
ENSDART00000051556.6	8271	8021.000	9.464737	2580.658
ENSDART00000149783.3	1614	1364.000	0.932277	43.227
ENSDART00000148461.3	8390	8140.000	1.944716	538.114
ENSDART00000147645.2	4792	4542.000	3.099462	478.549
ENSDART00000140981.2	959	709.000	0.000000	0.000
ENSDART00000139190.2	399	149.000	1.983234	10.045
ENSDART00000133194.3	5011	4761.000	0.463853	75.071
ENSDART00000147525.3	4891	4641.000	0.000000	0.000
ENSDART00000191493.1	3555	3305.000	0.027752	3.118
ENSDART00000188146.1	6261	6011.000	0.000000	0.000
ENSDART00000193094.1	6162	5912.000	0.480301	96.525
ENSDART00000173749.2	6122	5872.000	0.100196	20.000
ENSDART00000157768.2	604	354.000	0.292857	3.524
ENSDART00000160271.2	799	549.000	0.000000	0.000
ENSDART00000007204.9	1632	1382.000	6.138940	288.400
ENSDART00000156385.3	1324	1074.000	5.533504	202.022
ENSDART00000059636.4	1063	813.000	2.387358	65.978
ENSDART00000157119.2	808	558.000	0.000000	0.000
ENSDART00000142138.3	1183	933.000	0.000000	0.000
ENSDART00000060330.6	789	539.000	0.000000	0.000
ENSDART00000064229.7	1295	1045.000	0.115238	4.094
ENSDART00000172659.2	589	339.000	0.729798	8.410
ENSDART00000159278.2	1521	1271.000	1.147771	49.590
ENSDART00000012476.9	1055	805.000	11.620848	318.000
ENSDART00000122371.3	939	689.000	0.000000	0.000
ENSDART00000157891.2	820	570.000	0.000000	0.000
ENSDART00000149546.2	12857	12607.000	0.067934	29.113
ENSDART00000185292.1	597	347.000	0.244714	2.887
ENSDART00000156861.3	1831	1581.000	2.474722	133.000
ENSDART00000054707.7	727	477.000	1.940097	31.458
ENSDART00000122503.3	903	653.000	0.000000	0.000
ENSDART00000160270.2	1135	885.000	4.671631	140.542
ENSDART00000140575.2	798	548.000	0.000000	0.000
ENSDART00000138088.2	539	289.000	0.000000	0.000
ENSDART00000144110.2	455	205.000	0.000000	0.000
ENSDART00000132582.4	6369	6119.000	0.092040	19.145
ENSDART00000099546.7	1165	915.000	0.227832	7.086
ENSDART00000181955.1	6302	6052.000	0.000000	0.000
ENSDART00000191706.1	6248	5998.000	0.000000	0.000
ENSDART00000125909.3	7373	7123.000	0.338506	81.964
ENSDART00000150144.2	763	513.000	5.252158	91.590
ENSDART00000149222.3	2520	2270.000	29.724436	2293.680
ENSDART00000148627.2	1812	1562.000	2.254897	119.730
ENSDART00000055006.3	2367	2117.000	0.291813	21.000
ENSDART00000122568.4	2457	2207.000	0.000000	0.000
ENSDART00000053775.3	645	395.000	0.819223	11.000
ENSDART00000126273.4	2881	2631.000	2.667659	238.586
ENSDART00000077307.5	2563	2313.000	1.035455	81.414
ENSDART00000130709.3	722	472.000	0.000000	0.000
ENSDART00000140515.5	6086	5836.000	0.147808	29.323
ENSDART00000143048.4	3975	3725.000	0.102885	13.028
ENSDART00000133543.2	541	291.000	0.571097	5.649
ENSDART00000083736.4	923	673.000	0.000000	0.000
ENSDART00000132042.2	541	291.000	0.000000	0.000
ENSDART00000138009.4	3940	3690.000	1.110301	139.271
ENSDART00000086138.5	3702	3452.000	0.057344	6.729
ENSDART00000169060.2	4443	4193.000	0.000000	0.000
ENSDART00000141981.2	6367	6117.000	0.000000	0.000
ENSDART00000184441.1	5982	5732.000	0.000000	0.000
ENSDART00000183100.1	6354	6104.000	0.000000	0.000
ENSDART00000191525.1	6054	5804.000	0.000000	0.000
ENSDART00000151644.2	630	380.000	0.360926	4.662
ENSDART00000146890.3	557	307.000	0.000000	0.000
ENSDART00000000221.9	1582	1332.000	345.583983	15647.726
ENSDART00000044264.6	4473	4223.000	10.884322	1562.485
ENSDART00000146304.3	1199	949.000	0.000000	0.000
ENSDART00000113403.2	839	589.000	0.000000	0.000
ENSDART00000060333.8	1159	909.000	0.120073	3.710
ENSDART00000102500.5	1471	1221.000	62.143396	2579.313
ENSDART00000152401.3	541	291.000	0.452682	4.478
ENSDART00000152141.2	860	610.000	0.492332	10.209
ENSDART00000131319.2	2223	1973.000	10.527333	706.056
ENSDART00000187135.1	6863	6613.000	1.957068	439.944
ENSDART00000141455.3	2192	1942.000	0.287963	19.010
ENSDART00000036280.5	2078	1828.000	1.110241	68.990
ENSDART00000148678.3	812	562.000	0.000000	0.000
ENSDART00000087300.7	3594	3344.000	0.050450	5.735
ENSDART00000170612.2	3174	2924.000	0.163639	16.265
ENSDART00000021083.10	1744	1494.000	51.809439	2631.194
ENSDART00000161671.2	437	187.000	0.497704	3.164
ENSDART00000158351.2	867	617.000	0.000000	0.000
ENSDART00000018461.10	2135	1885.000	34.116367	2186.088
ENSDART00000129155.3	709	459.000	5.673652	88.526
ENSDART00000111753.3	2060	1810.000	3.516892	216.387
ENSDART00000163383.2	1066	816.000	8.796426	244.000
ENSDART00000154748.2	2751	2501.000	0.000000	0.000
ENSDART00000186551.1	6286	6036.000	0.354701	72.779
ENSDART00000131318.3	1446	1196.000	0.448964	18.253
ENSDART00000160860.2	975	725.000	0.000000	0.000
ENSDART00000128924.4	1682	1432.000	0.000000	0.000
ENSDART00000123819.2	918	668.000	0.000000	0.000
ENSDART00000154885.2	2039	1789.000	1.150946	69.994
ENSDART00000165159.2	4188	3938.000	0.190827	25.545
ENSDART00000159879.2	4740	4490.000	0.016084	2.455
ENSDART00000153381.2	1041	791.000	1.264471	34.000
ENSDART00000157899.2	890	640.000	183.629901	3995.000
ENSDART00000081026.5	2250	2000.000	0.102961	7.000
ENSDART00000159662.2	832	582.000	0.050546	1.000
ENSDART00000160792.2	1017	767.000	0.000000	0.000
ENSDART00000080129.4	4924	4674.000	3.386879	538.123
ENSDART00000182644.1	7559	7309.000	0.126128	31.337
ENSDART00000150725.2	2441	2191.000	1.440091	107.257
ENSDART00000138053.3	960	710.000	0.000000	0.000
ENSDART00000142471.3	739	489.000	0.000000	0.000
ENSDART00000147662.3	1832	1582.000	4.090937	220.000
ENSDART00000136053.2	682	432.000	0.000000	0.000
ENSDART00000062631.7	4825	4575.000	1.652527	257.000
ENSDART00000146660.2	214	10.779	0.000000	0.000
ENSDART00000190288.1	5043	4793.000	0.000000	0.000
ENSDART00000152912.2	520	270.000	0.108960	1.000
ENSDART00000060710.7	3414	3164.000	0.418391	45.000
ENSDART00000126100.3	6759	6509.000	0.781877	173.000
ENSDART00000153457.3	8355	8105.000	1.536149	423.233
ENSDART00000111259.5	8295	8045.000	0.072761	19.898
ENSDART00000159377.2	413	163.000	0.278636	1.544
ENSDART00000169789.2	2396	2146.000	3.335343	243.312
ENSDART00000160131.2	721	471.000	0.000000	0.000
ENSDART00000171852.2	855	605.000	0.281669	5.793
ENSDART00000163564.2	798	548.000	0.000000	0.000
ENSDART00000191515.1	2134	1884.000	2.530542	162.065
ENSDART00000189134.1	2037	1787.000	0.384066	23.330
ENSDART00000146733.2	1239	989.000	1.427748	48.000
ENSDART00000055487.6	1418	1168.000	0.554098	22.000
ENSDART00000143238.2	785	535.000	0.000000	0.000
ENSDART00000139080.3	5573	5323.000	0.223374	40.419
ENSDART00000131977.3	3444	3194.000	2.202168	239.100
ENSDART00000110922.4	4151	3901.000	0.659702	87.482
ENSDART00000189649.1	4157	3907.000	0.000000	0.000
ENSDART00000050932.5	1140	890.000	0.099160	3.000
ENSDART00000160934.2	3516	3266.000	4.143859	460.060
ENSDART00000124705.3	1394	1144.000	552.170612	21473.000
ENSDART00000163590.2	776	526.000	0.488422	8.733
ENSDART00000171906.2	741	491.000	0.956969	15.973
ENSDART00000106593.5	2128	1878.000	24.691547	1576.294
ENSDART00000113954.4	3802	3552.000	0.323849	39.103
ENSDART00000134740.3	790	540.000	0.000000	0.000
ENSDART00000133062.2	334	84.033	11.042498	31.544
ENSDART00000141647.2	354	104.002	0.000000	0.000
ENSDART00000147905.3	1291	1041.000	72.090147	2551.056
ENSDART00000188249.1	1661	1411.000	13.622561	653.400
ENSDART00000172616.2	590	340.000	0.492473	5.692
ENSDART00000102767.4	2137	1887.000	17.979601	1153.308
ENSDART00000162523.2	5293	5043.000	5.045160	864.883
ENSDART00000181893.1	6806	6556.000	0.149277	33.268
ENSDART00000158780.2	3465	3215.000	0.000000	0.000
ENSDART00000160258.2	4882	4632.000	0.317547	50.000
ENSDART00000087894.5	376	126.000	73.777346	316.000
ENSDART00000136000.4	8055	7805.000	0.149175	39.579
ENSDART00000150713.2	301	52.219	4.506495	7.999
ENSDART00000181470.1	2159	1909.000	0.599878	38.928
ENSDART00000067253.5	7527	7277.000	0.000000	0.000
ENSDART00000132209.4	3304	3054.000	0.080640	8.372
ENSDART00000193610.1	3257	3007.000	0.000000	0.000
ENSDART00000049840.9	4866	4616.000	2.559570	401.630
ENSDART00000123910.3	1583	1333.000	0.827265	37.486
ENSDART00000108923.3	10224	9974.000	0.737356	250.000
ENSDART00000164623.2	2545	2295.000	1.539504	120.104
ENSDART00000180720.1	480	230.000	0.000000	0.000
ENSDART00000147375.2	2135	1885.000	0.000000	0.000
ENSDART00000133478.3	2207	1957.000	13.704055	911.661
ENSDART00000126678.4	1849	1599.000	4.104438	223.098
ENSDART00000140811.3	3414	3164.000	18.886220	2031.304
ENSDART00000003335.10	1865	1615.000	4.070374	223.460
ENSDART00000171648.2	4762	4512.000	1.985143	304.477
ENSDART00000153708.3	16267	16017.000	2.390934	1301.794
ENSDART00000138026.2	1853	1603.000	0.353867	19.283
ENSDART00000144106.2	785	535.000	0.115616	2.103
ENSDART00000104135.5	1613	1363.000	0.000000	0.000
ENSDART00000098590.6	1064	814.000	2.813828	77.860
ENSDART00000146285.2	1145	895.000	6.874171	209.140
ENSDART00000137101.3	903	653.000	1.521582	33.776
ENSDART00000021880.7	850	600.000	273.986512	5588.224
ENSDART00000155799.2	1345	1095.000	3.188234	118.675
ENSDART00000151094.3	2065	1815.000	0.000000	0.000
ENSDART00000151576.2	126	4.229	0.000000	0.000
ENSDART00000005086.6	3398	3148.000	1.710106	183.000
ENSDART00000149413.2	647	397.000	0.648703	8.754
ENSDART00000148852.2	544	294.000	0.935553	9.350
ENSDART00000003947.6	2014	1764.000	35.769606	2144.896
ENSDART00000000005.7	2604	2354.000	2.037310	163.026
ENSDART00000146145.3	539	289.000	0.000000	0.000
ENSDART00000154438.2	3752	3502.000	1.532857	182.478
ENSDART00000193819.1	1143	893.000	0.000000	0.000
ENSDART00000141377.2	1060	810.000	0.000000	0.000
ENSDART00000112058.4	5028	4778.000	0.802112	130.279
ENSDART00000147151.2	423	173.000	0.954669	5.614
ENSDART00000137941.2	551	301.000	1.328031	13.588
ENSDART00000147309.3	2195	1945.000	2.902179	191.883
ENSDART00000140609.2	1186	936.000	0.000000	0.000
ENSDART00000131928.3	849	599.000	0.000000	0.000
ENSDART00000143950.2	775	525.000	0.449220	8.017
ENSDART00000135841.2	891	641.000	0.809956	17.649
ENSDART00000132395.2	719	458.000	0.174754	2.721
ENSDART00000177589.2	3023	2773.000	0.000000	0.000
ENSDART00000097919.5	2227	1977.000	21.928336	1473.689
ENSDART00000189142.1	2987	2737.000	0.278029	25.868
ENSDART00000161888.2	2910	2660.000	0.667573	60.363
ENSDART00000158300.2	432	182.000	0.000000	0.000
ENSDART00000153843.3	1422	1172.000	0.000000	0.000
ENSDART00000153193.3	780	530.000	0.367092	6.614
ENSDART00000153437.2	718	468.000	0.000000	0.000
ENSDART00000046841.9	7137	6887.000	1.147637	268.676
ENSDART00000137679.4	3742	3492.000	0.129003	15.313
ENSDART00000087405.6	495	245.000	0.000000	0.000
ENSDART00000133902.3	6281	6031.000	1.345335	275.812
ENSDART00000059339.6	2895	2645.000	0.022839	2.054
ENSDART00000129248.3	3658	3408.000	0.035688	4.134
ENSDART00000158302.2	1065	815.000	0.000000	0.000
ENSDART00000156662.3	4894	4644.000	0.990222	156.321
ENSDART00000122003.3	3867	3617.000	0.054319	6.679
ENSDART00000003503.11	6834	6584.000	8.355229	1870.000
ENSDART00000042065.9	5740	5475.000	0.000000	0.000
ENSDART00000000004.5	2476	2226.000	0.660427	49.974
ENSDART00000139962.2	1920	1670.000	7.554528	428.862
ENSDART00000066897.6	1259	1009.000	3.735905	128.139
ENSDART00000153299.2	1964	1714.000	0.000000	0.000
ENSDART00000131880.2	1584	1334.000	0.071189	3.228
ENSDART00000181616.1	1335	1085.000	0.446661	16.474
ENSDART00000163440.2	1453	1203.000	1.090356	44.589
ENSDART00000165456.2	1347	1097.000	0.000000	0.000
ENSDART00000154294.2	521	271.000	0.273397	2.519
ENSDART00000172196.2	1236	986.000	0.819915	27.481
ENSDART00000058147.5	1423	1173.000	1.300890	51.872
ENSDART00000152473.2	836	586.000	0.000000	0.000
ENSDART00000101152.5	2024	1774.000	73.160428	4411.876
ENSDART00000125358.3	1519	1269.000	6.999644	301.947
ENSDART00000054835.7	1556	1306.000	3.109630	138.053
ENSDART00000143225.2	1362	1112.000	15.287995	577.895
ENSDART00000150734.2	774	524.000	0.230471	4.105
ENSDART00000076030.5	1436	1186.000	53.350395	2150.878
ENSDART00000138506.2	456	206.000	5.729596	40.122
ENSDART00000059179.6	1614	1364.000	0.172537	8.000
ENSDART00000169464.2	1070	820.000	97.903062	2729.000
ENSDART00000088023.4	6756	6506.000	0.981188	217.000
ENSDART00000149315.2	469	219.000	0.000000	0.000
ENSDART00000172601.2	830	580.000	1.611509	31.773
ENSDART00000166014.2	633	383.000	0.000000	0.000
ENSDART00000165871.2	452	202.000	1.948280	13.378
ENSDART00000147881.3	1031	781.000	0.000000	0.000
ENSDART00000165738.2	540	290.000	0.000000	0.000
ENSDART00000169375.2	479	229.000	0.000000	0.000
ENSDART00000157324.3	1177	927.000	0.000000	0.000
ENSDART00000154267.3	1544	1294.000	3.576464	157.319
ENSDART00000155860.3	1188	938.000	0.000000	0.000
ENSDART00000156986.2	869	619.000	1.528129	32.155
ENSDART00000155946.2	682	432.000	5.827646	85.580
ENSDART00000186094.1	1259	1009.000	3.205510	109.947
ENSDART00000152286.2	7282	7032.000	0.353074	84.399
ENSDART00000158563.3	9198	8948.000	0.184379	56.083
ENSDART00000174322.2	1601	1351.000	0.000000	0.000
ENSDART00000076004.7	2316	2066.000	0.954006	67.000
ENSDART00000134000.2	2282	2032.000	0.000000	0.000
ENSDART00000170422.2	2884	2634.000	4.601379	412.000
ENSDART00000160368.2	676	426.000	0.247283	3.581
ENSDART00000160602.2	8456	8206.000	0.295402	82.402
ENSDART00000158704.2	8367	8117.000	0.114254	31.525
ENSDART00000155380.2	434	184.000	0.000000	0.000
ENSDART00000102257.4	2576	2326.000	0.543628	42.984
ENSDART00000153719.2	962	712.000	0.000000	0.000
ENSDART00000188882.1	4090	3840.000	0.000000	0.000
ENSDART00000104812.4	2396	2146.000	3.758222	274.161
ENSDART00000172576.3	5708	5458.000	2.850950	528.952
ENSDART00000151654.2	1422	1172.000	0.276103	11.000
ENSDART00000151759.2	1600	1350.000	0.000000	0.000
ENSDART00000146459.2	670	420.000	0.000000	0.000
ENSDART00000048383.5	1505	1255.000	61.343222	2617.000
ENSDART00000083628.5	1388	1138.000	16.104690	623.000
ENSDART00000128110.4	2790	2540.000	1.248022	107.758
ENSDART00000101018.6	2706	2456.000	3.716027	310.242
ENSDART00000137307.2	908	658.000	3.126441	69.931
ENSDART00000142523.2	636	386.000	0.325558	4.272
ENSDART00000065670.6	1975	1725.000	32.318861	1895.128
ENSDART00000147396.2	629	379.000	0.121525	1.566
ENSDART00000180816.1	942	692.000	0.000000	0.000
ENSDART00000131206.3	992	742.000	0.327959	8.272
ENSDART00000054581.6	1512	1262.000	0.063588	2.728
ENSDART00000161693.2	2045	1795.000	0.016389	1.000
ENSDART00000141824.2	1451	1201.000	0.906286	37.000
ENSDART00000145562.2	3715	3465.000	0.062390	7.349
ENSDART00000184412.1	7574	7324.000	0.845684	210.548
ENSDART00000193574.1	4450	4200.000	0.135763	19.383
ENSDART00000011149.8	2101	1851.000	2.145527	135.000
ENSDART00000152205.1	344	94.008	9.700722	31.000
ENSDART00000160843.2	1905	1655.000	5.012538	282.000
ENSDART00000122413.3	5105	4855.000	0.952234	157.154
ENSDART00000084715.6	2164	1914.000	1.721403	112.000
ENSDART00000170943.2	429	179.000	0.000000	0.000
ENSDART00000135989.4	6847	6597.000	1.152139	258.372
ENSDART00000108709.5	7401	7151.000	0.653087	158.756
ENSDART00000185831.1	285	38.947	0.000000	0.000
ENSDART00000162445.2	5791	5541.000	0.006335	1.193
ENSDART00000110721.4	3671	3421.000	0.000000	0.000
ENSDART00000133012.3	4940	4690.000	1.317039	209.974
ENSDART00000064140.5	5587	5337.000	1.019866	185.026
ENSDART00000113823.5	1905	1655.000	0.693223	39.000
ENSDART00000137570.2	1250	1000.000	0.000000	0.000
ENSDART00000171114.3	1936	1686.000	0.000000	0.000
ENSDART00000180035.1	1941	1691.000	0.000000	0.000
ENSDART00000141325.3	803	553.000	0.000000	0.000
ENSDART00000158107.2	3842	3592.000	0.379894	46.387
ENSDART00000006709.7	1806	1556.000	92.922421	4915.000
ENSDART00000114790.4	7287	7037.000	0.069554	16.638
ENSDART00000189543.1	2148	1898.000	0.000000	0.000
ENSDART00000138936.2	2286	2036.000	1.083653	75.000
ENSDART00000168805.2	2060	1810.000	0.048758	3.000
ENSDART00000147937.3	487	237.000	270.574218	2179.858
ENSDART00000004062.8	1204	954.000	17.102288	554.621
ENSDART00000146351.2	480	230.000	0.000000	0.000
ENSDART00000134456.3	1102	852.000	77.843326	2254.522
ENSDART00000156328.2	945	695.000	0.169310	4.000
ENSDART00000182475.1	624	374.000	0.000000	0.000
ENSDART00000043751.5	2132	1882.000	1.598980	102.295
ENSDART00000141357.3	806	556.000	0.283692	5.362
ENSDART00000188062.1	1394	1144.000	0.240245	9.343
ENSDART00000152528.2	1704	1454.000	8.032166	397.000
ENSDART00000182944.1	557	307.000	0.000000	0.000
ENSDART00000052789.5	3458	3208.000	14.674868	1600.302
ENSDART00000136155.3	1733	1483.000	0.099183	5.000
ENSDART00000154064.3	3898	3648.000	13.730597	1702.698
ENSDART00000182502.1	4386	4136.000	0.066198	9.307
ENSDART00000169813.2	4449	4199.000	0.000000	0.000
ENSDART00000157149.2	3133	2883.000	1.364367	133.712
ENSDART00000048183.6	2586	2336.000	0.000000	0.000
ENSDART00000052387.7	1322	1072.000	0.085565	3.118
ENSDART00000025285.7	1841	1591.000	27.331583	1478.184
ENSDART00000129664.3	1627	1377.000	5.401047	252.816
ENSDART00000141963.2	649	399.000	0.000000	0.000
ENSDART00000091926.5	1029	779.000	0.000000	0.000
ENSDART00000053336.6	1017	767.000	0.387610	10.106
ENSDART00000010903.8	1138	888.000	0.033128	1.000
ENSDART00000151020.3	591	341.000	267.814639	3104.432
ENSDART00000151765.3	818	568.000	101.865990	1966.849
ENSDART00000082151.6	589	339.000	130.055068	1498.720
ENSDART00000150313.2	1539	1289.000	1.829204	80.151
ENSDART00000169580.3	1566	1316.000	0.000000	0.000
ENSDART00000145979.2	6802	6552.000	0.299690	66.748
ENSDART00000169600.2	1551	1301.000	7.348736	325.000
ENSDART00000149180.3	3495	3245.000	50.505516	5571.177
ENSDART00000147831.3	3527	3277.000	0.000000	0.000
ENSDART00000188119.1	2193	1943.000	0.000000	0.000
ENSDART00000140542.2	1363	1113.000	0.000000	0.000
ENSDART00000037740.7	1383	1133.000	0.337536	13.000
ENSDART00000080843.5	805	555.000	138.395025	2611.000
ENSDART00000153884.2	1999	1749.000	0.285456	16.972
ENSDART00000189367.1	1191	941.000	0.000000	0.000
ENSDART00000173132.2	4150	3900.000	4.488063	595.000
ENSDART00000053405.6	1887	1637.000	21.881408	1217.636
ENSDART00000148466.3	1520	1270.000	0.124257	5.364
ENSDART00000148374.3	661	411.000	0.000000	0.000
ENSDART00000148694.2	777	527.000	0.000000	0.000
ENSDART00000090196.5	3346	3096.000	2.800762	294.761
ENSDART00000161786.2	700	450.000	5.828603	89.160
ENSDART00000170235.2	808	558.000	5.066196	96.097
ENSDART00000167138.2	811	561.000	0.000000	0.000
ENSDART00000166136.2	825	575.000	0.000000	0.000
ENSDART00000193729.1	315	65.324	0.000000	0.000
ENSDART00000101000.5	2204	1954.000	9.544898	634.000
ENSDART00000154581.2	582	332.000	0.000000	0.000
ENSDART00000074919.5	3328	3078.000	27.218226	2847.881
ENSDART00000142698.3	2395	2145.000	12.440664	907.119
ENSDART00000091918.5	1017	767.000	0.000000	0.000
ENSDART00000147496.2	699	449.000	1.428988	21.811
ENSDART00000008854.5	3474	3224.000	9.546009	1046.189
ENSDART00000102021.5	1929	1679.000	0.367938	21.000
ENSDART00000078576.6	2317	2067.000	14.207112	998.251
ENSDART00000131596.2	513	263.000	20.553047	183.749
ENSDART00000169526.3	1177	927.000	0.000000	0.000
ENSDART00000146651.2	1153	903.000	0.000000	0.000
ENSDART00000089923.7	2403	2153.000	0.314261	23.000
ENSDART00000013024.8	1107	857.000	0.000000	0.000
ENSDART00000133417.3	1087	837.000	0.000000	0.000
ENSDART00000186799.1	4119	3869.000	0.132272	17.396
ENSDART00000152284.2	562	312.000	0.278138	2.950
ENSDART00000152612.2	629	379.000	0.665041	8.568
ENSDART00000145670.3	918	668.000	0.448694	10.189
ENSDART00000146600.3	896	646.000	2.922751	64.183
ENSDART00000133228.2	469	219.000	0.187528	1.396
ENSDART00000171397.2	1218	968.000	8.820178	290.233
ENSDART00000076009.5	2851	2601.000	28.772880	2544.000
ENSDART00000128879.3	941	691.000	0.000000	0.000
ENSDART00000077053.5	2378	2128.000	0.552962	40.000
ENSDART00000021298.5	1890	1640.000	2.116629	118.000
ENSDART00000135389.3	2585	2335.000	0.000000	0.000
ENSDART00000182411.1	2621	2371.000	0.980172	79.000
ENSDART00000173710.2	3633	3383.000	1.023744	117.730
ENSDART00000147652.2	2109	1859.000	0.000000	0.000
ENSDART00000148262.3	851	601.000	0.000000	0.000
ENSDART00000182874.1	5460	5210.000	0.142755	25.283
ENSDART00000133004.2	381	131.000	0.283164	1.261
ENSDART00000026551.6	1671	1421.000	4.424828	213.739
ENSDART00000148148.2	805	555.000	0.000000	0.000
ENSDART00000147918.2	4542	4292.000	0.311702	45.477
ENSDART00000138819.2	660	410.000	0.252766	3.523
ENSDART00000111830.4	4155	3905.000	0.000000	0.000
ENSDART00000171320.2	2289	2039.000	5.756550	399.000
ENSDART00000130504.4	2211	1961.000	0.462471	30.829
ENSDART00000173120.2	1028	778.000	0.211952	5.605
ENSDART00000019997.8	2334	2084.000	0.059888	4.243
ENSDART00000176364.2	1984	1734.000	0.587071	34.605
ENSDART00000142872.2	1155	905.000	0.000000	0.000
ENSDART00000183033.1	1604	1354.000	0.000000	0.000
ENSDART00000086227.6	1546	1296.000	0.000000	0.000
ENSDART00000166821.2	1169	919.000	2.336759	73.000
ENSDART00000166354.2	1144	894.000	0.000000	0.000
ENSDART00000018502.9	2224	1974.000	9.045824	607.000
ENSDART00000091644.5	2016	1749.000	1.227834	73.000
ENSDART00000177556.2	1630	1380.000	0.000000	0.000
ENSDART00000153661.2	1020	770.000	0.874239	22.883
ENSDART00000133146.2	1694	1444.000	0.143224	7.030
ENSDART00000141381.2	702	452.000	0.000000	0.000
ENSDART00000140045.2	4246	3996.000	0.000000	0.000
ENSDART00000133503.2	539	289.000	0.000000	0.000
ENSDART00000183205.1	8929	8679.000	0.559420	165.045
ENSDART00000109247.4	6047	5797.000	0.000000	0.000
ENSDART00000180924.1	8854	8604.000	0.000000	0.000
ENSDART00000138508.3	1275	1025.000	0.200900	7.000
ENSDART00000134036.2	508	258.000	0.000000	0.000
ENSDART00000101447.7	6053	5803.000	4.067172	802.303
ENSDART00000122113.3	791	541.000	0.000000	0.000
ENSDART00000124674.3	758	508.000	0.072627	1.254
ENSDART00000190334.1	2439	2189.000	2.142722	159.443
ENSDART00000114060.4	1916	1666.000	1.077573	61.026
ENSDART00000078304.4	1240	990.000	7.160862	240.987
ENSDART00000140048.2	593	343.000	0.000000	0.000
ENSDART00000193192.1	2036	1786.000	1.163265	70.624
ENSDART00000139637.3	1639	1389.000	0.000000	0.000
ENSDART00000147230.2	987	737.000	3.831866	96.000
ENSDART00000147577.3	820	570.000	0.850962	16.488
ENSDART00000147077.2	721	471.000	0.000000	0.000
ENSDART00000140998.3	1437	1187.000	2.429018	98.011
ENSDART00000167462.2	1272	1022.000	0.000000	0.000
ENSDART00000173390.2	3986	3736.000	0.244096	31.000
ENSDART00000097877.5	1149	899.000	0.000000	0.000
ENSDART00000154593.3	946	696.000	0.042267	1.000
ENSDART00000134516.4	954	704.000	127.950788	3062.027
ENSDART00000051295.9	894	644.000	360.273549	7886.997
ENSDART00000170684.2	972	722.000	0.936156	22.976
ENSDART00000092082.7	1637	1387.000	111.633312	5263.367
ENSDART00000073588.6	1146	896.000	0.459649	14.000
ENSDART00000002714.7	2410	2160.000	21.227831	1558.665
ENSDART00000147462.2	951	701.000	0.406859	9.695
ENSDART00000034092.5	1215	965.000	0.000000	0.000
ENSDART00000187829.1	2649	2399.000	0.213918	17.445
ENSDART00000172791.2	4058	3808.000	0.362796	46.963
ENSDART00000105745.5	3791	3541.000	0.149848	18.037
ENSDART00000104539.6	981	731.000	0.000000	0.000
ENSDART00000144923.2	1021	771.000	0.000000	0.000
ENSDART00000186815.1	5130	4880.000	0.077318	12.826
ENSDART00000181041.1	5202	4952.000	0.000000	0.000
ENSDART00000150076.2	1170	920.000	0.319756	10.000
ENSDART00000149228.2	294	46.126	0.000000	0.000
ENSDART00000149103.2	393	143.000	0.000000	0.000
ENSDART00000003518.9	1505	1255.000	3.038508	129.628
ENSDART00000159579.2	612	362.000	0.000000	0.000
ENSDART00000050125.7	1399	1149.000	3.507576	137.000
ENSDART00000170124.2	881	631.000	0.000000	0.000
ENSDART00000135493.3	4299	4049.000	6.145647	845.880
ENSDART00000192148.1	4699	4449.000	0.318177	48.120
ENSDART00000133393.2	903	653.000	0.000000	0.000
ENSDART00000158660.2	1242	992.000	2.568675	86.619
ENSDART00000034914.7	690	440.000	23.785391	355.759
ENSDART00000142427.2	755	505.000	1.530307	26.270
ENSDART00000139197.3	760	510.000	0.217292	3.767
ENSDART00000101200.5	1634	1384.000	7.720682	363.233
ENSDART00000047865.9	4517	4267.000	0.064473	9.352
ENSDART00000122133.4	904	654.000	2.447588	54.414
ENSDART00000191827.1	1372	1122.000	0.117830	4.494
ENSDART00000146133.2	3986	3736.000	0.000000	0.000
ENSDART00000190237.1	8084	7834.000	0.000000	0.000
ENSDART00000187095.1	7323	7073.000	0.449600	108.099
ENSDART00000189493.1	5112	4862.000	0.149959	24.785
ENSDART00000189345.1	8105	7855.000	0.000000	0.000
ENSDART00000083296.6	7383	7133.000	0.000000	0.000
ENSDART00000190203.1	5500	5250.000	0.032824	5.858
ENSDART00000113739.5	969	719.000	371.484028	9079.511
ENSDART00000141029.2	407	157.000	21.001525	112.084
ENSDART00000133782.3	1116	866.000	7.080499	208.437
ENSDART00000135496.3	844	594.000	0.000000	0.000
ENSDART00000140647.3	609	359.000	0.000000	0.000
ENSDART00000009609.10	1916	1666.000	477.213641	27025.968
ENSDART00000133576.2	1107	857.000	1.203623	35.064
ENSDART00000158349.2	1042	792.000	2.820510	75.936
ENSDART00000135026.4	4470	4220.000	2.122920	304.537
ENSDART00000146886.3	912	662.000	0.743295	16.727
ENSDART00000140880.2	755	505.000	0.000000	0.000
ENSDART00000008297.10	2629	2379.000	17.241909	1394.355
ENSDART00000147373.3	1013	763.000	20.775704	538.857
ENSDART00000056551.6	1252	1002.000	26.199485	892.388
ENSDART00000192354.1	4744	4494.000	0.416802	63.673
ENSDART00000128676.3	3143	2893.000	0.254213	25.000
ENSDART00000109485.5	9074	8824.000	0.412862	123.841
ENSDART00000088675.5	1152	902.000	0.827338	25.368
ENSDART00000149647.2	2452	2202.000	3.221609	241.148
ENSDART00000159306.2	2661	2411.000	3.238767	265.442
ENSDART00000132680.2	604	354.000	1.549918	18.651
ENSDART00000134542.3	4654	4404.000	61.265327	9171.819
ENSDART00000140606.2	1131	881.000	3.236814	96.936
ENSDART00000144041.3	1052	802.000	12.348398	336.650
ENSDART00000135640.2	582	332.000	1.233876	13.925
ENSDART00000183297.1	3383	3133.000	0.110890	11.810
ENSDART00000182588.1	2490	2240.000	0.000000	0.000
ENSDART00000185981.1	3398	3148.000	0.422464	45.208
ENSDART00000105427.4	660	410.000	83.804159	1168.000
ENSDART00000165514.2	1129	879.000	0.000000	0.000
ENSDART00000125397.3	787	537.000	0.000000	0.000
ENSDART00000111528.4	2777	2527.000	5.655361	485.802
ENSDART00000110548.4	1145	895.000	6.711749	204.198
ENSDART00000081704.6	1682	1432.000	0.000000	0.000
ENSDART00000081700.4	918	668.000	0.000000	0.000
ENSDART00000122498.3	2453	2203.000	0.000000	0.000
ENSDART00000023857.8	1131	881.000	0.000000	0.000
ENSDART00000193826.1	1089	839.000	0.000000	0.000
ENSDART00000133898.2	2076	1826.000	0.809616	50.254
ENSDART00000173161.2	826	576.000	0.671209	13.142
ENSDART00000135450.2	718	468.000	2.691359	42.816
ENSDART00000131836.4	2515	2265.000	13.720600	1056.415
ENSDART00000024418.9	990	740.000	10.833217	272.510
ENSDART00000184793.1	6002	5752.000	0.380993	74.495
ENSDART00000144600.3	579	329.000	0.000000	0.000
ENSDART00000146424.3	1309	1059.000	0.107758	3.879
ENSDART00000165091.2	1515	1265.000	0.000000	0.000
ENSDART00000081606.5	1530	1280.000	0.117689	5.121
ENSDART00000142508.3	1861	1611.000	1.387768	75.999
ENSDART00000114449.4	2491	2241.000	0.827018	63.001
ENSDART00000137763.3	1644	1394.000	0.000000	0.000
ENSDART00000137690.4	3960	3710.000	0.650199	82.000
ENSDART00000169538.2	2601	2351.000	0.000000	0.000
ENSDART00000078300.6	1353	1103.000	0.000000	0.000
ENSDART00000050966.5	2053	1803.000	7.391100	453.000
ENSDART00000143534.2	846	596.000	0.597151	12.098
ENSDART00000010144.7	711	461.000	1700.530772	26648.872
ENSDART00000100093.5	749	499.000	14.404813	244.344
ENSDART00000168610.2	1170	920.000	0.564563	17.656
ENSDART00000148801.2	1950	1700.000	0.287301	16.603
ENSDART00000134586.2	481	231.000	0.000000	0.000
ENSDART00000157708.2	1449	1199.000	0.000000	0.000
ENSDART00000143954.3	1642	1392.000	0.000000	0.000
ENSDART00000191166.1	1549	1299.000	0.000000	0.000
ENSDART00000140335.3	3902	3652.000	0.000000	0.000
ENSDART00000137486.3	3896	3646.000	0.185574	23.000
ENSDART00000136162.2	523	273.000	0.000000	0.000
ENSDART00000173709.2	1954	1704.000	0.079125	4.583
ENSDART00000173576.2	1464	1214.000	0.518968	21.417
ENSDART00000173960.2	873	623.000	0.000000	0.000
ENSDART00000100281.5	2291	2041.000	1.712285	118.799
ENSDART00000146930.2	1525	1275.000	0.738323	32.000
ENSDART00000184482.1	1469	1219.000	0.000000	0.000
ENSDART00000102526.4	918	668.000	12.116103	275.127
ENSDART00000131904.2	840	590.000	0.143260	2.873
ENSDART00000147536.2	825	575.000	0.000000	0.000
ENSDART00000034730.8	2586	2336.000	93.856611	7453.000
ENSDART00000157123.2	5652	5402.000	0.390516	71.711
ENSDART00000155703.2	505	255.000	0.000000	0.000
ENSDART00000187512.1	5347	5097.000	0.000000	0.000
ENSDART00000138706.2	1038	788.000	0.000000	0.000
ENSDART00000038133.6	1518	1268.000	9.327395	402.043
ENSDART00000145636.2	321	71.167	0.000000	0.000
ENSDART00000138021.2	1016	766.000	16.821005	438.000
ENSDART00000148457.3	1621	1371.000	9.903761	461.563
ENSDART00000054738.8	4079	3829.000	0.517573	67.367
ENSDART00000146830.3	3287	3037.000	2.915199	300.958
ENSDART00000138711.3	433	183.000	2.863920	17.816
ENSDART00000143846.2	907	657.000	0.499902	11.165
ENSDART00000133861.3	743	493.000	0.000000	0.000
ENSDART00000146564.3	2454	2204.000	14.081639	1055.014
ENSDART00000132222.3	890	640.000	0.000000	0.000
ENSDART00000008306.6	4697	4447.000	1.686862	255.000
ENSDART00000143161.2	2575	2325.000	0.000000	0.000
ENSDART00000141404.2	1289	1039.000	0.000000	0.000
ENSDART00000050750.6	1602	1352.000	6.875701	316.000
ENSDART00000138105.2	758	508.000	0.000000	0.000
ENSDART00000142700.2	1144	894.000	1.785388	54.258
ENSDART00000137022.3	5826	5576.000	0.585608	111.000
ENSDART00000139426.2	546	296.000	0.000000	0.000
ENSDART00000135808.2	3091	2841.000	4.752784	459.000
ENSDART00000140569.3	1756	1506.000	19.946673	1021.148
ENSDART00000055360.6	1715	1465.000	0.177743	8.852
ENSDART00000086863.7	4850	4600.000	4.210514	658.395
ENSDART00000141675.4	2694	2444.000	0.000000	0.000
ENSDART00000026234.7	2396	2146.000	0.000000	0.000
ENSDART00000155354.2	1347	1097.000	0.000000	0.000
ENSDART00000170770.2	1078	828.000	0.781626	22.000
ENSDART00000153178.2	625	375.000	0.000000	0.000
ENSDART00000003957.7	2765	2515.000	50.948074	4355.712
ENSDART00000152395.2	925	675.000	0.000000	0.000
ENSDART00000131311.3	716	466.000	0.000000	0.000
ENSDART00000137431.2	543	293.000	1.880383	18.729
ENSDART00000045183.8	1406	1156.000	0.541810	21.291
ENSDART00000127350.4	3389	3139.000	11.480065	1224.980
ENSDART00000152331.2	593	343.000	0.000000	0.000
ENSDART00000159961.2	1055	791.000	2.562963	68.915
ENSDART00000160347.2	748	498.000	0.000000	0.000
ENSDART00000170938.2	705	455.000	0.000000	0.000
ENSDART00000161852.2	6646	6396.000	4.133933	898.805
ENSDART00000088094.6	3810	3560.000	0.000000	0.000
ENSDART00000187176.1	3831	3581.000	0.000000	0.000
ENSDART00000140427.2	1198	948.000	0.899904	29.000
ENSDART00000140730.3	1644	1394.000	0.000000	0.000
ENSDART00000124192.3	2184	1934.000	0.258582	17.000
ENSDART00000169970.2	2300	2050.000	1.621900	113.024
ENSDART00000154073.2	480	230.000	1.370444	10.715
ENSDART00000155652.2	885	635.000	1.232651	26.608
ENSDART00000154249.2	3328	3078.000	3.153853	329.992
ENSDART00000193256.1	4507	4257.000	0.122213	17.685
ENSDART00000112668.4	1313	1063.000	0.000000	0.000
ENSDART00000102123.5	1121	871.000	0.000000	0.000
ENSDART00000011568.9	2817	2550.000	1.661227	144.000
ENSDART00000080752.7	1805	1555.000	10.388399	549.127
ENSDART00000153801.2	699	449.000	3.332966	50.871
ENSDART00000156400.2	659	409.000	0.000000	0.000
ENSDART00000164996.3	1345	1095.000	0.000000	0.000
ENSDART00000143057.2	435	185.000	0.000000	0.000
ENSDART00000132486.3	4941	4691.000	2.214078	353.063
ENSDART00000141685.2	717	467.000	0.000000	0.000
ENSDART00000184337.1	4066	3816.000	0.000000	0.000
ENSDART00000183034.1	4210	3960.000	0.000000	0.000
ENSDART00000180623.1	3616	3366.000	0.349038	39.937
ENSDART00000164716.2	858	608.000	0.000000	0.000
ENSDART00000121915.3	1531	1281.000	0.000000	0.000
ENSDART00000150426.2	1170	920.000	0.988102	30.902
ENSDART00000188640.1	1305	1055.000	0.263756	9.459
ENSDART00000139350.4	26957	26707.000	0.087338	79.291
ENSDART00000152842.2	838	588.000	0.146032	2.919
ENSDART00000034549.7	1969	1719.000	365.868635	21379.349
ENSDART00000136995.2	765	515.000	3.406273	59.632
ENSDART00000143142.2	211	10.326	88.933817	31.216
ENSDART00000037922.6	2126	1876.000	1.834677	117.000
ENSDART00000139216.2	1111	861.000	0.000000	0.000
ENSDART00000077819.6	1644	1394.000	0.000000	0.000
ENSDART00000035409.8	1916	1666.000	2.989318	169.294
ENSDART00000146247.2	948	698.000	0.829005	19.670
ENSDART00000131971.2	319	69.210	0.000000	0.000
ENSDART00000156215.3	2009	1759.000	2.142198	128.091
ENSDART00000084348.6	3193	2943.000	1.249365	124.989
ENSDART00000163222.2	2673	2423.000	0.117541	9.681
ENSDART00000138427.3	825	575.000	5.713181	111.671
ENSDART00000136547.2	920	670.000	23.318943	531.101
ENSDART00000062983.7	746	496.000	654.308692	11032.090
ENSDART00000141110.3	910	660.000	3.438235	77.139
ENSDART00000164164.2	2661	2411.000	1.542128	126.389
ENSDART00000133429.3	916	666.000	0.000000	0.000
ENSDART00000113605.4	570	320.000	0.000000	0.000
ENSDART00000078052.5	2185	1935.000	7.312581	481.000
ENSDART00000145279.3	1644	1394.000	0.000000	0.000
ENSDART00000015923.7	1778	1528.000	0.000000	0.000
ENSDART00000181110.1	1605	1355.000	0.000000	0.000
ENSDART00000191153.1	1779	1529.000	0.000000	0.000
ENSDART00000140329.2	1176	926.000	0.000000	0.000
ENSDART00000148537.3	8182	7932.000	0.745452	201.000
ENSDART00000121449.3	1846	1596.000	0.000000	0.000
ENSDART00000133717.2	748	498.000	0.218616	3.701
ENSDART00000135964.2	728	478.000	0.000000	0.000
ENSDART00000077554.5	1986	1736.000	0.000000	0.000
ENSDART00000099027.6	2135	1885.000	0.287153	18.400
ENSDART00000149041.2	1427	1177.000	0.349911	14.000
ENSDART00000023953.8	927	677.000	0.000000	0.000
ENSDART00000103887.5	846	596.000	33.910051	687.018
ENSDART00000145549.2	657	407.000	0.143258	1.982
ENSDART00000112699.4	1938	1688.000	1.178789	67.640
ENSDART00000061747.7	1906	1656.000	1.338717	75.360
ENSDART00000147896.2	3653	3403.000	0.550544	63.687
ENSDART00000003076.10	4785	4535.000	0.384771	59.316
ENSDART00000184925.1	4821	4571.000	0.000000	0.000
ENSDART00000190386.1	4893	4643.000	0.000000	0.000
ENSDART00000127133.5	3119	2869.000	0.101105	9.860
ENSDART00000128939.3	1640	1390.000	0.156370	7.389
ENSDART00000010028.10	2556	2306.000	14.236373	1115.969
ENSDART00000077545.5	2395	2145.000	13.042469	951.000
ENSDART00000110148.5	1717	1467.000	0.076659	3.823
ENSDART00000139936.2	574	324.000	0.817154	9.000
ENSDART00000055737.5	1488	1238.000	5.828414	245.281
ENSDART00000154599.2	1170	920.000	3.357438	105.000
ENSDART00000154996.3	761	511.000	0.000000	0.000
ENSDART00000161007.1	2301	2051.000	18.595351	1296.473
ENSDART00000160651.1	652	402.000	0.902132	12.328
ENSDART00000158247.1	872	622.000	0.293191	6.199
ENSDART00000165751.1	742	492.000	0.000000	0.000
ENSDART00000153445.3	2216	1966.000	2.028988	135.599
ENSDART00000152880.3	2071	1821.000	0.000000	0.000
ENSDART00000153089.2	267	27.299	0.000000	0.000
ENSDART00000152928.3	2571	2321.000	0.000000	0.000
ENSDART00000123357.4	2279	2029.000	1.973475	136.115
ENSDART00000123834.3	3024	2774.000	0.000000	0.000
ENSDART00000174765.2	2961	2711.000	2.329702	214.696
ENSDART00000189923.1	2973	2723.000	2.496652	231.100
ENSDART00000141187.2	1777	1527.000	1.194426	62.000
ENSDART00000103293.4	471	221.000	189.706405	1425.173
ENSDART00000137942.2	581	331.000	5.317084	59.827
ENSDART00000171796.2	3634	3384.000	0.010022	1.153
ENSDART00000146356.2	1470	1220.000	16.348445	678.000
ENSDART00000148500.3	2576	2326.000	0.068286	5.399
ENSDART00000148781.3	2580	2330.000	0.048260	3.822
ENSDART00000086156.7	2558	2308.000	1.998282	156.778
ENSDART00000101265.5	3188	2938.000	3.514487	351.000
ENSDART00000127155.4	2895	2645.000	0.000000	0.000
ENSDART00000091502.6	1650	1400.000	0.000000	0.000
ENSDART00000162415.2	630	380.000	0.000000	0.000
ENSDART00000009277.8	1537	1287.000	20.170007	882.425
ENSDART00000134019.2	624	374.000	0.000000	0.000
ENSDART00000192394.1	1239	989.000	1.029820	34.622
ENSDART00000088459.4	1203	953.000	0.659906	21.378
ENSDART00000104304.4	2096	1846.000	3.322678	208.504
ENSDART00000183615.1	1284	1034.000	0.042575	1.496
ENSDART00000193243.1	1360	1110.000	0.000000	0.000
ENSDART00000111256.3	777	527.000	3.628351	65.000
ENSDART00000140759.2	795	545.000	0.000000	0.000
ENSDART00000156753.2	2623	2373.000	0.000000	0.000
ENSDART00000164416.2	1483	1233.000	0.000000	0.000
ENSDART00000007189.10	2241	1991.000	0.103602	7.012
ENSDART00000136444.3	790	540.000	0.217264	3.988
ENSDART00000158713.2	1935	1685.000	0.000000	0.000
ENSDART00000182671.1	1914	1664.000	0.000000	0.000
ENSDART00000022733.7	1842	1592.000	0.000000	0.000
ENSDART00000146892.3	2112	1862.000	0.063196	4.000
ENSDART00000132116.3	1254	1004.000	0.273875	9.347
ENSDART00000169333.2	1210	960.000	0.000000	0.000
ENSDART00000133384.3	2994	2744.000	9.037536	843.000
ENSDART00000137037.3	2502	2252.000	0.000000	0.000
ENSDART00000161263.2	3592	3342.000	0.000000	0.000
ENSDART00000011295.9	4796	4546.000	0.109306	16.891
ENSDART00000145914.3	2668	2418.000	0.961119	79.000
ENSDART00000010286.9	2637	2387.000	0.000000	0.000
ENSDART00000124688.3	1681	1431.000	0.000000	0.000
ENSDART00000097276.5	758	508.000	0.000000	0.000
ENSDART00000125489.3	5890	5628.000	0.000000	0.000
ENSDART00000182269.1	5180	4918.000	0.151849	25.386
ENSDART00000133542.2	547	297.000	0.286604	2.894
ENSDART00000135606.3	1396	1146.000	1.113095	43.362
ENSDART00000142417.3	824	574.000	0.000000	0.000
ENSDART00000134591.2	686	436.000	0.000000	0.000
ENSDART00000143712.2	581	331.000	0.000000	0.000
ENSDART00000146646.2	865	615.000	0.083437	1.744
ENSDART00000122668.3	1147	897.000	0.000000	0.000
ENSDART00000112379.5	1988	1738.000	2.098836	124.000
ENSDART00000160957.2	2098	1848.000	0.000000	0.000
ENSDART00000180120.1	2357	2107.000	0.251313	18.000
ENSDART00000193321.1	2360	2110.000	0.000000	0.000
ENSDART00000159794.2	2929	2679.000	0.000000	0.000
ENSDART00000189245.1	1574	1324.000	0.000000	0.000
ENSDART00000113266.4	4006	3756.000	0.000000	0.000
ENSDART00000123518.4	1588	1338.000	26.278904	1195.245
ENSDART00000164616.2	1350	1100.000	0.000000	0.000
ENSDART00000148030.2	5284	5034.000	0.912819	156.204
ENSDART00000026135.10	6639	6389.000	0.454899	98.796
ENSDART00000189872.1	6738	6488.000	0.000000	0.000
ENSDART00000138522.2	777	527.000	0.573122	10.267
ENSDART00000097201.5	4259	3997.000	0.758923	103.116
ENSDART00000142886.3	4861	4611.000	1.607726	252.000
ENSDART00000131625.2	1313	1063.000	0.000000	0.000
ENSDART00000181964.1	4302	4052.000	0.000000	0.000
ENSDART00000121708.3	3759	3509.000	0.863503	103.001
ENSDART00000131346.3	1644	1394.000	0.000000	0.000
ENSDART00000184889.1	1549	1299.000	0.000000	0.000
ENSDART00000149285.2	412	162.000	0.791442	4.358
ENSDART00000148908.3	6282	6032.000	1.236018	253.443
ENSDART00000150046.2	532	282.000	0.000000	0.000
ENSDART00000148559.2	519	269.000	0.243423	2.226
ENSDART00000014892.9	3918	3668.000	0.000000	0.000
ENSDART00000156252.2	803	553.000	0.450406	8.467
ENSDART00000154164.3	2263	2013.000	2.945163	201.533
ENSDART00000153447.2	892	642.000	0.000000	0.000
ENSDART00000152977.2	700	450.000	0.000000	0.000
ENSDART00000153024.2	318	68.234	0.000000	0.000
ENSDART00000060695.8	2332	2082.000	5.955560	421.499
ENSDART00000152868.3	642	392.000	0.000000	0.000
ENSDART00000153346.3	521	271.000	0.146179	1.347
ENSDART00000038330.9	3024	2774.000	15.389072	1451.150
ENSDART00000150548.3	693	443.000	0.000000	0.000
ENSDART00000140016.2	524	274.000	0.520712	4.850
ENSDART00000135619.3	2404	2154.000	0.355100	26.001
ENSDART00000191958.1	2037	1787.000	0.164604	9.999
ENSDART00000024075.10	1706	1456.000	29.946116	1482.161
ENSDART00000124499.4	3577	3327.000	37.559237	4247.789
ENSDART00000136125.4	5203	4953.000	1.040998	175.272
ENSDART00000114531.2	2886	2636.000	0.000000	0.000
ENSDART00000052201.6	2504	2254.000	0.639620	49.008
ENSDART00000150289.2	1386	1136.000	0.320964	12.394
ENSDART00000148968.3	921	671.000	2.091854	47.714
ENSDART00000148844.2	873	623.000	0.000000	0.000
ENSDART00000102210.5	4254	4004.000	2.580912	351.286
ENSDART00000150169.2	551	301.000	0.000000	0.000
ENSDART00000140840.2	1584	1334.000	0.292718	13.274
ENSDART00000100987.5	729	479.000	0.000000	0.000
ENSDART00000168469.2	4043	3793.000	0.007756	1.000
ENSDART00000002029.10	2125	1875.000	14.653865	934.000
ENSDART00000092047.6	1944	1694.000	3.872559	223.000
ENSDART00000113388.4	1302	1052.000	2.964126	106.000
ENSDART00000011397.7	1341	1091.000	0.215711	8.000
ENSDART00000158325.2	2025	1775.000	5.668059	342.000
ENSDART00000155118.3	6675	6425.000	2.134128	466.109
ENSDART00000154095.2	724	474.000	2.796935	45.067
ENSDART00000138036.2	750	500.000	0.000000	0.000
ENSDART00000111506.4	1999	1749.000	0.000000	0.000
ENSDART00000102603.6	10581	10331.000	0.678026	238.113
ENSDART00000135647.4	2911	2661.000	1.887032	170.694
ENSDART00000146917.2	649	399.000	0.210818	2.859
ENSDART00000148234.2	198	8.670	0.000000	0.000
ENSDART00000063665.7	1953	1703.000	10.484209	606.937
ENSDART00000133665.2	686	436.000	41.832304	620.000
ENSDART00000061336.2	1388	1138.000	0.000000	0.000
ENSDART00000131894.2	768	518.000	0.000000	0.000
ENSDART00000016946.10	2482	2232.000	78.987192	5993.000
ENSDART00000145255.2	1939	1689.000	1.323703	76.000
ENSDART00000141788.2	760	510.000	0.000000	0.000
ENSDART00000181838.1	1819	1569.000	0.000000	0.000
ENSDART00000182139.1	1894	1644.000	0.000000	0.000
ENSDART00000182009.1	1569	1319.000	0.000000	0.000
ENSDART00000193299.1	1891	1641.000	0.000000	0.000
ENSDART00000105895.6	5650	5400.000	0.125297	23.000
ENSDART00000081184.6	2426	2176.000	1.680765	124.325
ENSDART00000084600.6	3436	3186.000	0.121202	13.127
ENSDART00000184899.1	3028	2778.000	0.000000	0.000
ENSDART00000140188.2	2269	2019.000	1.573599	108.000
ENSDART00000142792.3	681	431.000	2.866676	42.000
ENSDART00000138840.2	1103	853.000	1.078398	31.270
ENSDART00000138648.2	1308	1058.000	0.364926	13.125
ENSDART00000086861.6	9367	9117.000	0.000000	0.000
ENSDART00000140556.2	753	503.000	0.000000	0.000
ENSDART00000108484.4	9738	9488.000	1.427973	460.562
ENSDART00000136074.2	1810	1560.000	2.470320	131.000
ENSDART00000132257.2	1751	1501.000	0.097993	5.000
ENSDART00000144058.2	795	545.000	0.640164	11.860
ENSDART00000150940.2	2592	2342.000	0.289458	23.044
ENSDART00000137279.3	1643	1393.000	0.000000	0.000
ENSDART00000148732.3	926	676.000	0.000000	0.000
ENSDART00000149799.3	867	617.000	0.000000	0.000
ENSDART00000102778.5	1629	1379.000	0.447983	21.000
ENSDART00000137181.3	1060	810.000	3.413889	94.000
ENSDART00000164947.2	558	308.000	0.000000	0.000
ENSDART00000143549.3	3270	3020.000	1.109889	113.941
ENSDART00000158445.2	5401	5151.000	2.421480	424.000
ENSDART00000143349.2	2166	1916.000	0.184244	12.000
ENSDART00000131953.2	565	315.000	0.000000	0.000
ENSDART00000034686.7	1544	1294.000	18.361255	807.663
ENSDART00000144584.2	543	293.000	0.000000	0.000
ENSDART00000099701.5	2886	2636.000	1.941827	174.000
ENSDART00000152338.2	3912	3662.000	0.008033	1.000
ENSDART00000191647.1	4911	4661.000	0.000000	0.000
ENSDART00000182095.1	4788	4538.000	0.000000	0.000
ENSDART00000141336.2	525	275.000	0.000000	0.000
ENSDART00000110551.6	830	580.000	0.082254	1.622
ENSDART00000146684.3	950	700.000	0.000000	0.000
ENSDART00000147510.3	689	439.000	0.000000	0.000
ENSDART00000135327.4	775	525.000	0.000000	0.000
ENSDART00000113088.4	966	716.000	0.344229	8.378
ENSDART00000149713.2	2047	1797.000	0.000000	0.000
ENSDART00000174079.2	2887	2637.000	0.000000	0.000
ENSDART00000174041.2	185	7.404	0.000000	0.000
ENSDART00000138139.2	1214	954.000	0.955916	31.000
ENSDART00000103317.4	1089	839.000	0.000000	0.000
ENSDART00000137467.3	2820	2570.000	0.505548	44.166
ENSDART00000131696.2	3097	2847.000	0.321713	31.135
ENSDART00000132847.2	841	591.000	0.000000	0.000
ENSDART00000154984.3	7844	7594.000	1.339435	345.769
ENSDART00000155629.2	593	343.000	0.000000	0.000
ENSDART00000157083.2	926	676.000	0.000000	0.000
ENSDART00000156082.2	422	172.000	0.962854	5.630
ENSDART00000124584.4	6344	6094.000	0.000000	0.000
ENSDART00000179686.1	6459	6209.000	0.000000	0.000
ENSDART00000193647.1	6366	6116.000	0.010113	2.102
ENSDART00000112469.4	6846	6596.000	0.064693	14.505
ENSDART00000081323.4	2790	2540.000	6.798814	587.030
ENSDART00000170655.2	826	576.000	0.000000	0.000
ENSDART00000167273.2	1229	961.000	0.511535	16.711
ENSDART00000131549.3	1644	1394.000	0.000000	0.000
ENSDART00000191406.1	1642	1392.000	0.000000	0.000
ENSDART00000160896.2	1361	1111.000	0.000000	0.000
ENSDART00000161466.2	1458	1208.000	2.261717	92.875
ENSDART00000164770.2	1234	984.000	58.177402	1946.000
ENSDART00000132963.3	1162	912.000	0.000000	0.000
ENSDART00000104874.4	2371	2121.000	4.911922	354.149
ENSDART00000191995.1	5178	4928.000	0.817002	136.863
ENSDART00000050445.7	3089	2839.000	0.880765	85.000
ENSDART00000114319.4	1319	1069.000	0.000000	0.000
ENSDART00000122531.3	633	383.000	0.000000	0.000
ENSDART00000103064.5	1419	1169.000	6.442730	256.022
ENSDART00000125616.4	2123	1873.000	3.458688	220.213
ENSDART00000140397.3	769	519.000	0.000000	0.000
ENSDART00000126325.3	1569	1319.000	0.000000	0.000
ENSDART00000136792.3	533	283.000	0.000000	0.000
ENSDART00000135027.3	2531	2281.000	3.296073	255.573
ENSDART00000146302.3	665	415.000	0.390103	5.503
ENSDART00000179819.1	2495	2245.000	7.702296	587.801
ENSDART00000150622.2	346	96.006	0.000000	0.000
ENSDART00000150346.3	1651	1401.000	0.447170	21.296
ENSDART00000144856.3	1886	1636.000	3.362520	187.000
ENSDART00000132982.3	724	474.000	0.000000	0.000
ENSDART00000146719.2	841	591.000	0.000000	0.000
ENSDART00000005105.7	1141	891.000	15.352597	465.000
ENSDART00000133925.2	437	187.000	0.000000	0.000
ENSDART00000146276.2	2166	1916.000	3.224262	210.000
ENSDART00000088808.6	7476	7226.000	1.579596	388.005
ENSDART00000185578.1	4686	4436.000	0.683017	102.995
ENSDART00000056666.6	2441	2191.000	1.306244	97.288
ENSDART00000146624.3	2778	2528.000	2.277438	195.712
ENSDART00000105753.5	2910	2660.000	0.154829	14.000
ENSDART00000105415.5	763	513.000	1.088222	18.977
ENSDART00000183958.1	3881	3631.000	0.243239	30.023
ENSDART00000146435.2	810	560.000	7.100330	135.164
ENSDART00000134915.3	4509	4259.000	0.449538	65.083
ENSDART00000169069.2	3807	3557.000	0.000000	0.000
ENSDART00000142028.2	1644	1394.000	0.000000	0.000
ENSDART00000064662.6	1653	1403.000	0.104838	5.000
ENSDART00000073478.6	3829	3579.000	0.340391	41.413
ENSDART00000174568.2	7094	6844.000	1.630821	379.411
ENSDART00000151607.2	602	352.000	0.000000	0.000
ENSDART00000109576.5	2004	1754.000	2.566070	153.000
ENSDART00000150263.2	1624	1374.000	2.395878	111.904
ENSDART00000064090.5	949	699.000	0.000000	0.000
ENSDART00000151395.3	835	585.000	0.000000	0.000
ENSDART00000151482.2	596	346.000	0.000000	0.000
ENSDART00000065471.8	1961	1711.000	6.860909	399.048
ENSDART00000151222.3	1352	1102.000	0.959728	35.952
ENSDART00000151037.3	1725	1475.000	0.000000	0.000
ENSDART00000151564.3	1473	1223.000	0.000000	0.000
ENSDART00000098438.5	3109	2859.000	5.144728	500.000
ENSDART00000140070.3	1644	1394.000	0.000000	0.000
ENSDART00000167428.2	1642	1392.000	0.000000	0.000
ENSDART00000032410.6	942	692.000	0.000000	0.000
ENSDART00000147998.2	5553	5303.000	0.000000	0.000
ENSDART00000180539.1	6103	5853.000	0.000000	0.000
ENSDART00000190388.1	6391	6141.000	0.325744	68.000
ENSDART00000170932.2	1473	1209.000	0.830332	34.125
ENSDART00000165058.2	1513	1249.000	0.067716	2.875
ENSDART00000127859.3	1513	1263.000	2.981352	128.000
ENSDART00000098563.4	7145	6895.000	0.422056	98.923
ENSDART00000127518.3	977	727.000	0.000000	0.000
ENSDART00000159875.2	7350	7100.000	0.808266	195.077
ENSDART00000086592.5	1661	1399.000	1.114461	53.000
ENSDART00000137254.2	400	150.000	0.000000	0.000
ENSDART00000131300.2	3262	2998.000	0.569119	58.000
ENSDART00000190278.1	5154	4904.000	0.296259	49.387
ENSDART00000173727.2	2864	2614.000	0.337615	30.000
ENSDART00000170312.2	1994	1744.000	1.939804	115.000
ENSDART00000033361.8	6346	6096.000	5.239106	1085.664
ENSDART00000149422.2	1031	781.000	0.451998	12.000
ENSDART00000169275.2	2307	2057.000	9.238571	646.000
ENSDART00000160932.2	748	498.000	0.000000	0.000
ENSDART00000075398.7	4130	3880.000	0.841585	111.000
ENSDART00000145538.2	707	457.000	65.792293	1022.079
ENSDART00000143312.2	449	199.000	0.727398	4.921
ENSDART00000036635.8	2146	1896.000	0.015516	1.000
ENSDART00000169407.2	2414	2164.000	0.000000	0.000
ENSDART00000100160.4	1474	1224.000	4.401129	183.121
ENSDART00000189168.1	908	658.000	0.222346	4.973
ENSDART00000158805.2	332	82.043	0.000000	0.000
ENSDART00000158192.2	1680	1430.000	3.246693	157.823
ENSDART00000162708.2	1872	1622.000	3.485434	192.177
ENSDART00000156174.3	7288	7038.000	0.062697	15.000
ENSDART00000192556.1	1422	1172.000	0.000000	0.000
ENSDART00000123809.3	4776	4526.000	0.000000	0.000
ENSDART00000189440.1	4764	4514.000	0.000000	0.000
ENSDART00000193638.1	4581	4331.000	0.000000	0.000
ENSDART00000180862.1	2310	2060.000	0.000000	0.000
ENSDART00000188335.1	4722	4472.000	0.000000	0.000
ENSDART00000151445.2	1267	1017.000	5.270693	182.214
ENSDART00000167679.2	3664	3414.000	0.506543	58.786
ENSDART00000065255.6	5442	5192.000	0.495057	87.374
ENSDART00000186265.1	4017	3767.000	0.020506	2.626
ENSDART00000141536.2	528	278.000	0.000000	0.000
ENSDART00000131584.3	3304	3054.000	0.000000	0.000
ENSDART00000090676.6	3139	2889.000	0.071278	7.000
ENSDART00000187786.1	2925	2675.000	0.000000	0.000
ENSDART00000182082.1	3085	2835.000	0.000000	0.000
ENSDART00000113101.4	3464	3214.000	1.299718	142.000
ENSDART00000139113.2	598	348.000	0.000000	0.000
ENSDART00000123587.3	3943	3693.000	0.000000	0.000
ENSDART00000079016.5	1477	1227.000	10.285356	429.000
ENSDART00000127426.3	2844	2594.000	0.078399	6.913
ENSDART00000092114.8	4596	4346.000	0.007357	1.087
ENSDART00000020808.6	2566	2316.000	2.286339	180.000
ENSDART00000111248.4	3441	3191.000	0.239692	26.000
ENSDART00000152277.3	4205	3955.000	0.066698	8.967
ENSDART00000179776.1	2431	2181.000	0.229741	17.033
ENSDART00000029106.7	2215	1965.000	1.244290	83.115
ENSDART00000132658.3	870	620.000	0.000000	0.000
ENSDART00000172517.2	296	47.826	0.000000	0.000
ENSDART00000164365.2	638	388.000	0.000000	0.000
ENSDART00000164012.2	1918	1668.000	1.128731	64.000
ENSDART00000149836.3	839	589.000	0.000000	0.000
ENSDART00000058321.7	663	413.000	0.000000	0.000
ENSDART00000057957.4	1857	1607.000	1.977035	108.000
ENSDART00000142781.2	1272	1022.000	0.000000	0.000
ENSDART00000121989.3	2349	2099.000	0.154165	11.000
ENSDART00000151055.3	1551	1301.000	0.000000	0.000
ENSDART00000132484.3	2735	2485.000	0.000000	0.000
ENSDART00000001861.9	2485	2235.000	15.602763	1185.421
ENSDART00000128723.3	1570	1320.000	7.345016	329.579
ENSDART00000151596.2	575	325.000	0.000000	0.000
ENSDART00000108973.3	2015	1765.000	0.000000	0.000
ENSDART00000055422.6	2559	2309.000	0.529492	41.560
ENSDART00000191294.1	5437	5187.000	0.172795	30.468
ENSDART00000184130.1	2004	1754.000	0.479927	28.615
ENSDART00000149900.2	1083	833.000	0.000000	0.000
ENSDART00000186701.1	1071	821.000	0.000000	0.000
ENSDART00000030691.6	3057	2807.000	28.998353	2767.000
ENSDART00000149804.3	766	516.000	0.000000	0.000
ENSDART00000148592.2	586	336.000	0.000000	0.000
ENSDART00000148177.2	1055	805.000	0.000000	0.000
ENSDART00000137546.2	1383	1133.000	0.000000	0.000
ENSDART00000160866.2	2625	2375.000	7.149093	577.176
ENSDART00000170776.2	784	519.000	0.783585	13.824
ENSDART00000165584.2	793	543.000	0.000000	0.000
ENSDART00000052922.5	996	746.000	0.000000	0.000
ENSDART00000173621.2	1028	778.000	0.000000	0.000
ENSDART00000133692.2	757	507.000	0.000000	0.000
ENSDART00000084218.4	1451	1201.000	1.151228	47.000
ENSDART00000113264.4	697	447.000	1.229789	18.687
ENSDART00000143858.2	524	274.000	0.107344	1.000
ENSDART00000153290.2	384	134.000	0.000000	0.000
ENSDART00000060706.5	1547	1297.000	6.876980	303.201
ENSDART00000132874.3	1336	1086.000	252.192455	9310.121
ENSDART00000151582.2	773	523.000	0.555670	9.879
ENSDART00000151383.2	940	690.000	0.000000	0.000
ENSDART00000171347.2	753	503.000	0.000000	0.000
ENSDART00000170547.2	1720	1470.000	24.561705	1227.352
ENSDART00000164304.2	423	173.000	0.620257	3.648
ENSDART00000089013.6	3354	3104.000	0.255887	27.000
ENSDART00000134459.4	10049	9799.000	0.030021	10.000
ENSDART00000109532.5	3093	2843.000	1.594841	154.130
ENSDART00000154890.2	518	268.000	2.290819	20.870
ENSDART00000076161.5	1626	1376.000	4.446840	208.000
ENSDART00000111039.4	1882	1632.000	2.938150	163.000
ENSDART00000035338.5	1571	1321.000	1.536572	69.000
ENSDART00000025414.7	1792	1542.000	0.133543	7.000
ENSDART00000057590.5	1419	1169.000	0.352306	14.000
ENSDART00000131573.2	625	375.000	0.000000	0.000
ENSDART00000146818.2	794	544.000	0.000000	0.000
ENSDART00000141495.3	559	309.000	0.000000	0.000
ENSDART00000023040.8	1264	1014.000	3.133231	108.000
ENSDART00000160841.2	2976	2726.000	0.000000	0.000
ENSDART00000175226.2	6326	6076.000	0.110140	22.749
ENSDART00000170198.2	1337	1087.000	0.730703	27.000
ENSDART00000081411.6	7154	6904.000	0.984278	231.000
ENSDART00000158782.2	1702	1452.000	0.931961	46.000
ENSDART00000189745.1	1796	1546.000	0.000000	0.000
ENSDART00000161344.3	1603	1353.000	0.000000	0.000
ENSDART00000153959.2	3439	3189.000	6.936795	751.981
ENSDART00000146450.2	2232	1982.000	0.000000	0.000
ENSDART00000101052.4	2280	2030.000	0.130423	9.000
ENSDART00000077702.6	2879	2629.000	0.335689	30.000
ENSDART00000132427.3	699	449.000	0.000000	0.000
ENSDART00000140558.2	519	269.000	0.000000	0.000
ENSDART00000173681.2	2451	2201.000	0.104363	7.808
ENSDART00000173938.2	821	571.000	0.166280	3.228
ENSDART00000189871.1	450	200.000	0.000000	0.000
ENSDART00000167388.2	2525	2275.000	6.698151	518.000
ENSDART00000155721.2	5648	5398.000	0.027249	5.000
ENSDART00000039109.8	1696	1446.000	3.438151	169.000
ENSDART00000055834.6	2098	1848.000	2.021706	127.003
ENSDART00000183023.1	846	596.000	0.789593	15.997
ENSDART00000157904.2	728	478.000	0.138227	2.246
ENSDART00000135806.3	1231	981.000	0.742305	24.754
ENSDART00000104303.5	1920	1670.000	18.742682	1064.000
ENSDART00000141064.2	549	299.000	0.000000	0.000
ENSDART00000044378.10	3402	3152.000	0.090333	9.679
ENSDART00000151829.2	560	310.000	0.000000	0.000
ENSDART00000151901.3	486	236.000	0.158244	1.269
ENSDART00000129273.4	5367	5117.000	1.417149	246.504
ENSDART00000184864.1	6335	6085.000	0.017149	3.547
ENSDART00000193345.1	1979	1729.000	0.000000	0.000
ENSDART00000178734.2	6251	6001.000	0.000000	0.000
ENSDART00000025198.6	1058	808.000	3.422339	94.000
ENSDART00000089549.7	4140	3890.000	1.680812	222.260
ENSDART00000183961.1	3732	3482.000	0.039257	4.647
ENSDART00000165464.2	3723	3473.000	0.000000	0.000
ENSDART00000191862.1	3345	3095.000	0.000000	0.000
ENSDART00000151384.2	5839	5589.000	0.389244	73.952
ENSDART00000149206.3	1960	1710.000	6.265990	364.233
ENSDART00000149778.2	1983	1733.000	14.412181	849.027
ENSDART00000149669.2	704	454.000	2.295331	35.424
ENSDART00000149070.3	828	578.000	0.176150	3.461
ENSDART00000149570.2	883	633.000	1.387455	29.855
ENSDART00000148918.2	572	322.000	0.000000	0.000
ENSDART00000167034.2	1567	1317.000	2.546394	114.000
ENSDART00000136324.2	529	279.000	1.334715	12.659
ENSDART00000151056.2	1062	812.000	0.536456	14.808
ENSDART00000032474.11	2804	2554.000	15.670940	1360.534
ENSDART00000143087.3	742	492.000	0.000000	0.000
ENSDART00000087533.5	3015	2765.000	0.936255	88.000
ENSDART00000166797.2	2064	1814.000	0.000000	0.000
ENSDART00000171340.2	5536	5286.000	2.393029	430.000
ENSDART00000173051.2	263	25.222	0.000000	0.000
ENSDART00000173107.2	3823	3573.000	0.838298	101.818
ENSDART00000173124.2	305	55.860	0.000000	0.000
ENSDART00000193166.1	4853	4603.000	0.000000	0.000
ENSDART00000183471.1	4922	4672.000	0.016890	2.682
ENSDART00000087859.6	4964	4714.000	0.000000	0.000
ENSDART00000054037.6	2362	2112.000	0.515364	37.000
ENSDART00000141118.2	539	289.000	1.033148	10.150
ENSDART00000159001.2	627	377.000	0.534532	6.850
ENSDART00000055787.6	3246	2996.000	6.913860	704.135
ENSDART00000011192.8	1218	968.000	9.737031	320.402
ENSDART00000170885.3	1223	973.000	14.469868	478.598
ENSDART00000004365.8	3503	3253.000	0.560679	62.000
ENSDART00000108718.4	613	363.000	37.359486	461.000
ENSDART00000135671.2	832	582.000	0.089773	1.776
ENSDART00000136708.2	730	462.000	1.313806	20.633
ENSDART00000148273.2	317	67.261	2.746568	6.280
ENSDART00000147968.3	871	621.000	0.342829	7.237
ENSDART00000006619.8	1911	1661.000	8.992465	507.740
ENSDART00000139279.3	502	252.000	0.194389	1.665
ENSDART00000134832.2	768	518.000	1.003384	17.668
ENSDART00000142370.3	764	514.000	0.000000	0.000
ENSDART00000151253.2	1164	914.000	0.173194	5.381
ENSDART00000185752.1	1375	1125.000	0.000000	0.000
ENSDART00000079817.5	1668	1418.000	0.082983	4.000
ENSDART00000151270.2	5632	5382.000	0.022127	4.048
ENSDART00000131654.3	521	271.000	0.054276	0.500
ENSDART00000146360.4	5999	5749.000	3.095117	604.871
ENSDART00000147911.3	831	581.000	0.000000	0.000
ENSDART00000136826.2	509	259.000	0.000000	0.000
ENSDART00000137590.3	2159	1909.000	0.000000	0.000
ENSDART00000151356.3	919	669.000	0.000000	0.000
ENSDART00000151265.3	885	635.000	0.000000	0.000
ENSDART00000052603.5	2035	1785.000	0.000000	0.000
ENSDART00000125907.3	1212	962.000	0.573418	18.752
ENSDART00000159586.2	6659	6409.000	0.404103	88.039
ENSDART00000140801.2	662	412.000	0.142804	2.000
ENSDART00000005733.8	2101	1851.000	1.086032	68.335
ENSDART00000137496.2	858	608.000	9.176782	189.665
ENSDART00000091583.5	1641	1391.000	0.000000	0.000
ENSDART00000170605.2	4783	4533.000	1.220053	188.000
ENSDART00000139374.3	1376	1126.000	0.000000	0.000
ENSDART00000143401.3	1547	1297.000	2.627858	115.860
ENSDART00000115237.5	1929	1679.000	5.451438	311.140
ENSDART00000106650.5	1250	1000.000	1.676801	57.000
ENSDART00000135121.3	578	328.000	0.000000	0.000
ENSDART00000150806.2	283	37.467	3.158555	4.023
ENSDART00000170891.2	608	358.000	0.657376	8.000
ENSDART00000156492.3	6529	6279.000	0.112217	23.952
ENSDART00000157360.2	558	308.000	0.000000	0.000
ENSDART00000179545.2	5583	5333.000	0.181337	32.874
ENSDART00000177166.2	5106	4856.000	0.000000	0.000
ENSDART00000177390.2	5049	4799.000	0.000000	0.000
ENSDART00000185900.1	4843	4593.000	0.000000	0.000
ENSDART00000190114.1	4716	4466.000	0.000000	0.000
ENSDART00000148610.3	946	696.000	0.000000	0.000
ENSDART00000148814.2	517	267.000	0.145628	1.322
ENSDART00000104437.6	1761	1511.000	24.621935	1264.678
ENSDART00000133187.2	778	528.000	9.652230	173.243
ENSDART00000140748.2	308	58.652	20.442336	40.757
ENSDART00000146933.3	3087	2837.000	2.986343	288.000
ENSDART00000150793.2	1056	806.000	0.000000	0.000
ENSDART00000134103.2	1445	1195.000	0.000000	0.000
ENSDART00000140284.3	1485	1235.000	0.000000	0.000
ENSDART00000007806.9	7407	7157.000	0.470724	114.523
ENSDART00000184419.1	7441	7191.000	0.292406	71.477
ENSDART00000181815.1	2074	1824.000	0.000000	0.000
ENSDART00000133854.4	477	227.000	0.000000	0.000
ENSDART00000145967.2	680	430.000	0.000000	0.000
ENSDART00000128703.3	631	381.000	0.000000	0.000
ENSDART00000005562.9	2139	1889.000	0.000000	0.000
ENSDART00000031408.9	2078	1828.000	0.000000	0.000
ENSDART00000125046.5	2063	1813.000	0.000000	0.000
ENSDART00000153068.3	4203	3953.000	1.834179	246.469
ENSDART00000009237.10	2022	1772.000	0.000000	0.000
ENSDART00000122972.5	1986	1736.000	0.000000	0.000
ENSDART00000189099.1	6696	6446.000	0.302654	66.318
ENSDART00000121527.3	6756	6506.000	0.000000	0.000
ENSDART00000185635.1	6807	6557.000	0.171596	38.248
ENSDART00000183754.1	6807	6557.000	0.000000	0.000
ENSDART00000043727.8	4457	4207.000	15.460474	2211.000
ENSDART00000101021.5	536	286.000	0.000000	0.000
ENSDART00000043857.5	1927	1677.000	2.179764	124.261
ENSDART00000193886.1	843	593.000	0.000000	0.000
ENSDART00000138595.3	5813	5563.000	14.947592	2826.661
ENSDART00000162640.2	5046	4796.000	0.000000	0.000
ENSDART00000167169.2	4797	4547.000	1.857730	287.145
ENSDART00000150775.2	1053	803.000	0.000000	0.000
ENSDART00000156420.3	1062	812.000	0.000000	0.000
ENSDART00000064375.6	867	617.000	0.047678	1.000
ENSDART00000135835.2	575	325.000	0.814640	9.000
ENSDART00000058325.4	785	535.000	28.152876	512.000
ENSDART00000138915.2	2794	2544.000	10.414647	900.648
ENSDART00000105405.5	1574	1324.000	98.316313	4424.936
ENSDART00000105404.5	1831	1581.000	51.125053	2747.635
ENSDART00000132156.2	643	393.000	5.040448	67.337
ENSDART00000171277.2	1012	762.000	3.260013	84.444
ENSDART00000170093.2	930	680.000	8.349395	193.000
ENSDART00000180656.1	168	6.156	0.000000	0.000
ENSDART00000133942.2	539	289.000	0.000000	0.000
ENSDART00000145075.3	1514	1264.000	8.405670	361.171
ENSDART00000148089.3	807	557.000	2.050728	38.829
ENSDART00000066500.5	855	605.000	0.000000	0.000
ENSDART00000087597.6	5960	5710.000	4.716208	915.424
ENSDART00000110497.4	2958	2708.000	2.541990	234.000
ENSDART00000173664.2	1721	1471.000	0.000000	0.000
ENSDART00000173949.2	794	544.000	0.000000	0.000
ENSDART00000002078.9	1604	1354.000	0.043453	2.000
ENSDART00000145101.3	1047	797.000	0.000000	0.000
ENSDART00000041142.6	7086	6836.000	1.217842	283.000
ENSDART00000138858.2	531	281.000	0.000000	0.000
ENSDART00000155770.3	387	137.000	1.475717	6.873
ENSDART00000109883.4	1352	1102.000	15.062804	564.262
ENSDART00000128250.3	1339	1089.000	6.849101	253.545
ENSDART00000078065.6	6438	6188.000	0.108502	22.823
ENSDART00000167384.2	6397	6147.000	30.188895	6308.177
ENSDART00000135222.2	766	516.000	0.000000	0.000
ENSDART00000023838.8	1777	1527.000	7.686709	399.000
ENSDART00000021596.9	1573	1323.000	0.000000	0.000
ENSDART00000147844.2	732	482.000	0.398133	6.523
ENSDART00000180168.1	6341	6091.000	0.180438	37.360
ENSDART00000058064.5	878	628.000	0.796335	17.000
ENSDART00000077235.5	1718	1468.000	5.530821	276.000
ENSDART00000144495.2	526	276.000	0.000000	0.000
ENSDART00000007310.10	2031	1781.000	0.644180	39.000
ENSDART00000136860.2	1462	1212.000	2.087384	86.000
ENSDART00000080997.6	972	722.000	0.000000	0.000
ENSDART00000153493.2	917	667.000	0.000000	0.000
ENSDART00000148705.2	689	439.000	0.000000	0.000
ENSDART00000148508.3	3536	3286.000	0.627737	70.119
ENSDART00000150137.2	798	548.000	0.087913	1.638
ENSDART00000149192.2	453	203.000	0.614849	4.243
ENSDART00000009545.10	5449	5199.000	3.892918	688.000
ENSDART00000155311.3	3251	3001.000	0.247403	25.239
ENSDART00000039249.7	1482	1232.000	0.877785	36.761
ENSDART00000052648.5	1505	1255.000	0.046881	2.000
ENSDART00000146210.2	726	476.000	3.769897	61.000
ENSDART00000138996.2	928	678.000	1.605383	37.000
ENSDART00000147165.2	723	473.000	0.435355	7.000
ENSDART00000133677.2	896	646.000	1.092912	24.000
ENSDART00000134140.2	1040	790.000	0.209988	5.639
ENSDART00000141140.2	729	479.000	0.176095	2.867
ENSDART00000183671.1	1352	1102.000	0.200037	7.494
ENSDART00000179859.1	1254	1004.000	0.000000	0.000
ENSDART00000159279.2	584	334.000	2.537674	28.812
ENSDART00000121703.3	641	391.000	0.128064	1.702
ENSDART00000158203.2	790	540.000	2.956587	54.272
ENSDART00000153189.2	744	494.000	0.000000	0.000
ENSDART00000153030.3	3020	2770.000	0.503161	47.378
ENSDART00000001737.7	2906	2656.000	0.000000	0.000
ENSDART00000153324.2	477	227.000	0.000000	0.000
ENSDART00000060702.7	1825	1575.000	3.582792	191.821
ENSDART00000160584.2	738	488.000	0.000000	0.000
ENSDART00000129030.3	2049	1799.000	0.000000	0.000
ENSDART00000150678.2	1241	991.000	0.301939	10.172
ENSDART00000146310.2	751	501.000	0.000000	0.000
ENSDART00000191934.1	2425	2175.000	0.466450	34.487
ENSDART00000114230.5	2187	1937.000	1.435383	94.513
ENSDART00000132923.3	4846	4596.000	3.693196	577.000
ENSDART00000059321.5	1377	1127.000	237.497251	9098.628
ENSDART00000140489.2	520	270.000	0.000000	0.000
ENSDART00000083421.7	2948	2698.000	5.506251	505.000
ENSDART00000081132.6	3060	2810.000	0.000000	0.000
ENSDART00000140046.2	531	281.000	10.364192	99.000
ENSDART00000046530.5	1090	840.000	0.000000	0.000
ENSDART00000145232.2	452	202.000	0.000000	0.000
ENSDART00000145026.3	534	284.000	3.469916	33.499
ENSDART00000048073.7	3962	3712.000	3.589683	452.957
ENSDART00000144667.2	1373	1123.000	0.000000	0.000
ENSDART00000185698.1	1040	790.000	1.382170	37.118
ENSDART00000017128.8	1523	1273.000	2.377489	102.882
ENSDART00000042200.4	1596	1346.000	77.849431	3562.000
ENSDART00000147242.2	434	184.000	0.000000	0.000
ENSDART00000142150.2	3896	3646.000	1.379704	171.000
ENSDART00000156355.2	823	573.000	0.410716	8.000
ENSDART00000033691.3	1173	923.000	0.286845	9.000
ENSDART00000184724.1	476	226.000	0.000000	0.000
ENSDART00000100757.5	1551	1301.000	23.538567	1041.000
ENSDART00000166050.2	1066	816.000	1.329460	36.877
ENSDART00000170218.2	1244	994.000	3.791808	128.123
ENSDART00000172955.2	5952	5702.000	1.383888	268.239
ENSDART00000017726.8	3812	3562.000	8.006503	969.461
ENSDART00000143208.2	986	736.000	0.088303	2.209
ENSDART00000125162.3	2166	1916.000	2.794361	182.000
ENSDART00000154595.2	830	580.000	0.000000	0.000
ENSDART00000110248.5	4182	3932.000	3.213660	429.543
ENSDART00000043002.6	1810	1560.000	49.576125	2629.000
ENSDART00000133354.3	1818	1568.000	0.000000	0.000
ENSDART00000193909.1	3154	2904.000	0.000000	0.000
ENSDART00000191517.1	3374	3124.000	0.000000	0.000
ENSDART00000052338.3	2907	2657.000	0.000000	0.000
ENSDART00000183825.1	2926	2676.000	0.000000	0.000
ENSDART00000138003.3	1294	1029.000	0.000000	0.000
ENSDART00000078137.5	1792	1542.000	15.433724	809.000
ENSDART00000160720.2	3270	3020.000	0.228596	23.468
ENSDART00000186521.1	1068	818.000	0.077701	2.161
ENSDART00000168531.2	2117	1867.000	33.088949	2100.007
ENSDART00000067239.5	888	638.000	0.876071	19.000
ENSDART00000030984.4	1415	1165.000	2.615356	103.574
ENSDART00000172751.2	2113	1863.000	0.031581	2.000
ENSDART00000172930.2	305	55.860	0.000000	0.000
ENSDART00000139235.3	968	718.000	1.720804	42.000
ENSDART00000048642.6	726	476.000	0.000000	0.000
ENSDART00000167815.2	892	642.000	0.000000	0.000
ENSDART00000159850.2	559	309.000	0.954551	10.027
ENSDART00000165487.2	370	120.000	0.000000	0.000
ENSDART00000027657.8	1248	998.000	19.098560	647.925
ENSDART00000168900.2	1345	1095.000	0.095180	3.543
ENSDART00000065880.7	1595	1345.000	1.924717	88.000
ENSDART00000136333.4	1640	1390.000	0.000000	0.000
ENSDART00000092752.7	1727	1477.000	2.310384	116.000
ENSDART00000012637.9	2135	1885.000	19.464669	1247.245
ENSDART00000098473.4	1460	1210.000	55.018123	2263.000
ENSDART00000112866.4	2347	2097.000	0.000000	0.000
ENSDART00000153422.2	830	580.000	0.000000	0.000
ENSDART00000065397.6	850	600.000	147.725161	3013.000
ENSDART00000066631.5	1648	1398.000	175.798242	8354.397
ENSDART00000144961.2	754	504.000	0.677245	11.603
ENSDART00000124140.3	3935	3685.000	3.799934	476.000
ENSDART00000016803.6	1578	1328.000	4.762631	215.000
ENSDART00000138414.2	705	455.000	0.000000	0.000
ENSDART00000076334.4	1298	1048.000	0.000000	0.000
ENSDART00000170592.2	746	496.000	0.000000	0.000
ENSDART00000166039.2	3647	3397.000	0.318002	36.721
ENSDART00000161258.2	860	610.000	0.000000	0.000
ENSDART00000158589.2	4777	4527.000	0.071303	10.973
ENSDART00000176165.2	4753	4503.000	0.716897	109.737
ENSDART00000167752.2	4777	4527.000	0.000000	0.000
ENSDART00000181642.1	4705	4455.000	0.000000	0.000
ENSDART00000155727.3	1844	1594.000	0.436019	23.626
ENSDART00000151292.2	1191	941.000	0.724984	23.191
ENSDART00000166704.2	1197	947.000	0.000000	0.000
ENSDART00000147302.2	570	320.000	0.000000	0.000
ENSDART00000042162.8	1601	1351.000	9.950232	456.964
ENSDART00000143162.2	1050	800.000	0.000000	0.000
ENSDART00000186210.1	1281	1031.000	0.000000	0.000
ENSDART00000099566.4	3380	3130.000	2.297214	244.421
ENSDART00000180742.1	2619	2369.000	0.000000	0.000
ENSDART00000176565.2	2620	2370.000	0.317493	25.579
ENSDART00000019199.6	1367	1117.000	0.395043	15.000
ENSDART00000129105.3	2711	2461.000	0.259271	21.690
ENSDART00000125733.4	2769	2519.000	0.134390	11.508
ENSDART00000079114.6	1746	1496.000	0.255634	13.000
ENSDART00000131933.3	996	746.000	0.000000	0.000
ENSDART00000156945.3	1032	782.000	0.000000	0.000
ENSDART00000135954.2	2395	2145.000	2.537247	185.005
ENSDART00000074599.6	3027	2777.000	6.122866	577.995
ENSDART00000135079.2	1741	1491.000	0.457182	23.172
ENSDART00000152866.3	3969	3719.000	0.591982	74.839
ENSDART00000031490.8	2555	2305.000	0.000000	0.000
ENSDART00000006211.9	2481	2231.000	0.169458	12.852
ENSDART00000137211.2	1155	905.000	1.266086	38.950
ENSDART00000149464.2	1005	755.000	0.000000	0.000
ENSDART00000053571.6	1481	1231.000	0.286767	12.000
ENSDART00000153101.2	792	542.000	0.101293	1.866
ENSDART00000002835.9	1636	1386.000	23.694124	1116.342
ENSDART00000024633.9	3407	3157.000	2.590459	278.000
ENSDART00000162482.2	1636	1386.000	3.523315	166.000
ENSDART00000144514.2	3147	2897.000	5.158750	508.027
ENSDART00000144911.3	3165	2915.000	0.635515	62.973
ENSDART00000023540.11	1558	1308.000	1.934182	86.000
ENSDART00000152803.4	2171	1921.000	5.821819	380.171
ENSDART00000152144.3	730	480.000	2.443548	39.871
ENSDART00000152785.3	778	528.000	2.851025	51.172
ENSDART00000152393.2	846	596.000	12.824536	259.825
ENSDART00000152617.2	961	711.000	1.032945	24.966
ENSDART00000099389.4	1328	1078.000	10.287958	377.000
ENSDART00000129066.3	3393	3143.000	2.854710	305.000
ENSDART00000152399.2	455	205.000	0.000000	0.000
ENSDART00000159920.2	560	310.000	0.000000	0.000
ENSDART00000047993.8	3423	3173.000	2.412233	260.185
ENSDART00000158025.2	536	286.000	0.186661	1.815
ENSDART00000004518.7	1373	1113.000	0.000000	0.000
ENSDART00000148970.3	1623	1373.000	0.000000	0.000
ENSDART00000021916.9	591	341.000	0.000000	0.000
ENSDART00000141915.3	4194	3944.000	14.287588	1915.531
ENSDART00000139356.2	641	379.000	0.871240	11.225
ENSDART00000191027.1	3977	3727.000	1.896483	240.271
ENSDART00000149360.3	1503	1236.000	4.840155	203.363
ENSDART00000184219.1	1656	1406.000	0.000000	0.000
ENSDART00000040328.4	626	376.000	34.033609	435.000
ENSDART00000047716.7	2577	2327.000	0.720585	57.000
ENSDART00000156464.3	9180	8930.000	0.342601	104.000
ENSDART00000188447.1	747	497.000	0.000000	0.000
ENSDART00000124833.4	5793	5543.000	3.031290	571.170
ENSDART00000122961.3	851	601.000	0.676923	13.830
ENSDART00000028855.8	1681	1431.000	3.663626	178.215
ENSDART00000136281.2	553	303.000	0.475951	4.902
ENSDART00000064977.6	1407	1157.000	0.505533	19.883
ENSDART00000148726.3	3563	3313.000	0.130731	14.723
ENSDART00000166883.2	1494	1244.000	0.443866	18.770
ENSDART00000189861.1	1957	1707.000	0.129376	7.507
ENSDART00000147889.2	724	474.000	0.848831	13.677
ENSDART00000143929.3	811	561.000	0.000000	0.000
ENSDART00000142420.3	1734	1484.000	2.297453	115.897
ENSDART00000132155.2	484	234.000	0.203961	1.622
ENSDART00000138902.2	453	203.000	0.270324	1.865
ENSDART00000032909.5	1789	1539.000	1.948510	101.938
ENSDART00000133315.2	727	477.000	0.000000	0.000
ENSDART00000139618.2	545	295.000	1.346862	13.506
ENSDART00000042766.6	1521	1271.000	9.759564	421.667
ENSDART00000176216.2	1375	1125.000	16.029918	613.024
ENSDART00000098636.5	1452	1202.000	1.003427	41.000
ENSDART00000151595.2	2466	2216.000	0.946613	71.308
ENSDART00000151579.3	954	704.000	0.112507	2.692
ENSDART00000151073.2	848	598.000	0.000000	0.000
ENSDART00000106267.5	1041	791.000	0.000000	0.000
ENSDART00000147977.2	679	429.000	35.287080	514.596
ENSDART00000146820.2	2139	1889.000	1.479745	95.019
ENSDART00000133198.2	795	545.000	0.000000	0.000
ENSDART00000140598.3	577	327.000	0.913011	10.149
ENSDART00000065264.7	1655	1405.000	5.988200	286.000
ENSDART00000144557.3	4788	4538.000	0.904967	139.602
ENSDART00000151086.2	236	15.266	1.927050	1.000
ENSDART00000139109.3	4501	4251.000	0.419340	60.597
ENSDART00000133711.2	832	582.000	0.151042	2.988
ENSDART00000151378.2	489	239.000	0.000000	0.000
ENSDART00000151023.2	625	375.000	0.203271	2.591
ENSDART00000150930.2	708	458.000	0.576897	8.982
ENSDART00000138735.2	829	579.000	2.062501	40.594
ENSDART00000136873.3	5536	5286.000	2.115710	380.169
ENSDART00000180153.1	1155	905.000	0.000000	0.000
ENSDART00000133264.3	1485	1235.000	0.080627	3.385
ENSDART00000103785.5	1688	1438.000	1.581644	77.315
ENSDART00000152555.2	662	412.000	0.790657	11.073
ENSDART00000190207.1	1568	1318.000	0.000000	0.000
ENSDART00000102843.5	2737	2487.000	0.798649	67.519
ENSDART00000149819.2	736	486.000	0.000000	0.000
ENSDART00000184254.1	1619	1369.000	0.000000	0.000
ENSDART00000190985.1	2176	1926.000	0.053170	3.481
ENSDART00000111156.3	2072	1822.000	1.356243	84.000
ENSDART00000153954.3	2340	2090.000	0.014085	1.001
ENSDART00000131889.3	2808	2558.000	6.446046	560.515
ENSDART00000147513.2	803	553.000	0.000000	0.000
ENSDART00000080886.7	2805	2555.000	4.182633	363.274
ENSDART00000080882.6	2443	2193.000	14.319130	1067.453
ENSDART00000103421.6	1534	1284.000	1.099722	48.000
ENSDART00000109119.4	692	442.000	0.000000	0.000
ENSDART00000093232.5	4292	4042.000	1.892272	260.000
ENSDART00000134136.2	798	548.000	1.144286	21.316
ENSDART00000089108.7	6803	6553.000	2.819342	628.031
ENSDART00000161386.3	8373	8123.000	0.641996	177.273
ENSDART00000149117.3	1200	950.000	0.737734	23.824
ENSDART00000137950.3	922	672.000	0.954900	21.813
ENSDART00000036050.8	1325	1075.000	0.383112	14.000
ENSDART00000150080.3	715	465.000	0.000000	0.000
ENSDART00000135375.2	808	558.000	0.000000	0.000
ENSDART00000174242.2	3391	3141.000	0.083307	8.895
ENSDART00000167565.2	2451	2201.000	1.617230	121.000
ENSDART00000085335.6	3587	3337.000	3.605568	409.000
ENSDART00000055779.4	2240	1990.000	20.690034	1399.612
ENSDART00000057155.8	908	658.000	6.840252	153.000
ENSDART00000142402.2	751	501.000	0.000000	0.000
ENSDART00000153652.2	1529	1279.000	0.752001	32.695
ENSDART00000058745.5	1489	1239.000	0.000000	0.000
ENSDART00000157261.3	1361	1111.000	0.000000	0.000
ENSDART00000146797.2	827	577.000	0.000000	0.000
ENSDART00000092053.6	2991	2741.000	4.075018	379.692
ENSDART00000140134.2	1044	794.000	0.049851	1.346
ENSDART00000133557.2	745	495.000	0.000000	0.000
ENSDART00000130761.4	1373	1123.000	2.023862	77.260
ENSDART00000058834.8	1122	872.000	0.000000	0.000
ENSDART00000156617.2	585	335.000	1.954080	22.253
ENSDART00000093037.7	1315	1065.000	0.226136	8.187
ENSDART00000191034.1	1079	829.000	3.701174	104.301
ENSDART00000153956.2	522	272.000	0.000000	0.000
ENSDART00000017402.7	2407	2157.000	15.139981	1110.117
ENSDART00000155327.2	891	641.000	0.499442	10.883
ENSDART00000154400.2	3281	3031.000	0.000000	0.000
ENSDART00000152299.2	5084	4834.000	1.197041	196.702
ENSDART00000180366.1	4930	4680.000	0.000000	0.000
ENSDART00000181997.1	4837	4587.000	0.053216	8.298
ENSDART00000183427.1	4801	4551.000	0.000000	0.000
ENSDART00000147488.2	2379	2129.000	0.345439	25.000
ENSDART00000134116.2	891	641.000	0.000000	0.000
ENSDART00000041619.9	767	517.000	0.000000	0.000
ENSDART00000122449.4	1772	1522.000	4.579396	236.928
ENSDART00000182887.1	4509	4259.000	0.228113	33.026
ENSDART00000139472.2	2528	2278.000	26.306953	2037.125
ENSDART00000181535.1	5129	4879.000	0.165400	27.432
ENSDART00000138276.2	2744	2494.000	0.872855	74.000
ENSDART00000110469.4	848	598.000	0.000000	0.000
ENSDART00000154489.2	3435	3185.000	0.335432	36.317
ENSDART00000154950.2	865	615.000	0.000000	0.000
ENSDART00000156280.2	2894	2644.000	0.289280	26.000
ENSDART00000134754.2	286	39.703	0.000000	0.000
ENSDART00000139175.2	953	703.000	0.460303	11.000
ENSDART00000124426.3	1943	1693.000	0.000000	0.000
ENSDART00000153839.3	3503	3253.000	0.523549	57.894
ENSDART00000191254.1	5884	5634.000	0.021382	4.095
ENSDART00000098307.5	4583	4333.000	0.000000	0.000
ENSDART00000056886.4	2138	1888.000	4.954864	318.000
ENSDART00000136415.3	1606	1356.000	0.747871	34.473
ENSDART00000149410.3	5566	5316.000	0.751480	135.799
ENSDART00000190476.1	7828	7578.000	0.112313	28.932
ENSDART00000004357.8	4494	4244.000	0.000000	0.000
ENSDART00000111126.4	4494	4244.000	0.000000	0.000
ENSDART00000193560.1	4494	4244.000	2.005163	289.280
ENSDART00000102441.5	2274	2024.000	0.000000	0.000
ENSDART00000157272.3	3192	2942.000	0.000000	0.000
ENSDART00000003475.6	3256	3006.000	0.000000	0.000
ENSDART00000182316.1	2338	2088.000	0.070444	5.000
ENSDART00000144903.3	2572	2322.000	0.532100	42.000
ENSDART00000136347.3	845	595.000	0.000000	0.000
ENSDART00000192085.1	1470	1220.000	0.000000	0.000
ENSDART00000172389.2	1404	1154.000	0.575426	22.573
ENSDART00000144893.2	829	579.000	0.146185	2.877
ENSDART00000135902.3	1437	1187.000	0.066093	2.667
ENSDART00000148306.3	646	396.000	1.287622	17.333
ENSDART00000140436.3	3808	3558.000	0.421208	50.944
ENSDART00000134294.3	1122	872.000	0.000000	0.000
ENSDART00000135581.2	505	255.000	0.320583	2.779
ENSDART00000112298.4	879	629.000	0.000000	0.000
ENSDART00000103532.3	3424	3174.000	0.000000	0.000
ENSDART00000131859.3	787	537.000	0.449370	8.203
ENSDART00000132831.2	642	392.000	0.900537	12.000
ENSDART00000089144.5	2716	2466.000	1.188461	99.626
ENSDART00000152387.3	4065	3815.000	0.048849	6.335
ENSDART00000170204.2	2765	2515.000	0.000000	0.000
ENSDART00000113401.4	5086	4836.000	1.906802	313.462
ENSDART00000042221.6	2568	2318.000	2.322439	183.000
ENSDART00000128073.3	2170	1920.000	11.515250	751.568
ENSDART00000146747.4	2712	2462.000	0.925155	77.428
ENSDART00000186717.1	1297	1047.000	0.294697	10.489
ENSDART00000104719.5	1860	1610.000	0.343798	18.816
ENSDART00000145603.2	539	289.000	0.258673	2.541
ENSDART00000140026.3	2253	2003.000	1.029815	70.119
ENSDART00000137531.3	1488	1238.000	0.058135	2.447
ENSDART00000056641.6	1413	1163.000	0.000000	0.000
ENSDART00000170269.2	897	647.000	0.283359	6.232
ENSDART00000161312.2	761	511.000	0.289973	5.037
ENSDART00000168092.2	3890	3640.000	1.126164	139.347
ENSDART00000157392.2	3111	2861.000	0.000000	0.000
ENSDART00000159456.2	3141	2891.000	0.000000	0.000
ENSDART00000115200.5	1867	1617.000	12.006628	659.970
ENSDART00000146478.3	820	570.000	2.466654	47.794
ENSDART00000135859.2	845	595.000	0.000000	0.000
ENSDART00000141908.3	680	430.000	0.000000	0.000
ENSDART00000158809.2	1609	1359.000	0.737154	34.054
ENSDART00000130278.3	1621	1371.000	0.343588	16.013
ENSDART00000080829.8	2249	1999.000	14.553983	988.981
ENSDART00000133603.2	571	321.000	0.000000	0.000
ENSDART00000131309.3	3567	3302.000	0.000000	0.000
ENSDART00000134219.3	393	143.000	1.432532	6.964
ENSDART00000134953.3	318	68.234	0.000000	0.000
ENSDART00000097433.6	3502	3252.000	0.091489	10.114
ENSDART00000131731.3	6164	5914.000	1.464876	294.493
ENSDART00000099134.5	4285	4035.000	0.996884	136.736
ENSDART00000129889.5	4885	4635.000	0.147508	23.241
ENSDART00000151902.2	741	491.000	0.000000	0.000
ENSDART00000188346.1	4338	4088.000	0.000000	0.000
ENSDART00000156254.2	434	184.000	0.000000	0.000
ENSDART00000131243.5	3427	3177.000	0.361464	39.037
ENSDART00000127767.3	2957	2707.000	0.000000	0.000
ENSDART00000186362.1	2783	2533.000	0.000000	0.000
ENSDART00000157800.2	1464	1214.000	0.000000	0.000
ENSDART00000110431.4	5634	5384.000	0.087422	16.000
ENSDART00000081346.6	6160	5910.000	1.727226	347.000
ENSDART00000185236.1	3492	3242.000	0.000000	0.000
ENSDART00000001331.10	1181	931.000	10.580906	334.862
ENSDART00000123934.4	1456	1206.000	0.252050	10.333
ENSDART00000151220.2	512	262.000	5.254881	46.801
ENSDART00000088159.5	3069	2819.000	0.115345	11.053
ENSDART00000056256.6	1425	1175.000	0.000000	0.000
ENSDART00000160412.2	906	656.000	0.000000	0.000
ENSDART00000093094.7	7007	6757.000	0.608889	139.857
ENSDART00000191648.1	9649	9399.000	0.000000	0.000
ENSDART00000183180.1	9643	9393.000	0.009675	3.089
ENSDART00000111239.4	6457	6207.000	0.000000	0.000
ENSDART00000088178.7	9670	9420.000	0.000000	0.000
ENSDART00000189696.1	9682	9432.000	0.000000	0.000
ENSDART00000133051.2	643	393.000	1.261000	16.846
ENSDART00000139340.2	766	516.000	0.000000	0.000
ENSDART00000059021.7	862	612.000	2.775320	57.737
ENSDART00000146980.2	551	301.000	1.132871	11.592
ENSDART00000121531.3	1843	1593.000	38.518436	2085.825
ENSDART00000155820.2	1581	1331.000	0.022102	1.000
ENSDART00000136941.3	845	595.000	0.000000	0.000
ENSDART00000142124.2	2897	2647.000	3.671978	330.406
ENSDART00000181069.1	3179	2929.000	0.337407	33.594
ENSDART00000150811.3	549	299.000	0.653808	6.645
ENSDART00000150489.3	3830	3580.000	0.000000	0.000
ENSDART00000150264.2	873	623.000	1.188959	25.180
ENSDART00000186776.1	7606	7356.000	0.000000	0.000
ENSDART00000044559.6	3741	3491.000	5.539936	657.428
ENSDART00000178615.2	7531	7281.000	0.837410	207.263
ENSDART00000011135.8	3543	3293.000	1.125603	126.000
ENSDART00000110967.4	3138	2888.000	0.000000	0.000
ENSDART00000149218.2	2275	2025.000	6.943996	478.000
ENSDART00000009909.9	1363	1113.000	0.000000	0.000
ENSDART00000152492.3	1646	1396.000	1.053542	49.995
ENSDART00000054184.6	1363	1113.000	0.000000	0.000
ENSDART00000138337.3	964	714.000	4.120106	100.000
ENSDART00000103596.6	5008	4758.000	23.661409	3827.000
ENSDART00000185408.1	3834	3584.000	0.000000	0.000
ENSDART00000161880.2	4994	4744.000	0.000000	0.000
ENSDART00000164262.2	5684	5434.000	0.000000	0.000
ENSDART00000158832.2	5446	5196.000	0.000000	0.000
ENSDART00000193300.1	5805	5555.000	0.000000	0.000
ENSDART00000186065.1	7063	6813.000	0.000000	0.000
ENSDART00000190315.1	6902	6652.000	0.195789	44.272
ENSDART00000131736.3	2679	2429.000	0.000000	0.000
ENSDART00000113492.3	1263	1013.000	0.087120	3.000
ENSDART00000060295.7	1377	1127.000	0.600358	23.000
ENSDART00000161420.2	2318	2068.000	0.937330	65.893
ENSDART00000111613.4	4365	4115.000	0.291101	40.720
ENSDART00000172139.2	549	299.000	0.000000	0.000
ENSDART00000143503.3	1955	1705.000	0.000000	0.000
ENSDART00000136525.3	686	436.000	0.000000	0.000
ENSDART00000182420.1	1215	965.000	0.000000	0.000
ENSDART00000158103.2	3490	3240.000	0.000000	0.000
ENSDART00000190780.1	4495	4245.000	0.039069	5.638
ENSDART00000142888.2	1198	948.000	0.000000	0.000
ENSDART00000108872.4	798	548.000	7.032299	131.000
ENSDART00000043429.7	3105	2855.000	6.079285	590.000
ENSDART00000057867.5	1576	1326.000	2.212766	99.741
ENSDART00000176809.2	1333	1083.000	0.061369	2.259
ENSDART00000110182.3	2621	2371.000	0.000000	0.000
ENSDART00000179814.1	6216	5966.000	1.811558	367.391
ENSDART00000064633.5	612	362.000	0.000000	0.000
ENSDART00000140479.2	794	544.000	0.000000	0.000
ENSDART00000140769.3	260	23.780	0.000000	0.000
ENSDART00000136552.2	771	521.000	0.374729	6.637
ENSDART00000144364.2	387	137.000	0.000000	0.000
ENSDART00000140832.4	2324	2074.000	0.000000	0.000
ENSDART00000186055.1	2752	2502.000	0.084827	7.215
ENSDART00000169358.2	2632	2382.000	1.434429	116.149
ENSDART00000192078.1	2512	2262.000	0.000000	0.000
ENSDART00000150818.2	1053	803.000	0.000000	0.000
ENSDART00000015134.7	2518	2268.000	1.371956	105.773
ENSDART00000141932.2	517	267.000	0.245317	2.227
ENSDART00000139635.3	900	650.000	0.000000	0.000
ENSDART00000132711.2	393	143.000	0.000000	0.000
ENSDART00000191672.1	3303	3053.000	0.079643	8.266
ENSDART00000143304.2	3219	2969.000	0.000000	0.000
ENSDART00000042496.8	5332	5082.000	0.431957	74.622
ENSDART00000192284.1	7166	6916.000	0.000000	0.000
ENSDART00000180307.1	7055	6805.000	0.505684	116.977
ENSDART00000131510.2	1628	1378.000	5.934746	278.000
ENSDART00000155181.3	1135	885.000	0.000000	0.000
ENSDART00000162448.2	1729	1479.000	0.000000	0.000
ENSDART00000105658.7	1287	1037.000	4.056665	143.002
ENSDART00000132219.3	872	622.000	0.240884	5.093
ENSDART00000128574.3	1074	824.000	0.782031	21.905
ENSDART00000153571.2	862	612.000	0.332303	6.913
ENSDART00000157092.2	3175	2925.000	0.338016	33.609
ENSDART00000155695.2	520	270.000	0.378914	3.478
ENSDART00000086761.6	1751	1501.000	0.085989	4.388
ENSDART00000137947.3	993	743.000	0.000000	0.000
ENSDART00000143606.3	1023	773.000	0.000000	0.000
ENSDART00000051607.4	1004	754.000	59.459357	1524.000
ENSDART00000133307.3	620	370.000	0.000000	0.000
ENSDART00000137894.2	585	335.000	0.000000	0.000
ENSDART00000078124.6	1873	1623.000	0.000000	0.000
ENSDART00000146088.2	857	607.000	0.000000	0.000
ENSDART00000110560.4	1931	1681.000	0.420001	24.000
ENSDART00000065889.8	3435	3185.000	1.126826	122.000
ENSDART00000135466.2	833	583.000	0.234744	4.652
ENSDART00000105326.5	4822	4572.000	0.175387	27.258
ENSDART00000189814.1	6363	6113.000	0.013269	2.757
ENSDART00000191577.1	6195	5945.000	0.000000	0.000
ENSDART00000142919.2	2377	2127.000	0.000000	0.000
ENSDART00000187340.1	5924	5674.000	0.000000	0.000
ENSDART00000133523.2	1963	1713.000	0.154558	9.000
ENSDART00000150336.3	944	694.000	0.000000	0.000
ENSDART00000041289.5	1334	1084.000	7.812340	287.875
ENSDART00000150828.2	879	629.000	0.000000	0.000
ENSDART00000137867.2	801	551.000	0.000000	0.000
ENSDART00000135915.4	2684	2434.000	0.072517	6.000
ENSDART00000168804.2	2163	1913.000	0.000000	0.000
ENSDART00000023211.7	2154	1904.000	0.000000	0.000
ENSDART00000168627.2	5138	4888.000	0.758309	126.000
ENSDART00000182808.1	3787	3537.000	0.000000	0.000
ENSDART00000139151.4	3905	3655.000	0.932640	115.876
ENSDART00000051723.6	2517	2267.000	0.313038	24.124
ENSDART00000153536.3	18751	18501.000	0.649069	408.206
ENSDART00000189106.1	648	398.000	0.000000	0.000
ENSDART00000161083.2	1630	1380.000	0.186631	8.755
ENSDART00000169577.2	1448	1198.000	3.432846	139.799
ENSDART00000170726.2	542	292.000	0.000000	0.000
ENSDART00000171684.2	742	492.000	2.983449	49.897
ENSDART00000164760.2	2424	2174.000	1.476129	109.088
ENSDART00000008035.6	2128	1878.000	10.651477	679.984
ENSDART00000145842.2	654	404.000	2.258438	31.016
ENSDART00000109231.5	2564	2314.000	0.279683	22.000
ENSDART00000156738.2	2246	1996.000	0.000000	0.000
ENSDART00000140434.3	1285	1035.000	0.000000	0.000
ENSDART00000081253.5	1303	1053.000	0.000000	0.000
ENSDART00000154088.2	768	518.000	0.000000	0.000
ENSDART00000067059.7	3364	3114.000	0.557245	58.987
ENSDART00000038036.8	1513	1263.000	1.840053	79.000
ENSDART00000150108.2	751	501.000	0.000000	0.000
ENSDART00000149498.2	499	249.000	0.000000	0.000
ENSDART00000169434.2	1242	992.000	0.203959	6.878
ENSDART00000147294.3	688	438.000	0.000000	0.000
ENSDART00000132653.3	4394	4144.000	1.117678	157.445
ENSDART00000111694.5	4121	3871.000	0.000000	0.000
ENSDART00000112567.4	4368	4118.000	0.000000	0.000
ENSDART00000181040.1	2768	2518.000	0.000000	0.000
ENSDART00000174683.2	4367	4117.000	0.000000	0.000
ENSDART00000193980.1	6785	6535.000	0.182604	40.565
ENSDART00000170521.2	4331	4081.000	0.000000	0.000
ENSDART00000163157.3	1239	989.000	0.000000	0.000
ENSDART00000148474.2	669	419.000	0.000000	0.000
ENSDART00000104478.4	2737	2487.000	2.882652	243.703
ENSDART00000149482.3	2753	2503.000	1.531366	130.297
ENSDART00000121498.3	3095	2845.000	0.461921	44.673
ENSDART00000188515.1	4463	4213.000	0.459404	65.793
ENSDART00000169391.2	1262	1012.000	0.000000	0.000
ENSDART00000159283.2	1611	1361.000	0.109362	5.060
ENSDART00000084730.5	1736	1486.000	0.000000	0.000
ENSDART00000165781.2	2646	2396.000	2.578333	210.000
ENSDART00000059308.7	1183	933.000	9.868912	313.000
ENSDART00000135223.2	773	523.000	0.000000	0.000
ENSDART00000147514.2	612	362.000	0.000000	0.000
ENSDART00000057588.6	2477	2227.000	0.079257	6.000
ENSDART00000091169.7	2744	2494.000	17.893517	1517.000
ENSDART00000160005.2	2577	2327.000	0.088493	7.000
ENSDART00000153311.2	1615	1365.000	0.237065	11.000
ENSDART00000192934.1	897	647.000	0.000000	0.000
ENSDART00000078119.6	1402	1152.000	11.644449	456.000
ENSDART00000167320.2	1359	1109.000	0.000000	0.000
ENSDART00000136957.3	9950	9700.000	0.523617	172.655
ENSDART00000190617.1	11578	11328.000	0.065818	25.345
ENSDART00000110610.4	6017	5767.000	0.216574	42.457
ENSDART00000181652.1	1605	1355.000	0.185471	8.543
ENSDART00000134753.3	2111	1861.000	0.316148	20.000
ENSDART00000189085.1	1515	1265.000	0.000000	0.000
ENSDART00000089358.6	1336	1086.000	19.476264	719.000
ENSDART00000174174.2	4345	4095.000	0.007184	1.000
ENSDART00000098648.3	3324	3074.000	0.000000	0.000
ENSDART00000145429.2	2649	2399.000	8.105462	661.000
ENSDART00000163669.3	5772	5522.000	1.198651	225.000
ENSDART00000052918.5	917	667.000	1.428294	32.384
ENSDART00000187329.1	1497	1247.000	0.222120	9.416
ENSDART00000186510.1	694	444.000	0.410789	6.200
ENSDART00000043651.7	1615	1365.000	2.392197	111.000
ENSDART00000157502.2	495	245.000	0.000000	0.000
ENSDART00000164188.2	703	453.000	0.000000	0.000
ENSDART00000159194.2	547	297.000	0.911773	9.205
ENSDART00000154515.3	954	704.000	0.000000	0.000
ENSDART00000128183.4	3117	2867.000	0.740620	72.180
ENSDART00000036369.5	1314	1064.000	0.082944	3.000
ENSDART00000149352.2	834	584.000	0.000000	0.000
ENSDART00000146723.2	737	487.000	0.000000	0.000
ENSDART00000130317.3	3387	3137.000	0.160282	17.092
ENSDART00000113397.4	392	142.000	0.000000	0.000
ENSDART00000137438.4	6253	6003.000	0.338133	69.000
ENSDART00000025057.8	5805	5555.000	0.000000	0.000
ENSDART00000125119.3	2631	2381.000	0.617755	50.000
ENSDART00000139135.2	2604	2354.000	0.019962	1.597
ENSDART00000143635.2	321	71.167	0.000000	0.000
ENSDART00000131649.3	962	712.000	0.452650	10.956
ENSDART00000035865.7	5114	4864.000	1.884377	311.569
ENSDART00000158435.2	1788	1538.000	1.352652	70.719
ENSDART00000169785.2	1149	899.000	0.000000	0.000
ENSDART00000100309.5	1224	974.000	0.103540	3.428
ENSDART00000190592.1	2645	2395.000	0.176907	14.403
ENSDART00000091436.5	1652	1402.000	0.000000	0.000
ENSDART00000018948.9	1341	1091.000	15.134277	561.280
ENSDART00000101117.5	878	628.000	0.132422	2.827
ENSDART00000143661.2	665	415.000	0.000000	0.000
ENSDART00000145469.2	528	278.000	0.000000	0.000
ENSDART00000132570.2	903	653.000	0.048763	1.082
ENSDART00000017229.9	2921	2671.000	1.018097	92.439
ENSDART00000156658.3	2810	2560.000	0.237310	20.651
ENSDART00000157454.2	2840	2590.000	0.000000	0.000
ENSDART00000149311.2	2386	2136.000	1.570038	114.000
ENSDART00000101640.4	2803	2553.000	0.589653	51.173
ENSDART00000141170.3	3665	3415.000	6.305608	732.000
ENSDART00000142727.2	552	302.000	0.000000	0.000
ENSDART00000150687.2	450	200.000	3.948299	26.843
ENSDART00000142284.3	857	607.000	0.395312	8.157
ENSDART00000093052.6	7152	6902.000	4.964937	1164.883
ENSDART00000166357.2	8130	7880.000	1.679949	450.003
ENSDART00000145920.2	594	344.000	13.169487	154.000
ENSDART00000011822.8	1828	1578.000	0.242350	13.000
ENSDART00000103830.5	1560	1310.000	0.359298	16.000
ENSDART00000181226.1	1035	785.000	0.000000	0.000
ENSDART00000188125.1	1044	794.000	0.000000	0.000
ENSDART00000188424.1	1056	806.000	0.000000	0.000
ENSDART00000193156.1	1059	809.000	0.000000	0.000
ENSDART00000190102.1	1041	791.000	0.000000	0.000
ENSDART00000173591.2	695	445.000	0.000000	0.000
ENSDART00000173582.2	510	260.000	0.000000	0.000
ENSDART00000110409.5	5558	5308.000	0.374586	67.589
ENSDART00000173636.2	783	533.000	0.177393	3.214
ENSDART00000173594.2	789	539.000	0.000000	0.000
ENSDART00000159405.2	1928	1678.000	0.000000	0.000
ENSDART00000167163.2	2417	2167.000	0.015131	1.115
ENSDART00000184488.1	3593	3343.000	0.000000	0.000
ENSDART00000171295.2	3516	3266.000	0.155707	17.287
ENSDART00000159080.2	7221	6971.000	0.135573	32.126
ENSDART00000145179.2	736	486.000	0.000000	0.000
ENSDART00000145894.3	928	678.000	0.000000	0.000
ENSDART00000138833.3	899	649.000	0.861223	19.000
ENSDART00000145051.2	489	239.000	0.000000	0.000
ENSDART00000010199.9	1035	775.000	0.396400	10.443
ENSDART00000145096.2	771	521.000	0.200837	3.557
ENSDART00000121716.3	1141	891.000	0.627310	19.000
ENSDART00000185406.1	573	323.000	0.000000	0.000
ENSDART00000145912.2	854	604.000	0.000000	0.000
ENSDART00000180015.1	4056	3806.000	0.184377	23.854
ENSDART00000124788.4	1798	1548.000	0.684129	36.000
ENSDART00000153979.2	836	586.000	0.000000	0.000
ENSDART00000048104.7	2205	1955.000	7.719287	513.000
ENSDART00000192442.1	1852	1602.000	0.000000	0.000
ENSDART00000170385.2	2685	2435.000	1.789814	148.150
ENSDART00000188601.1	6290	6040.000	1.685065	345.977
ENSDART00000075152.6	897	647.000	0.000000	0.000
ENSDART00000144109.3	2386	2136.000	0.358079	26.000
ENSDART00000140529.2	740	490.000	0.000000	0.000
ENSDART00000057052.4	2681	2431.000	0.000000	0.000
ENSDART00000126542.4	1205	955.000	0.000000	0.000
ENSDART00000144342.2	1149	899.000	0.257401	7.866
ENSDART00000147090.2	668	418.000	0.000000	0.000
ENSDART00000065398.8	1152	902.000	0.819707	25.134
ENSDART00000173481.2	1209	959.000	32.209003	1050.000
ENSDART00000074757.5	3446	3196.000	9.149265	994.000
ENSDART00000170543.2	1065	815.000	0.397047	11.000
ENSDART00000162973.2	844	594.000	0.000000	0.000
ENSDART00000170016.2	734	484.000	0.000000	0.000
ENSDART00000145886.3	4352	4102.000	0.515748	71.916
ENSDART00000191285.1	3748	3498.000	0.311731	37.067
ENSDART00000183267.1	3856	3606.000	0.000000	0.000
ENSDART00000132518.3	1658	1408.000	0.000000	0.000
ENSDART00000150253.2	689	439.000	0.461561	6.888
ENSDART00000067188.5	2400	2150.000	4.168072	304.626
ENSDART00000139984.2	880	630.000	0.072212	1.546
ENSDART00000144431.2	1635	1385.000	0.000000	0.000
ENSDART00000188879.1	1485	1235.000	0.000000	0.000
ENSDART00000149927.2	870	620.000	1.783673	37.592
ENSDART00000078904.7	730	480.000	17.203689	280.709
ENSDART00000150164.2	474	224.000	0.000000	0.000
ENSDART00000147450.2	927	677.000	0.000000	0.000
ENSDART00000144430.3	952	702.000	118.575658	2829.607
ENSDART00000142958.2	2493	2243.000	0.000000	0.000
ENSDART00000086686.5	2468	2218.000	0.411156	31.000
ENSDART00000154699.2	1373	1123.000	0.235760	9.000
ENSDART00000135202.2	488	238.000	0.000000	0.000
ENSDART00000143423.3	2023	1773.000	0.248967	15.005
ENSDART00000112589.4	1735	1485.000	0.345227	17.427
ENSDART00000097244.5	1198	948.000	13.126188	423.000
ENSDART00000148734.2	696	446.000	0.000000	0.000
ENSDART00000143201.3	1192	942.000	0.050172	1.607
ENSDART00000064246.6	841	591.000	0.000000	0.000
ENSDART00000191053.1	1463	1213.000	0.000000	0.000
ENSDART00000101282.5	4663	4413.000	0.085185	12.779
ENSDART00000191864.1	6840	6590.000	0.009915	2.221
ENSDART00000156419.2	3525	3275.000	0.359298	40.000
ENSDART00000059476.4	1142	892.000	16.819455	510.000
ENSDART00000144671.1	793	543.000	0.000000	0.000
ENSDART00000050885.5	1641	1391.000	0.000000	0.000
ENSDART00000050969.6	1656	1406.000	1.265835	60.500
ENSDART00000147143.2	794	544.000	0.271888	5.028
ENSDART00000132659.2	1557	1307.000	0.135046	6.000
ENSDART00000141871.2	657	407.000	0.000000	0.000
ENSDART00000114800.4	2689	2439.000	0.000000	0.000
ENSDART00000123017.3	2620	2370.000	0.000000	0.000
ENSDART00000158449.2	4171	3921.000	0.117039	15.600
ENSDART00000104549.4	483	233.000	0.000000	0.000
ENSDART00000124751.4	1158	908.000	0.000000	0.000
ENSDART00000137322.2	598	348.000	0.000000	0.000
ENSDART00000131361.2	748	498.000	0.000000	0.000
ENSDART00000166540.2	2337	2087.000	0.501491	35.578
ENSDART00000064581.7	780	530.000	0.000000	0.000
ENSDART00000161829.2	351	101.003	0.000000	0.000
ENSDART00000156182.2	824	574.000	0.000000	0.000
ENSDART00000188500.1	579	329.000	0.000000	0.000
ENSDART00000136436.2	930	680.000	0.216306	5.000
ENSDART00000155620.2	928	678.000	0.086777	2.000
ENSDART00000131174.3	1289	1039.000	0.113253	4.000
ENSDART00000139042.2	2407	2157.000	2.306574	169.126
ENSDART00000113799.3	1756	1506.000	3.606508	184.631
ENSDART00000008920.8	1647	1397.000	4.906436	233.000
ENSDART00000158597.2	344	94.008	0.000000	0.000
ENSDART00000165419.2	222	12.150	0.000000	0.000
ENSDART00000160800.2	3251	3001.000	0.000000	0.000
ENSDART00000171858.2	736	486.000	0.000000	0.000
ENSDART00000160870.2	571	321.000	0.000000	0.000
ENSDART00000161715.2	766	516.000	0.000000	0.000
ENSDART00000177022.2	3644	3394.000	0.052005	6.000
ENSDART00000133241.3	739	489.000	0.151197	2.513
ENSDART00000019854.8	3284	3034.000	1.490994	153.775
ENSDART00000138102.2	866	616.000	0.000000	0.000
ENSDART00000140680.3	605	355.000	0.000000	0.000
ENSDART00000131308.3	791	541.000	3.147954	57.892
ENSDART00000165032.2	345	95.007	0.000000	0.000
ENSDART00000114814.4	1227	977.000	1.144183	38.000
ENSDART00000153763.2	6680	6430.000	0.568964	124.362
ENSDART00000175485.2	3456	3206.000	0.000000	0.000
ENSDART00000131593.3	2508	2258.000	0.294238	22.585
ENSDART00000142175.2	712	462.000	0.000000	0.000
ENSDART00000121460.3	2502	2252.000	0.352697	27.000
ENSDART00000110567.6	6932	6682.000	0.594121	134.951
ENSDART00000142574.2	840	590.000	0.000000	0.000
ENSDART00000155935.3	3190	2940.000	0.137578	13.750
ENSDART00000145641.3	845	595.000	0.000000	0.000
ENSDART00000137435.2	646	396.000	1.642548	22.111
ENSDART00000113435.4	796	546.000	1.610374	29.889
ENSDART00000111388.5	9575	9325.000	0.449527	142.495
ENSDART00000148819.2	1560	1310.000	0.000000	0.000
ENSDART00000126995.3	1434	1184.000	0.000000	0.000
ENSDART00000163391.2	5696	5446.000	0.969883	179.552
ENSDART00000150025.2	198	8.670	44.132210	13.006
ENSDART00000097863.4	1215	965.000	4.602970	150.994
ENSDART00000034004.6	2898	2648.000	6.365657	573.000
ENSDART00000160567.2	1038	788.000	0.000000	0.000
ENSDART00000161216.2	984	734.000	3.397208	84.764
ENSDART00000179022.2	4307	4057.000	0.000000	0.000
ENSDART00000007756.10	5406	5156.000	0.000000	0.000
ENSDART00000164878.2	1912	1662.000	4.897413	276.689
ENSDART00000182108.1	5352	5102.000	6.570491	1139.546
ENSDART00000139690.3	1843	1593.000	1.495808	81.000
ENSDART00000132775.2	672	422.000	0.000000	0.000
ENSDART00000187468.1	1812	1562.000	0.000000	0.000
ENSDART00000054026.5	2049	1799.000	11.021363	674.000
ENSDART00000077436.5	2031	1781.000	10.290363	623.000
ENSDART00000149826.3	644	394.000	1.337911	17.919
ENSDART00000067446.6	4956	4706.000	106.690019	17067.469
ENSDART00000150198.2	232	14.267	49.033940	23.780
ENSDART00000154849.2	1404	1154.000	1.555001	61.000
ENSDART00000187704.1	603	353.000	0.000000	0.000
ENSDART00000163048.2	955	705.000	0.584178	14.000
ENSDART00000172342.2	746	496.000	0.000000	0.000
ENSDART00000171504.2	820	570.000	0.000000	0.000
ENSDART00000161708.2	2553	2303.000	0.000000	0.000
ENSDART00000155969.2	5403	5153.000	4.538513	795.000
ENSDART00000168157.3	2202	1952.000	0.150546	9.989
ENSDART00000189415.1	600	350.000	0.253036	3.011
ENSDART00000173697.3	1951	1701.000	0.000000	0.000
ENSDART00000167463.2	3932	3682.000	0.384659	48.145
ENSDART00000158850.2	429	179.000	0.000000	0.000
ENSDART00000169599.2	7192	6942.000	0.053335	12.586
ENSDART00000145122.2	1366	1116.000	1.097896	41.650
ENSDART00000114783.5	4710	4460.000	0.734447	111.350
ENSDART00000145710.3	706	456.000	0.000000	0.000
ENSDART00000110763.5	746	496.000	0.329157	5.550
ENSDART00000105174.6	3332	3082.000	0.605629	63.450
ENSDART00000074620.5	691	441.000	0.000000	0.000
ENSDART00000138176.2	2272	2022.000	0.349170	24.000
ENSDART00000006990.6	2206	1956.000	13.269660	882.312
ENSDART00000166456.2	677	427.000	0.203317	2.951
ENSDART00000172535.2	833	583.000	0.974364	19.310
ENSDART00000168595.2	539	289.000	0.000000	0.000
ENSDART00000142267.2	1765	1515.000	0.000000	0.000
ENSDART00000139658.3	1404	1154.000	0.000000	0.000
ENSDART00000076968.5	2217	1967.000	0.000000	0.000
ENSDART00000048632.8	1284	1034.000	52.441398	1843.267
ENSDART00000106659.5	864	614.000	0.000000	0.000
ENSDART00000148886.3	455	205.000	0.411914	2.870
ENSDART00000148681.2	650	400.000	0.000000	0.000
ENSDART00000137945.3	4125	3875.000	0.000000	0.000
ENSDART00000104693.5	4086	3836.000	2.547047	332.131
ENSDART00000141834.3	999	749.000	0.000000	0.000
ENSDART00000164847.2	1008	758.000	0.000000	0.000
ENSDART00000018401.8	3251	3001.000	1.535048	156.596
ENSDART00000164414.2	1307	1057.000	0.400874	14.404
ENSDART00000138072.3	396	146.000	0.000000	0.000
ENSDART00000074953.3	1458	1208.000	0.190763	7.833
ENSDART00000104505.6	769	519.000	5.838166	103.000
ENSDART00000149549.2	885	635.000	0.000000	0.000
ENSDART00000149868.3	1451	1201.000	16.190678	661.000
ENSDART00000122526.4	1287	1037.000	0.104007	3.666
ENSDART00000061723.5	800	550.000	0.000000	0.000
ENSDART00000125824.4	1710	1460.000	0.067170	3.334
ENSDART00000129564.3	1595	1345.000	0.524923	24.000
ENSDART00000155532.2	631	381.000	0.000000	0.000
ENSDART00000105322.5	4627	4377.000	1.401947	208.594
ENSDART00000185519.1	8581	8331.000	0.401283	113.643
ENSDART00000150613.2	1053	803.000	0.000000	0.000
ENSDART00000131831.2	3538	3288.000	0.044735	5.000
ENSDART00000169458.2	775	525.000	2.955222	52.740
ENSDART00000162824.2	921	671.000	5.323063	121.416
ENSDART00000163490.2	864	614.000	0.170706	3.563
ENSDART00000157790.2	1600	1350.000	33.163699	1521.914
ENSDART00000162581.2	597	347.000	0.000000	0.000
ENSDART00000161545.2	2471	2221.000	0.000000	0.000
ENSDART00000160978.2	4027	3777.000	0.687906	88.322
ENSDART00000159978.2	2471	2221.000	0.336394	25.397
ENSDART00000129193.3	2327	2077.000	2.025378	143.000
ENSDART00000155410.3	1412	1162.000	0.000000	0.000
ENSDART00000151181.2	860	610.000	0.144677	3.000
ENSDART00000060245.4	1374	1124.000	37.007495	1414.000
ENSDART00000140111.2	543	293.000	0.000000	0.000
ENSDART00000052349.8	2523	2273.000	2.822595	218.093
ENSDART00000043341.4	1791	1541.000	0.400888	21.000
ENSDART00000131925.2	705	455.000	0.574189	8.881
ENSDART00000138725.2	574	324.000	1.949702	21.474
ENSDART00000078369.6	2824	2574.000	2.110262	184.645
ENSDART00000132906.2	1026	776.000	0.000000	0.000
ENSDART00000157598.2	1053	803.000	0.000000	0.000
ENSDART00000074125.6	1708	1458.000	3.490560	173.000
ENSDART00000167352.2	353	103.002	0.000000	0.000
ENSDART00000137567.2	539	289.000	1.506438	14.799
ENSDART00000131979.2	777	527.000	0.527298	9.446
ENSDART00000008201.9	1955	1705.000	21.131543	1224.754
ENSDART00000011583.6	1815	1565.000	0.150377	8.000
ENSDART00000181927.1	1697	1447.000	0.000000	0.000
ENSDART00000143577.3	2332	2082.000	32.560299	2304.425
ENSDART00000191395.1	1935	1685.000	1.546391	88.575
ENSDART00000169405.2	2291	2041.000	2.479088	172.000
ENSDART00000168932.2	916	666.000	0.000000	0.000
ENSDART00000168636.2	1619	1369.000	2.098515	97.658
ENSDART00000166424.2	553	303.000	0.000000	0.000
ENSDART00000132751.2	898	648.000	1.138476	25.078
ENSDART00000142004.4	799	549.000	0.000000	0.000
ENSDART00000059285.4	3976	3726.000	1.570711	198.945
ENSDART00000135428.3	2367	2117.000	1.292316	93.000
ENSDART00000146234.2	1249	999.000	12.279400	417.000
ENSDART00000152508.2	572	322.000	3.024938	33.111
ENSDART00000149533.2	837	587.000	0.592712	11.827
ENSDART00000009196.8	2547	2297.000	11.739693	916.666
ENSDART00000111213.4	2249	1999.000	0.000000	0.000
ENSDART00000151012.2	2862	2612.000	0.000000	0.000
ENSDART00000171374.2	1971	1721.000	0.000000	0.000
ENSDART00000147540.2	553	303.000	0.000000	0.000
ENSDART00000033248.5	1429	1179.000	6.514592	261.093
ENSDART00000136992.2	501	251.000	0.000000	0.000
ENSDART00000114024.4	1627	1377.000	10.961483	513.094
ENSDART00000086287.6	4278	4028.000	2.006603	274.754
ENSDART00000149369.2	572	322.000	4.425148	48.437
ENSDART00000002279.8	4068	3818.000	4.014287	521.000
ENSDART00000179758.1	3232	2982.000	0.000000	0.000
ENSDART00000174592.2	2653	2403.000	0.000000	0.000
ENSDART00000183602.1	3225	2975.000	0.000000	0.000
ENSDART00000153135.3	5445	5195.000	0.617231	109.000
ENSDART00000134134.2	681	431.000	0.000000	0.000
ENSDART00000163804.2	868	618.000	0.000000	0.000
ENSDART00000124265.3	2984	2734.000	0.000000	0.000
ENSDART00000112192.4	1521	1271.000	0.000000	0.000
ENSDART00000074221.4	1685	1435.000	0.061500	3.000
ENSDART00000142219.2	709	459.000	0.000000	0.000
ENSDART00000059473.6	2086	1836.000	0.288522	18.007
ENSDART00000029314.9	4896	4646.000	0.126636	20.000
ENSDART00000172785.2	1029	779.000	0.000000	0.000
ENSDART00000168975.3	728	478.000	0.000000	0.000
ENSDART00000158077.3	1755	1505.000	0.000000	0.000
ENSDART00000158888.3	3584	3334.000	0.030028	3.403
ENSDART00000060337.7	640	390.000	0.000000	0.000
ENSDART00000146717.3	1779	1529.000	13.483964	700.839
ENSDART00000132280.3	4562	4312.000	0.661759	97.000
ENSDART00000159400.2	2826	2576.000	0.000000	0.000
ENSDART00000146841.3	1267	1017.000	1.185959	41.000
ENSDART00000166780.2	1152	902.000	0.000000	0.000
ENSDART00000156304.2	1386	1136.000	3.884360	150.000
ENSDART00000100788.5	1391	1141.000	4.029012	156.271
ENSDART00000136115.2	531	281.000	0.000000	0.000
ENSDART00000162025.2	1327	1077.000	2.142553	78.441
ENSDART00000137644.2	1026	776.000	0.000000	0.000
ENSDART00000168190.2	1053	803.000	0.000000	0.000
ENSDART00000144560.2	4703	4453.000	3.692756	558.981
ENSDART00000157498.2	900	650.000	2.508400	55.425
ENSDART00000167005.2	3185	2935.000	34.962105	3488.182
ENSDART00000158594.2	5161	4911.000	0.656344	109.571
ENSDART00000162331.2	7184	6934.000	0.016970	4.000
ENSDART00000163380.2	8554	8304.000	0.000000	0.000
ENSDART00000100283.5	2087	1837.000	107.182975	6693.116
ENSDART00000131322.2	887	637.000	0.000000	0.000
ENSDART00000137838.3	2021	1771.000	4.563318	274.722
ENSDART00000171771.2	2196	1946.000	36.131718	2390.148
ENSDART00000002624.10	2455	2205.000	37.629159	2820.503
ENSDART00000148087.2	979	729.000	0.423600	10.497
ENSDART00000034865.5	1120	870.000	3.536288	104.583
ENSDART00000131835.2	540	290.000	0.276009	2.721
ENSDART00000145974.3	1086	836.000	4.745734	134.866
ENSDART00000191478.1	1783	1533.000	0.575605	29.996
ENSDART00000131886.2	841	591.000	1.593470	32.013
ENSDART00000137948.2	921	671.000	0.481042	10.972
ENSDART00000040955.5	1551	1301.000	53.069515	2347.015
ENSDART00000111278.5	7850	7600.000	0.123882	32.005
ENSDART00000190050.1	3279	3029.000	0.000000	0.000
ENSDART00000141621.4	6957	6707.000	0.035089	8.000
ENSDART00000109515.4	6591	6341.000	0.000000	0.000
ENSDART00000144676.2	962	712.000	0.413397	10.006
ENSDART00000079068.6	1440	1190.000	0.000000	0.000
ENSDART00000147275.2	1995	1745.000	0.370880	22.000
ENSDART00000189397.1	1668	1418.000	0.000000	0.000
ENSDART00000025366.8	4073	3823.000	1.028564	133.669
ENSDART00000133256.2	672	422.000	0.000000	0.000
ENSDART00000134016.2	537	287.000	0.000000	0.000
ENSDART00000189277.1	512	262.000	5.629105	50.134
ENSDART00000151617.2	852	602.000	0.395007	8.083
ENSDART00000091647.6	1315	1065.000	0.000000	0.000
ENSDART00000142983.3	860	610.000	0.653600	13.553
ENSDART00000151547.3	4314	4064.000	0.000000	0.000
ENSDART00000180323.1	5491	5241.000	0.079502	14.164
ENSDART00000184408.1	7134	6884.000	2.067261	483.760
ENSDART00000154562.2	3292	3042.000	0.415830	43.000
ENSDART00000155667.2	447	197.000	0.000000	0.000
ENSDART00000173562.2	313	63.398	54.188007	116.782
ENSDART00000173574.2	340	90.014	7.785710	23.823
ENSDART00000173568.2	654	404.000	471.810119	6479.508
ENSDART00000173544.2	390	140.000	20.568513	97.887
ENSDART00000163408.2	4030	3780.000	3.175562	408.043
ENSDART00000152847.2	29476	29226.000	0.131160	130.306
ENSDART00000141218.3	3291	3041.000	4.604653	476.000
ENSDART00000139673.3	4099	3849.000	0.000000	0.000
ENSDART00000144105.2	259	23.321	6.228469	4.938
ENSDART00000166272.2	3379	3129.000	0.514353	54.709
ENSDART00000051271.7	2547	2297.000	1.305772	101.958
ENSDART00000103070.4	2033	1783.000	0.841444	51.000
ENSDART00000076386.4	3534	3284.000	0.749900	83.714
ENSDART00000164517.2	1458	1208.000	1.003934	41.225
ENSDART00000141748.2	530	280.000	0.000000	0.000
ENSDART00000016793.8	2075	1825.000	9.284664	576.000
ENSDART00000152666.3	6252	6002.000	2.083049	425.000
ENSDART00000155062.3	1143	893.000	0.000000	0.000
ENSDART00000103374.2	1868	1618.000	0.000000	0.000
ENSDART00000156450.3	4835	4585.000	0.000000	0.000
ENSDART00000190921.1	9935	9685.000	3.197891	1052.826
ENSDART00000123054.3	4473	4223.000	0.117929	16.929
ENSDART00000133734.2	1584	1334.000	0.039908	1.810
ENSDART00000114318.3	531	281.000	0.974049	9.304
ENSDART00000147944.2	740	490.000	1.002344	16.696
ENSDART00000163788.2	6860	6610.000	1.232778	277.000
ENSDART00000170946.2	807	557.000	0.000000	0.000
ENSDART00000171833.2	5082	4832.000	0.000000	0.000
ENSDART00000056426.6	1870	1620.000	0.141454	7.790
ENSDART00000055085.6	1843	1593.000	0.059535	3.224
ENSDART00000138662.2	2082	1832.000	0.000000	0.000
ENSDART00000101043.5	2683	2433.000	8.475835	701.000
ENSDART00000139451.4	10054	9804.000	1.092382	364.058
ENSDART00000132759.2	951	701.000	0.081476	1.942
ENSDART00000041721.6	8085	7835.000	0.000000	0.000
ENSDART00000147310.2	794	544.000	0.000000	0.000
ENSDART00000067647.9	2023	1773.000	2.770858	167.000
ENSDART00000078675.6	2002	1752.000	7.650423	455.631
ENSDART00000162389.2	443	193.000	0.000000	0.000
ENSDART00000174081.2	2086	1836.000	0.000000	0.000
ENSDART00000138831.2	749	499.000	0.000000	0.000
ENSDART00000058351.7	1639	1389.000	26.736343	1262.402
ENSDART00000131663.3	821	571.000	2.761338	53.598
ENSDART00000142245.2	952	702.000	1.131443	27.000
ENSDART00000014922.10	1257	1007.000	0.993245	34.000
ENSDART00000164998.2	1406	1156.000	1.498967	58.904
ENSDART00000167124.2	873	623.000	0.083750	1.774
ENSDART00000136891.2	758	508.000	0.000000	0.000
ENSDART00000140146.2	1163	913.000	0.257766	8.000
ENSDART00000147030.2	822	572.000	0.000000	0.000
ENSDART00000131683.2	1110	860.000	0.225103	6.581
ENSDART00000089488.6	2252	2002.000	0.079631	5.419
ENSDART00000168884.2	1362	1112.000	2.889458	109.223
ENSDART00000142656.2	547	297.000	0.000000	0.000
ENSDART00000167366.2	708	458.000	0.192691	3.000
ENSDART00000149488.2	1276	1026.000	1.290244	45.000
ENSDART00000102620.6	4083	3833.000	0.022325	2.909
ENSDART00000174345.2	1935	1685.000	0.046247	2.649
ENSDART00000146898.3	639	389.000	0.331351	4.382
ENSDART00000147797.2	2249	1999.000	3.496825	237.618
ENSDART00000108852.4	2291	2041.000	1.845137	128.016
ENSDART00000141909.2	2234	1984.000	0.652165	43.984
ENSDART00000148402.2	1277	1027.000	0.372374	13.000
ENSDART00000158211.2	3318	3068.000	0.098128	10.234
ENSDART00000183414.1	2330	2080.000	0.000000	0.000
ENSDART00000187075.1	3024	2774.000	0.000000	0.000
ENSDART00000183225.1	3753	3503.000	0.285976	34.054
ENSDART00000074534.6	1728	1478.000	26.616209	1337.254
ENSDART00000003745.8	1861	1611.000	8.191856	448.612
ENSDART00000076967.5	1919	1669.000	0.000000	0.000
ENSDART00000171394.2	457	207.000	0.599072	4.215
ENSDART00000169682.2	4019	3754.000	1.207770	154.125
ENSDART00000165238.3	3772	3522.000	0.615246	73.660
ENSDART00000114266.4	6060	5810.000	2.026150	400.167
ENSDART00000154966.2	633	383.000	7.009824	91.264
ENSDART00000157098.3	3366	3116.000	1.368917	145.000
ENSDART00000158765.2	1178	928.000	0.556842	17.566
ENSDART00000060291.7	3450	3200.000	0.613807	66.769
ENSDART00000144721.2	727	477.000	0.144618	2.345
ENSDART00000137611.3	2808	2558.000	22.099451	1921.655
ENSDART00000179947.1	2446	2196.000	0.000000	0.000
ENSDART00000083572.6	1398	1148.000	8.312528	324.391
ENSDART00000145270.3	503	253.000	18.919102	162.710
ENSDART00000100696.7	6943	6693.000	2.393536	544.571
ENSDART00000161252.2	651	401.000	21.421263	292.000
ENSDART00000135299.2	1006	756.000	8.890118	228.467
ENSDART00000104397.4	1195	945.000	54.711468	1757.533
ENSDART00000142505.4	2720	2470.000	0.026933	2.261
ENSDART00000137237.2	713	463.000	0.936442	14.739
ENSDART00000183325.1	1008	758.000	0.000000	0.000
ENSDART00000173058.2	586	336.000	0.000000	0.000
ENSDART00000157373.3	4440	4190.000	0.196585	28.000
ENSDART00000173322.2	3255	3005.000	0.000000	0.000
ENSDART00000173406.2	4979	4729.000	0.000000	0.000
ENSDART00000167567.3	1357	1107.000	0.000000	0.000
ENSDART00000135988.2	1267	1017.000	5.173275	178.846
ENSDART00000124811.3	3101	2851.000	0.000000	0.000
ENSDART00000180274.1	3010	2760.000	2.240683	210.224
ENSDART00000182719.1	1860	1610.000	0.024640	1.349
ENSDART00000112119.3	1060	810.000	0.254226	7.000
ENSDART00000174319.2	2324	2074.000	0.090547	6.384
ENSDART00000037250.8	517	267.000	0.000000	0.000
ENSDART00000136775.3	538	288.000	3.480104	34.070
ENSDART00000151958.2	5413	5163.000	1.389689	243.901
ENSDART00000152017.2	752	502.000	0.062088	1.060
ENSDART00000152010.2	313	63.398	0.000000	0.000
ENSDART00000137832.2	1026	776.000	0.000000	0.000
ENSDART00000172921.2	1915	1665.000	3.664720	207.419
ENSDART00000175200.2	5212	4962.000	1.188958	200.547
ENSDART00000155341.2	776	526.000	0.266495	4.765
ENSDART00000156928.2	4008	3758.000	0.025424	3.248
ENSDART00000156391.2	788	538.000	0.000000	0.000
ENSDART00000154519.3	2987	2737.000	0.066673	6.203
ENSDART00000153697.3	2408	2158.000	0.000000	0.000
ENSDART00000155007.2	437	187.000	0.300787	1.912
ENSDART00000064241.7	3623	3373.000	0.015671	1.797
ENSDART00000109034.4	2099	1849.000	0.017104	1.075
ENSDART00000166171.2	1435	1185.000	0.000000	0.000
ENSDART00000157066.3	3114	2864.000	0.071900	7.000
ENSDART00000111992.4	1305	1055.000	0.000000	0.000
ENSDART00000039165.7	1270	1020.000	8.104248	281.000
ENSDART00000147960.2	714	464.000	0.000000	0.000
ENSDART00000133202.3	1382	1132.000	0.170048	6.544
ENSDART00000099208.5	3594	3344.000	22.796823	2591.397
ENSDART00000133083.2	819	569.000	0.000000	0.000
ENSDART00000174928.2	1997	1747.000	1.920630	114.059
ENSDART00000148349.3	726	476.000	1.297750	20.999
ENSDART00000144376.3	760	510.000	0.000000	0.000
ENSDART00000138709.3	1987	1737.000	0.000000	0.000
ENSDART00000151169.3	4345	4095.000	0.854869	119.000
ENSDART00000140740.3	1071	821.000	36.189685	1010.000
ENSDART00000140794.3	908	658.000	0.625429	13.989
ENSDART00000137029.2	1867	1617.000	6.458594	355.011
ENSDART00000190122.1	1542	1292.000	0.000000	0.000
ENSDART00000139009.3	1198	948.000	1.173702	37.823
ENSDART00000147924.2	1026	776.000	0.000000	0.000
ENSDART00000135903.2	906	656.000	1.872644	41.759
ENSDART00000138812.1	751	501.000	0.894903	15.241
ENSDART00000169317.2	5079	4829.000	4.489695	737.000
ENSDART00000013635.7	2733	2483.000	0.319885	27.000
ENSDART00000167536.2	2510	2260.000	0.000000	0.000
ENSDART00000161029.2	1589	1339.000	0.246578	11.223
ENSDART00000170001.3	8053	7803.000	0.199522	52.923
ENSDART00000165505.2	3235	2985.000	0.579015	58.753
ENSDART00000173867.2	465	215.000	0.000000	0.000
ENSDART00000173659.2	1093	843.000	0.558340	16.000
ENSDART00000170086.3	1319	1069.000	0.000000	0.000
ENSDART00000013604.8	2988	2738.000	2.095114	195.000
ENSDART00000048633.8	1326	1076.000	3.759984	137.528
ENSDART00000151845.2	1007	757.000	1.004916	25.859
ENSDART00000058955.6	1590	1340.000	128.368399	5847.313
ENSDART00000145382.2	781	531.000	1.297705	23.424
ENSDART00000139090.2	615	365.000	0.000000	0.000
ENSDART00000134035.3	521	271.000	0.000000	0.000
ENSDART00000110136.5	7892	7642.000	0.111634	29.000
ENSDART00000162498.2	2245	1995.000	1.573925	106.738
ENSDART00000161225.3	6246	5996.000	1.142339	232.836
ENSDART00000066407.6	1281	1031.000	0.000000	0.000
ENSDART00000134470.3	5882	5632.000	0.334290	64.000
ENSDART00000111686.4	4258	4008.000	0.000000	0.000
ENSDART00000144353.2	1684	1416.000	5.089902	245.000
ENSDART00000164218.2	12679	12429.000	2.599672	1098.369
ENSDART00000156769.2	680	430.000	2.193174	32.058
ENSDART00000180094.1	666	416.000	1.172083	16.575
ENSDART00000114961.4	959	709.000	8.754731	211.000
ENSDART00000074746.3	2605	2355.000	1.199187	96.000
ENSDART00000132097.2	892	642.000	0.000000	0.000
ENSDART00000128985.4	3654	3404.000	2.490703	288.207
ENSDART00000079397.4	3223	2973.000	5.766679	582.793
ENSDART00000143129.3	772	522.000	0.424378	7.530
ENSDART00000133415.2	928	678.000	0.781377	18.009
ENSDART00000139576.2	839	589.000	0.352827	7.064
ENSDART00000061328.7	2628	2378.000	8.716164	704.581
ENSDART00000098634.6	941	691.000	3.126150	73.431
ENSDART00000140233.2	962	712.000	0.000000	0.000
ENSDART00000189275.1	6216	5966.000	0.324622	65.835
ENSDART00000178556.2	5888	5638.000	0.000000	0.000
ENSDART00000167100.2	2153	1903.000	0.015459	1.000
ENSDART00000173434.2	2272	2022.000	0.171990	11.822
ENSDART00000145987.2	683	433.000	0.000000	0.000
ENSDART00000133860.2	280	35.332	0.000000	0.000
ENSDART00000006840.7	2481	2231.000	12.212418	926.178
ENSDART00000135036.3	514	264.000	0.000000	0.000
ENSDART00000003847.9	794	544.000	52.183719	965.000
ENSDART00000040032.8	1370	1120.000	7.905968	301.000
ENSDART00000143103.3	1189	939.000	50.579842	1614.494
ENSDART00000144947.2	881	631.000	0.296943	6.369
ENSDART00000127916.4	682	432.000	0.481295	7.068
ENSDART00000185153.1	536	286.000	695.260586	6759.383
ENSDART00000183298.1	1187	937.000	0.000000	0.000
ENSDART00000078608.5	1055	805.000	181.244509	4959.686
ENSDART00000148635.2	1370	1120.000	0.298655	11.371
ENSDART00000148475.2	2265	2005.000	0.175297	11.948
ENSDART00000193214.1	5091	4841.000	0.000000	0.000
ENSDART00000102305.5	5148	4898.000	0.112203	18.682
ENSDART00000148138.3	3055	2793.000	3.286172	312.000
ENSDART00000136749.2	805	555.000	0.000000	0.000
ENSDART00000160779.2	2865	2615.000	0.000000	0.000
ENSDART00000083836.6	1212	962.000	41.802286	1367.000
ENSDART00000165213.2	1510	1260.000	0.855802	36.655
ENSDART00000164469.2	1455	1205.000	0.545688	22.352
ENSDART00000020344.10	1691	1441.000	20.274465	993.132
ENSDART00000125504.4	662	412.000	0.000000	0.000
ENSDART00000151301.3	592	342.000	0.000000	0.000
ENSDART00000193144.1	3783	3533.000	0.493299	59.244
ENSDART00000181288.1	1488	1238.000	15.788477	664.438
ENSDART00000167040.2	1502	1252.000	0.281957	12.000
ENSDART00000147071.3	2117	1867.000	0.204836	13.000
ENSDART00000152398.2	919	669.000	0.000000	0.000
ENSDART00000152647.3	666	416.000	0.000000	0.000
ENSDART00000152385.2	504	254.000	0.000000	0.000
ENSDART00000152539.2	837	587.000	0.000000	0.000
ENSDART00000088177.7	3349	3099.000	0.844825	88.998
ENSDART00000172895.2	780	530.000	0.166611	3.002
ENSDART00000173444.2	369	119.000	0.000000	0.000
ENSDART00000150002.2	421	171.000	0.344065	2.000
ENSDART00000148595.3	2684	2434.000	0.000000	0.000
ENSDART00000109890.4	1977	1727.000	0.102203	6.000
ENSDART00000136149.2	745	495.000	0.000000	0.000
ENSDART00000142692.2	686	436.000	248.988255	3690.275
ENSDART00000065373.5	1458	1208.000	100.220553	4115.448
ENSDART00000134583.3	851	601.000	0.000000	0.000
ENSDART00000138094.3	689	439.000	602.027927	8984.100
ENSDART00000147851.2	1000	750.000	18.873388	481.177
ENSDART00000185321.1	3136	2886.000	0.846035	83.000
ENSDART00000145431.2	735	485.000	0.302529	4.988
ENSDART00000136902.3	1370	1120.000	31.268282	1190.462
ENSDART00000146850.2	817	567.000	0.000000	0.000
ENSDART00000101991.4	1313	1063.000	10.738396	388.031
ENSDART00000086533.6	5598	5348.000	0.679231	123.482
ENSDART00000190339.1	4296	4046.000	0.018311	2.518
ENSDART00000168654.2	1219	969.000	0.485739	16.000
ENSDART00000155154.3	2878	2628.000	5.990243	535.135
ENSDART00000155305.2	600	350.000	1.479957	17.608
ENSDART00000182790.1	3211	2961.000	0.000000	0.000
ENSDART00000192461.1	5354	5104.000	0.037861	6.569
ENSDART00000017268.10	2960	2710.000	0.170297	15.688
ENSDART00000131384.2	882	632.000	21.040661	452.033
ENSDART00000141614.3	809	559.000	0.567775	10.789
ENSDART00000192707.1	357	107.001	0.000000	0.000
ENSDART00000159396.2	1039	789.000	1.880475	50.436
ENSDART00000153074.2	2455	2205.000	1.947822	146.000
ENSDART00000130995.3	2114	1864.000	0.456184	28.905
ENSDART00000141997.2	967	717.000	1.110554	27.068
ENSDART00000060425.6	2108	1858.000	0.000000	0.000
ENSDART00000008986.6	1872	1622.000	17.574360	969.000
ENSDART00000154224.2	1194	944.000	0.249301	8.000
ENSDART00000098592.5	1553	1303.000	0.451536	20.000
ENSDART00000134595.3	5138	4888.000	2.767511	459.848
ENSDART00000162945.2	2532	2282.000	0.904343	70.152
ENSDART00000134203.2	3654	3404.000	0.687023	79.498
ENSDART00000084517.7	3784	3534.000	0.112396	13.502
ENSDART00000132455.3	3916	3666.000	0.024664	3.074
ENSDART00000016139.7	2198	1948.000	1.343376	88.957
ENSDART00000132217.2	902	652.000	0.000000	0.000
ENSDART00000123563.3	938	688.000	0.059966	1.402
ENSDART00000135112.2	1314	1064.000	0.654076	23.657
ENSDART00000156853.2	1328	1078.000	0.327468	12.000
ENSDART00000056747.4	2019	1769.000	0.748327	45.000
ENSDART00000102509.5	693	443.000	0.000000	0.000
ENSDART00000103320.4	3170	2920.000	2.115493	209.985
ENSDART00000191703.1	6968	6718.000	0.381189	87.051
ENSDART00000140673.3	4221	3971.000	5.733868	774.000
ENSDART00000087368.6	1674	1424.000	0.000000	0.000
ENSDART00000139764.2	2499	2249.000	128.670704	9836.997
ENSDART00000134721.2	1012	762.000	66.082606	1711.731
ENSDART00000100307.5	702	452.000	2.281852	35.061
ENSDART00000005381.8	1454	1204.000	5.593719	228.939
ENSDART00000154259.2	2555	2305.000	13.936077	1091.955
ENSDART00000057377.5	2257	2007.000	91.697175	6256.000
ENSDART00000104715.4	1166	916.000	0.857599	26.704
ENSDART00000142663.2	876	626.000	0.000000	0.000
ENSDART00000113542.4	1753	1503.000	3.288190	168.000
ENSDART00000130472.6	13133	12883.000	0.912155	399.465
ENSDART00000029580.6	1606	1356.000	10.695801	493.022
ENSDART00000087441.6	1556	1306.000	0.946047	42.000
ENSDART00000181867.1	354	104.002	0.000000	0.000
ENSDART00000123431.3	2763	2513.000	0.000000	0.000
ENSDART00000163971.2	3494	3244.000	1.079127	119.000
ENSDART00000147997.2	2975	2725.000	0.000000	0.000
ENSDART00000091780.5	5761	5511.000	0.166697	31.228
ENSDART00000184287.1	3423	3173.000	0.155492	16.772
ENSDART00000146485.4	4158	3908.000	7.511683	997.896
ENSDART00000125139.3	803	553.000	0.000000	0.000
ENSDART00000137395.2	806	556.000	0.000000	0.000
ENSDART00000131901.2	508	258.000	0.000000	0.000
ENSDART00000142342.3	779	529.000	0.000000	0.000
ENSDART00000136082.3	2378	2128.000	2.591253	187.445
ENSDART00000144518.3	2523	2273.000	0.000000	0.000
ENSDART00000128043.4	3315	3065.000	0.432094	45.020
ENSDART00000141346.3	396	146.000	0.000000	0.000
ENSDART00000066397.6	525	275.000	15.685507	146.631
ENSDART00000144771.2	769	519.000	0.000000	0.000
ENSDART00000060127.5	1420	1170.000	0.000000	0.000
ENSDART00000157523.2	914	664.000	0.369295	8.336
ENSDART00000166562.2	1983	1733.000	37.016629	2180.664
ENSDART00000152936.3	2324	2074.000	0.000000	0.000
ENSDART00000076322.5	2522	2272.000	0.025896	2.000
ENSDART00000078596.6	2796	2546.000	95.275025	8245.764
ENSDART00000127938.3	2249	1999.000	74.393545	5055.236
ENSDART00000144268.2	2609	2359.000	0.949735	76.159
ENSDART00000141745.2	719	469.000	0.376087	5.996
ENSDART00000136199.2	839	589.000	15.782594	316.000
ENSDART00000101986.4	814	564.000	50.437547	967.000
ENSDART00000156367.3	678	428.000	2.033373	29.584
ENSDART00000154478.2	1188	938.000	0.118110	3.766
ENSDART00000053240.6	3012	2762.000	16.115148	1513.043
ENSDART00000132861.3	1238	988.000	0.358706	12.047
ENSDART00000132225.2	759	509.000	0.000000	0.000
ENSDART00000141578.3	794	544.000	0.000000	0.000
ENSDART00000074737.6	1858	1608.000	137.611229	7522.000
ENSDART00000067281.6	1984	1734.000	0.000000	0.000
ENSDART00000130692.4	3301	3051.000	9.854062	1022.000
ENSDART00000128508.3	5372	5122.000	1.597828	278.204
ENSDART00000122348.4	3483	3233.000	0.000000	0.000
ENSDART00000140419.2	585	335.000	0.000000	0.000
ENSDART00000138185.2	793	543.000	0.000000	0.000
ENSDART00000185273.1	4512	4262.000	0.121682	17.629
ENSDART00000179091.2	4575	4325.000	0.000000	0.000
ENSDART00000003008.8	3404	3154.000	0.589621	63.216
ENSDART00000169547.2	2569	2319.000	0.000000	0.000
ENSDART00000098417.3	2681	2431.000	11.344253	937.463
ENSDART00000177428.2	1564	1314.000	0.000000	0.000
ENSDART00000159541.2	2520	2270.000	2.063935	159.263
ENSDART00000170042.2	2979	2729.000	0.000000	0.000
ENSDART00000184548.1	3387	3137.000	0.018755	2.000
ENSDART00000180518.1	2716	2466.000	0.000000	0.000
ENSDART00000132987.2	2443	2193.000	1.234115	92.000
ENSDART00000191369.1	1203	953.000	0.000000	0.000
ENSDART00000143864.3	1176	926.000	0.083998	2.644
ENSDART00000139419.3	1298	1048.000	131.503724	4684.818
ENSDART00000131301.2	525	275.000	0.000000	0.000
ENSDART00000032050.8	1266	1016.000	26.498462	915.183
ENSDART00000057125.5	1482	1232.000	5.800987	242.944
ENSDART00000057124.5	2749	2499.000	16.116160	1369.056
ENSDART00000099782.4	624	374.000	51.284081	652.000
ENSDART00000077077.5	1468	1218.000	7.052485	292.000
ENSDART00000148206.3	6154	5904.000	1.066073	213.957
ENSDART00000132965.2	690	440.000	0.000000	0.000
ENSDART00000046064.6	857	590.000	4.381563	87.877
ENSDART00000022242.10	3244	2994.000	10.699813	1088.984
ENSDART00000170485.2	5184	4934.000	8.163755	1369.249
ENSDART00000043004.7	1874	1624.000	1.174411	64.834
ENSDART00000057584.6	4957	4707.000	2.401206	384.209
ENSDART00000143164.3	1253	1003.000	1.197605	40.833
ENSDART00000064798.6	1938	1688.000	2.495043	143.167
ENSDART00000184366.1	1116	866.000	0.000000	0.000
ENSDART00000139864.3	760	510.000	0.000000	0.000
ENSDART00000134046.2	824	574.000	0.000000	0.000
ENSDART00000143809.3	987	737.000	2.892442	72.465
ENSDART00000111358.5	2626	2376.000	1.789512	144.535
ENSDART00000133209.2	799	549.000	0.000000	0.000
ENSDART00000167065.3	2364	2114.000	0.000000	0.000
ENSDART00000036703.7	1847	1597.000	32.677986	1774.000
ENSDART00000127581.3	1755	1505.000	1.211886	62.000
ENSDART00000063127.7	703	453.000	0.000000	0.000
ENSDART00000145265.2	710	460.000	0.000000	0.000
ENSDART00000183743.1	1085	835.000	0.000000	0.000
ENSDART00000135221.2	1879	1629.000	0.479154	26.533
ENSDART00000134454.2	867	617.000	0.656696	13.773
ENSDART00000157698.2	5398	5148.000	2.343426	410.094
ENSDART00000192657.1	876	626.000	2.552905	54.325
ENSDART00000134710.2	598	348.000	0.000000	0.000
ENSDART00000139111.2	612	362.000	0.000000	0.000
ENSDART00000142179.2	525	275.000	0.000000	0.000
ENSDART00000172259.2	1356	1106.000	0.277454	10.431
ENSDART00000171164.2	660	410.000	0.000000	0.000
ENSDART00000134481.2	734	484.000	1.738217	28.598
ENSDART00000146093.3	4687	4437.000	3.058558	461.317
ENSDART00000159752.3	5938	5688.000	0.392233	75.840
ENSDART00000152835.2	560	310.000	0.000000	0.000
ENSDART00000153424.3	745	495.000	0.000000	0.000
ENSDART00000064339.5	653	403.000	0.291986	4.000
ENSDART00000181253.1	1509	1259.000	0.000000	0.000
ENSDART00000136037.2	639	389.000	0.000000	0.000
ENSDART00000143841.2	929	679.000	0.000000	0.000
ENSDART00000162850.3	1848	1598.000	3.795160	206.158
ENSDART00000168658.3	2628	2378.000	2.011200	162.578
ENSDART00000179004.2	4893	4643.000	0.377016	59.505
ENSDART00000142876.3	1377	1127.000	0.393139	15.061
ENSDART00000139879.2	913	663.000	0.000000	0.000
ENSDART00000079856.6	1365	1115.000	0.000000	0.000
ENSDART00000139525.2	873	623.000	0.283315	6.000
ENSDART00000016916.10	3197	2947.000	0.069875	7.000
ENSDART00000111708.5	5080	4830.000	1.118134	183.584
ENSDART00000155266.2	921	671.000	0.000000	0.000
ENSDART00000073811.6	1148	898.000	0.000000	0.000
ENSDART00000137036.2	840	590.000	28.156047	564.699
ENSDART00000025620.8	1585	1335.000	61.234378	2778.881
ENSDART00000139986.2	678	428.000	0.000000	0.000
ENSDART00000123878.3	722	472.000	64.899316	1041.299
ENSDART00000179658.1	630	380.000	301.461858	3894.120
ENSDART00000146695.2	1050	800.000	0.000000	0.000
ENSDART00000060125.6	1399	1149.000	0.000000	0.000
ENSDART00000159182.2	1376	1126.000	0.000000	0.000
ENSDART00000149714.3	1852	1602.000	0.076893	4.187
ENSDART00000144912.4	1259	1009.000	0.082002	2.813
ENSDART00000133742.2	1783	1533.000	0.402980	21.000
ENSDART00000177231.2	4413	4163.000	0.000000	0.000
ENSDART00000054925.7	1142	892.000	1.222086	37.056
ENSDART00000101586.6	996	746.000	5.915816	150.019
ENSDART00000146682.3	951	701.000	0.000000	0.000
ENSDART00000140189.3	849	599.000	0.000000	0.000
ENSDART00000146238.2	796	546.000	0.457286	8.487
ENSDART00000134213.2	516	266.000	0.549467	4.968
ENSDART00000184465.1	1087	837.000	5.471356	155.673
ENSDART00000002469.7	3010	2760.000	16.627248	1559.994
ENSDART00000102629.4	1427	1177.000	2.541744	101.695
ENSDART00000180475.1	1344	1094.000	0.000000	0.000
ENSDART00000130623.4	1190	940.000	5.789625	185.000
ENSDART00000167504.2	1554	1304.000	0.181803	8.059
ENSDART00000139071.2	859	609.000	0.000000	0.000
ENSDART00000081550.6	1774	1524.000	16.063066	832.160
ENSDART00000081553.5	1848	1598.000	3.108173	168.840
ENSDART00000133159.2	1222	972.000	0.000000	0.000
ENSDART00000179855.1	489	239.000	0.000000	0.000
ENSDART00000039174.8	2050	1800.000	0.359548	22.000
ENSDART00000122748.3	910	660.000	0.000000	0.000
ENSDART00000153940.2	1964	1714.000	0.411914	24.000
ENSDART00000159543.2	2074	1824.000	0.074598	4.625
ENSDART00000141791.3	2015	1765.000	0.789602	47.375
ENSDART00000170528.2	1923	1673.000	0.000000	0.000
ENSDART00000060124.5	1925	1675.000	0.000000	0.000
ENSDART00000017043.9	2688	2438.000	0.848593	70.328
ENSDART00000166571.2	467	217.000	0.000000	0.000
ENSDART00000163637.2	859	609.000	0.000000	0.000
ENSDART00000168944.2	534	284.000	0.000000	0.000
ENSDART00000169014.2	443	193.000	0.000000	0.000
ENSDART00000165324.2	918	668.000	0.000000	0.000
ENSDART00000167743.2	972	722.000	0.122234	3.000
ENSDART00000135311.2	708	458.000	0.000000	0.000
ENSDART00000147447.2	544	294.000	0.000000	0.000
ENSDART00000019898.10	897	647.000	33.001011	725.813
ENSDART00000184303.1	949	699.000	6.670330	158.496
ENSDART00000125585.3	2034	1784.000	0.000000	0.000
ENSDART00000109481.4	815	565.000	0.104154	2.000
ENSDART00000079035.6	3141	2891.000	0.000000	0.000
ENSDART00000147696.2	3146	2896.000	0.670428	66.000
ENSDART00000135613.2	791	541.000	0.000000	0.000
ENSDART00000099532.5	5990	5740.000	1.355750	264.536
ENSDART00000192445.1	9980	9730.000	0.218807	72.372
ENSDART00000104033.5	1396	1146.000	0.000000	0.000
ENSDART00000127447.4	1170	920.000	0.000000	0.000
ENSDART00000064313.8	2786	2536.000	5.788391	499.000
ENSDART00000111262.4	3822	3572.000	1.144748	139.000
ENSDART00000057823.7	2476	2226.000	64.332732	4868.000
ENSDART00000100068.5	1574	1324.000	0.000000	0.000
ENSDART00000081690.6	2461	2211.000	0.033704	2.533
ENSDART00000189873.1	6683	6433.000	0.142770	31.221
ENSDART00000192241.1	1135	885.000	0.136216	4.098
ENSDART00000191236.1	5998	5748.000	0.000000	0.000
ENSDART00000009217.8	3733	3483.000	1.309136	155.000
ENSDART00000192886.1	2586	2336.000	0.000000	0.000
ENSDART00000111367.4	2182	1932.000	4.019790	264.000
ENSDART00000053232.5	1707	1457.000	0.351291	17.399
ENSDART00000133205.2	539	289.000	1.282238	12.597
ENSDART00000148893.3	2138	1888.000	6.047296	388.112
ENSDART00000064801.6	1518	1268.000	21.436768	924.000
ENSDART00000098415.4	1181	931.000	9.140409	289.274
ENSDART00000134933.2	1077	827.000	0.000000	0.000
ENSDART00000173915.2	1083	833.000	0.000000	0.000
ENSDART00000054736.5	1559	1309.000	0.112367	5.000
ENSDART00000049178.5	1379	1129.000	0.182394	7.000
ENSDART00000052389.5	4762	4512.000	0.294484	45.167
ENSDART00000041960.7	1720	1470.000	112.186951	5606.000
ENSDART00000131877.2	537	287.000	0.000000	0.000
ENSDART00000145550.4	908	658.000	0.246665	5.517
ENSDART00000150677.2	827	577.000	0.330017	6.473
ENSDART00000148285.4	2996	2746.000	9.652405	901.010
ENSDART00000143697.2	1506	1256.000	4.590638	196.000
ENSDART00000160777.2	3894	3644.000	0.459133	56.874
ENSDART00000082510.6	1060	810.000	0.000000	0.000
ENSDART00000011030.9	1234	984.000	0.000000	0.000
ENSDART00000143092.3	553	303.000	0.000000	0.000
ENSDART00000062666.7	721	471.000	0.981991	15.723
ENSDART00000136029.2	448	198.000	0.000000	0.000
ENSDART00000163532.2	1774	1524.000	0.616833	31.956
ENSDART00000161047.2	2996	2746.000	0.132003	12.322
ENSDART00000169537.2	1651	1401.000	0.000000	0.000
ENSDART00000074438.6	2508	2258.000	2.058447	158.000
ENSDART00000191709.1	2157	1907.000	0.000000	0.000
ENSDART00000077899.5	5555	5305.000	1.593571	287.376
ENSDART00000190790.1	5361	5111.000	0.000000	0.000
ENSDART00000103795.5	1790	1540.000	1.623696	85.000
ENSDART00000148134.2	716	466.000	0.063128	1.000
ENSDART00000127485.4	1697	1447.000	0.000000	0.000
ENSDART00000185386.1	897	647.000	0.000000	0.000
ENSDART00000168131.2	916	666.000	0.397535	9.000
ENSDART00000149973.2	1854	1604.000	1.092141	59.549
ENSDART00000032212.8	1539	1289.000	0.288461	12.640
ENSDART00000044986.8	3343	3093.000	5.801716	610.000
ENSDART00000122654.3	3157	2907.000	0.000000	0.000
ENSDART00000124798.4	1293	1043.000	0.000000	0.000
ENSDART00000127379.3	1220	970.000	0.060655	2.000
ENSDART00000124444.3	824	574.000	0.051355	1.002
ENSDART00000192545.1	3668	3418.000	0.000000	0.000
ENSDART00000098292.5	1862	1612.000	0.000000	0.000
ENSDART00000132998.2	769	519.000	0.000000	0.000
ENSDART00000147579.2	561	311.000	0.293128	3.099
ENSDART00000146795.3	2486	2236.000	0.065532	4.981
ENSDART00000109277.5	2682	2432.000	1.561349	129.079
ENSDART00000172116.2	796	546.000	2.118423	39.319
ENSDART00000167331.2	4339	4089.000	12.365395	1718.773
ENSDART00000161223.2	768	518.000	0.000000	0.000
ENSDART00000171019.2	620	370.000	1.580436	19.878
ENSDART00000170483.2	2049	1799.000	0.485179	29.671
ENSDART00000166786.2	2217	1967.000	5.957477	398.346
ENSDART00000131240.3	4961	4711.000	1.454954	233.000
ENSDART00000034534.6	3900	3650.000	0.000000	0.000
ENSDART00000026907.6	1166	916.000	0.385383	12.000
ENSDART00000110608.4	5637	5387.000	11.683463	2139.498
ENSDART00000077577.7	1736	1486.000	0.158372	8.000
ENSDART00000139291.2	775	525.000	0.000000	0.000
ENSDART00000105455.6	1544	1294.000	0.104269	4.586
ENSDART00000160415.2	1108	858.000	0.000000	0.000
ENSDART00000042297.7	1886	1636.000	4.051648	225.325
ENSDART00000135652.2	552	302.000	0.000000	0.000
ENSDART00000064805.4	1499	1249.000	3.415169	145.000
ENSDART00000148489.2	718	468.000	0.000000	0.000
ENSDART00000170518.2	713	463.000	0.000000	0.000
ENSDART00000166183.2	1175	925.000	49.587111	1559.208
ENSDART00000162368.2	1031	781.000	12.892341	342.276
ENSDART00000161876.2	871	621.000	6.693824	141.306
ENSDART00000145757.2	815	565.000	0.000000	0.000
ENSDART00000014727.8	1667	1417.000	39.154206	1886.000
ENSDART00000151129.2	2000	1750.000	5.517885	328.250
ENSDART00000137146.2	2434	2184.000	0.000000	0.000
ENSDART00000191916.1	1857	1607.000	0.000000	0.000
ENSDART00000185738.1	4085	3835.000	0.438648	57.184
ENSDART00000181819.1	1273	1023.000	0.000000	0.000
ENSDART00000114429.5	5359	5109.000	1.819451	315.987
ENSDART00000156509.2	2141	1891.000	0.124453	8.000
ENSDART00000131239.2	1883	1633.000	7.236612	401.712
ENSDART00000181508.1	1804	1554.000	4.510842	238.288
ENSDART00000021260.9	1924	1674.000	0.281171	16.000
ENSDART00000144441.2	622	372.000	0.000000	0.000
ENSDART00000138664.4	2636	2386.000	0.000000	0.000
ENSDART00000144652.2	2390	2140.000	0.000000	0.000
ENSDART00000154758.3	7443	7193.000	2.437490	596.000
ENSDART00000148993.3	3951	3701.000	1.080996	135.999
ENSDART00000149671.2	418	168.000	1.050760	6.001
ENSDART00000180659.1	3246	2996.000	0.000000	0.000
ENSDART00000099520.5	1007	757.000	0.427468	11.000
ENSDART00000060689.5	1247	997.000	17.320066	587.000
ENSDART00000156007.2	1099	849.000	0.073261	2.114
ENSDART00000135858.2	328	78.072	0.773358	2.052
ENSDART00000131448.2	710	460.000	0.000000	0.000
ENSDART00000138619.3	977	727.000	0.000000	0.000
ENSDART00000141297.3	843	593.000	0.072870	1.469
ENSDART00000144770.3	576	326.000	0.000000	0.000
ENSDART00000136308.3	645	395.000	1.091423	14.655
ENSDART00000133443.3	895	645.000	0.457563	10.032
ENSDART00000144370.3	398	148.000	0.000000	0.000
ENSDART00000139289.3	462	212.000	0.000000	0.000
ENSDART00000138989.2	467	217.000	0.000000	0.000
ENSDART00000139814.3	762	512.000	0.000000	0.000
ENSDART00000135937.3	729	479.000	0.907798	14.781
ENSDART00000148097.3	747	497.000	2.876097	48.591
ENSDART00000133171.3	1062	812.000	0.000000	0.000
ENSDART00000132699.3	3766	3516.000	5.818854	695.472
ENSDART00000171708.2	2443	2193.000	1.904139	141.948
ENSDART00000183811.1	2734	2484.000	0.000000	0.000
ENSDART00000081614.4	2527	2277.000	0.000000	0.000
ENSDART00000162426.2	2515	2265.000	0.000000	0.000
ENSDART00000145336.3	1326	1076.000	0.000000	0.000
ENSDART00000047082.5	1104	854.000	0.000000	0.000
ENSDART00000148433.2	2182	1932.000	0.000000	0.000
ENSDART00000163310.2	782	532.000	18.137140	328.000
ENSDART00000142588.2	267	27.299	0.000000	0.000
ENSDART00000128011.3	980	730.000	0.564172	14.000
ENSDART00000155065.3	7811	7561.000	0.643404	165.370
ENSDART00000158986.2	6979	6729.000	0.494795	113.180
ENSDART00000019417.6	1379	1129.000	9.782305	375.430
ENSDART00000185119.1	1210	960.000	0.231981	7.570
ENSDART00000174013.2	1860	1610.000	6.881651	376.627
ENSDART00000146303.2	927	677.000	0.000000	0.000
ENSDART00000055023.5	1721	1471.000	0.139988	7.000
ENSDART00000155379.3	3324	3074.000	17.623186	1841.542
ENSDART00000156028.2	569	319.000	0.134611	1.460
ENSDART00000153764.2	539	289.000	0.000000	0.000
ENSDART00000186628.1	1668	1418.000	0.289866	13.972
ENSDART00000136551.1	1551	1301.000	0.226115	10.000
ENSDART00000122756.3	3348	3098.000	0.237392	25.000
ENSDART00000157207.2	1365	1115.000	0.159574	6.048
ENSDART00000181518.1	5486	5236.000	1.228954	218.740
ENSDART00000141348.2	2443	2193.000	0.000000	0.000
ENSDART00000053936.7	684	434.000	48.464161	714.996
ENSDART00000183141.1	1142	892.000	0.187799	5.694
ENSDART00000109668.4	3859	3609.000	3.833316	470.278
ENSDART00000143352.3	1861	1611.000	0.237386	13.000
ENSDART00000051256.4	678	428.000	0.000000	0.000
ENSDART00000101401.6	827	577.000	3.047157	59.767
ENSDART00000136412.2	832	582.000	0.134057	2.652
ENSDART00000186499.1	675	425.000	0.000000	0.000
ENSDART00000139647.2	1249	999.000	1.503848	51.070
ENSDART00000182220.1	1173	923.000	2.228798	69.930
ENSDART00000040171.7	3160	2910.000	3.088297	305.496
ENSDART00000155776.2	698	448.000	0.000000	0.000
ENSDART00000156116.2	556	306.000	0.000000	0.000
ENSDART00000155443.2	419	169.000	1.513576	8.695
ENSDART00000187376.1	2936	2686.000	2.845472	259.809
ENSDART00000181953.1	2154	1904.000	0.000000	0.000
ENSDART00000029579.8	766	516.000	14.195681	249.000
ENSDART00000051082.5	1098	848.000	18.423203	531.073
ENSDART00000156782.3	2363	2113.000	0.604804	43.442
ENSDART00000009271.9	2121	1871.000	2.021308	128.558
ENSDART00000154878.3	10971	10721.000	0.260672	95.000
ENSDART00000156156.2	509	259.000	0.000000	0.000
ENSDART00000033844.8	9282	9032.000	0.000000	0.000
ENSDART00000143101.2	2527	2277.000	0.213497	16.525
ENSDART00000081859.7	5854	5604.000	0.000000	0.000
ENSDART00000188567.1	5797	5547.000	0.156760	29.559
ENSDART00000149643.3	2856	2606.000	0.011637	1.031
ENSDART00000089867.6	2559	2309.000	0.012740	1.000
ENSDART00000158294.2	1344	1094.000	0.000000	0.000
ENSDART00000002046.8	1574	1324.000	1.621965	73.000
ENSDART00000111962.6	4255	4005.000	1.975861	269.000
ENSDART00000081335.7	1827	1577.000	1.140915	61.162
ENSDART00000136331.2	851	601.000	0.599390	12.246
ENSDART00000142481.3	1802	1552.000	24.220552	1277.819
ENSDART00000131059.4	3791	3541.000	0.322126	38.774
ENSDART00000082511.5	1961	1711.000	1.122742	65.302
ENSDART00000137138.2	566	316.000	24.817306	266.585
ENSDART00000149342.2	982	732.000	0.000000	0.000
ENSDART00000193249.1	2019	1769.000	0.000000	0.000
ENSDART00000112884.4	1927	1677.000	0.000000	0.000
ENSDART00000155233.3	1866	1616.000	0.236651	13.000
ENSDART00000145083.3	4208	3958.000	0.154582	20.798
ENSDART00000013083.10	6464	6214.000	0.427024	90.202
ENSDART00000145241.3	2551	2301.000	8.393991	656.566
ENSDART00000141545.2	552	302.000	5.107533	52.434
ENSDART00000140699.2	884	634.000	0.407652	8.786
ENSDART00000101174.6	2220	1970.000	0.794638	53.214
ENSDART00000133350.3	894	644.000	0.000000	0.000
ENSDART00000062676.8	3868	3618.000	3.895767	479.132
ENSDART00000166846.2	4024	3774.000	0.175789	22.552
ENSDART00000059841.8	4898	4648.000	0.246834	39.000
ENSDART00000190021.1	2987	2737.000	0.000000	0.000
ENSDART00000082512.5	2130	1880.000	8.355892	534.003
ENSDART00000046066.9	2983	2733.000	7.461205	693.174
ENSDART00000160472.2	4481	4231.000	0.165856	23.854
ENSDART00000149892.2	1235	985.000	0.000000	0.000
ENSDART00000149500.2	390	140.000	0.000000	0.000
ENSDART00000092938.5	1785	1535.000	0.000000	0.000
ENSDART00000148501.3	912	662.000	0.000000	0.000
ENSDART00000149787.3	3405	3155.000	1.929199	206.904
ENSDART00000190837.1	6630	6380.000	0.000000	0.000
ENSDART00000190312.1	5357	5107.000	0.854814	148.399
ENSDART00000145833.2	539	289.000	0.775932	7.623
ENSDART00000137110.2	722	472.000	372.853635	5982.377
ENSDART00000149411.2	8697	8447.000	0.380085	109.138
ENSDART00000189642.1	2682	2432.000	0.126413	10.451
ENSDART00000133650.2	2258	2008.000	1.366013	93.242
ENSDART00000168368.2	1372	1122.000	0.000000	0.000
ENSDART00000135612.2	1398	1148.000	0.076875	3.000
ENSDART00000152044.3	875	625.000	0.733387	15.581
ENSDART00000132912.2	516	266.000	0.000000	0.000
ENSDART00000147803.3	724	474.000	0.614908	9.908
ENSDART00000142388.3	745	495.000	0.000000	0.000
ENSDART00000131303.3	849	599.000	0.944883	19.240
ENSDART00000134493.3	873	623.000	0.556900	11.794
ENSDART00000151984.2	778	528.000	0.000000	0.000
ENSDART00000135776.3	1465	1215.000	1.668685	68.920
ENSDART00000147561.3	859	609.000	2.997898	62.062
ENSDART00000133842.3	952	702.000	0.000000	0.000
ENSDART00000051185.7	1407	1157.000	37.399076	1470.915
ENSDART00000141984.3	851	601.000	0.000000	0.000
ENSDART00000136301.3	501	251.000	0.000000	0.000
ENSDART00000144239.2	1116	866.000	0.885884	26.079
ENSDART00000142243.2	1939	1689.000	0.000000	0.000
ENSDART00000138671.2	461	211.000	0.000000	0.000
ENSDART00000090534.6	3405	3155.000	1.267343	135.921
ENSDART00000144006.4	1693	1443.000	0.127736	6.266
ENSDART00000075993.7	2449	2199.000	0.076711	5.734
ENSDART00000016181.11	1951	1701.000	18.946206	1095.519
ENSDART00000167073.2	207	9.766	0.000000	0.000
ENSDART00000147546.3	998	748.000	0.313603	7.974
ENSDART00000132879.2	1162	912.000	3.780934	117.216
ENSDART00000183700.1	3685	3435.000	0.000000	0.000
ENSDART00000128705.3	3832	3582.000	0.018813	2.291
ENSDART00000190058.1	3937	3687.000	0.000000	0.000
ENSDART00000147012.2	671	421.000	0.000000	0.000
ENSDART00000144213.3	418	168.000	0.000000	0.000
ENSDART00000136601.3	697	447.000	0.000000	0.000
ENSDART00000142850.2	686	436.000	0.000000	0.000
ENSDART00000023779.9	3041	2791.000	63.301890	6005.787
ENSDART00000134317.2	594	344.000	0.000000	0.000
ENSDART00000148085.2	598	348.000	5.241926	62.010
ENSDART00000143654.3	703	453.000	0.000000	0.000
ENSDART00000112959.4	1673	1423.000	0.682206	33.000
ENSDART00000192168.1	927	677.000	0.000000	0.000
ENSDART00000079139.4	4265	4015.000	3.240952	442.335
ENSDART00000151922.2	572	322.000	0.000000	0.000
ENSDART00000151919.2	253	20.776	0.000000	0.000
ENSDART00000181644.1	6319	6069.000	0.046031	9.496
ENSDART00000154999.2	3937	3687.000	0.000000	0.000
ENSDART00000180834.1	8820	8570.000	0.144352	42.053
ENSDART00000187608.1	8706	8456.000	0.000000	0.000
ENSDART00000180306.1	2724	2474.000	0.000000	0.000
ENSDART00000060685.4	1746	1496.000	230.841661	11739.219
ENSDART00000181720.1	1748	1498.000	8.086513	411.781
ENSDART00000098691.5	1698	1448.000	7.821657	385.000
ENSDART00000114358.4	1328	1078.000	43.607843	1598.000
ENSDART00000171669.2	853	603.000	0.143206	2.935
ENSDART00000165193.2	1268	1018.000	5.014014	173.511
ENSDART00000003040.11	1165	915.000	232.561170	7233.554
ENSDART00000114805.4	939	689.000	0.426960	10.000
ENSDART00000109308.4	2361	2111.000	0.195095	14.000
ENSDART00000085319.6	5462	5212.000	1.862585	330.000
ENSDART00000145342.3	1715	1465.000	0.080321	4.000
ENSDART00000136961.3	2908	2658.000	1.084620	98.000
ENSDART00000125058.3	1418	1168.000	186.189283	7392.493
ENSDART00000168987.2	823	573.000	4.287200	83.507
ENSDART00000082154.5	2128	1878.000	1.127891	72.004
ENSDART00000138763.2	693	443.000	1.925754	29.000
ENSDART00000065338.5	1326	1076.000	26.601563	973.000
ENSDART00000133982.2	2685	2435.000	10.917446	903.677
ENSDART00000064902.8	5747	5497.000	0.397858	74.344
ENSDART00000155150.2	661	411.000	0.309595	4.325
ENSDART00000154716.3	6542	6292.000	0.380738	81.434
ENSDART00000157186.2	872	622.000	0.324259	6.856
ENSDART00000156068.2	549	299.000	0.622264	6.325
ENSDART00000104718.5	7334	7084.000	0.104064	25.059
ENSDART00000077627.7	4230	3980.000	0.061099	8.266
ENSDART00000139237.3	5094	4844.000	0.119843	19.734
ENSDART00000172871.2	857	607.000	0.000000	0.000
ENSDART00000172851.2	2626	2376.000	0.000000	0.000
ENSDART00000171255.2	6049	5799.000	0.304632	60.051
ENSDART00000113467.5	7030	6780.000	1.765921	407.000
ENSDART00000193040.1	1416	1166.000	0.000000	0.000
ENSDART00000040443.6	2075	1825.000	0.870437	54.000
ENSDART00000006256.8	3200	2950.000	2.731465	273.912
ENSDART00000105813.5	2474	2224.000	2.806804	212.197
ENSDART00000190796.1	3689	3439.000	0.000000	0.000
ENSDART00000184744.1	3525	3275.000	0.357525	39.803
ENSDART00000075551.6	1995	1745.000	9.457449	561.000
ENSDART00000075750.7	1421	1171.000	0.000000	0.000
ENSDART00000059252.5	2369	2119.000	5.900170	425.000
ENSDART00000137951.2	434	184.000	0.000000	0.000
ENSDART00000182869.1	1977	1727.000	0.000000	0.000
ENSDART00000086661.5	1295	1045.000	0.140754	5.000
ENSDART00000054077.6	1692	1442.000	0.020401	1.000
ENSDART00000105751.5	2543	2293.000	0.000000	0.000
ENSDART00000124324.3	2006	1756.000	0.000000	0.000
ENSDART00000176461.2	2000	1750.000	0.000000	0.000
ENSDART00000058443.6	851	601.000	1.762117	36.000
ENSDART00000189612.1	606	356.000	0.000000	0.000
ENSDART00000146616.2	843	593.000	9.524740	192.000
ENSDART00000135392.2	1479	1229.000	0.718085	30.000
ENSDART00000146061.3	1774	1524.000	7.663235	397.000
ENSDART00000143296.2	654	391.000	0.000000	0.000
ENSDART00000079323.5	1333	1083.000	0.000000	0.000
ENSDART00000140034.2	833	583.000	0.000000	0.000
ENSDART00000168082.2	706	456.000	0.000000	0.000
ENSDART00000020283.8	1748	1498.000	2.347838	119.557
ENSDART00000188329.1	1383	1133.000	2.703484	104.123
ENSDART00000179986.1	1077	827.000	0.000000	0.000
ENSDART00000156286.3	2597	2347.000	0.000000	0.000
ENSDART00000123143.3	4347	4097.000	1.787887	249.000
ENSDART00000125070.3	445	195.000	0.000000	0.000
ENSDART00000145072.2	1967	1717.000	0.171331	10.000
ENSDART00000113068.4	3426	3176.000	3.020015	326.049
ENSDART00000187050.1	1626	1376.000	0.000000	0.000
ENSDART00000102295.5	578	328.000	0.089238	0.995
ENSDART00000008498.8	1433	1183.000	3.004128	120.808
ENSDART00000146642.3	609	359.000	0.851957	10.397
ENSDART00000163624.2	3789	3539.000	0.343203	41.288
ENSDART00000127579.3	984	734.000	0.000000	0.000
ENSDART00000193155.1	2992	2742.000	0.000000	0.000
ENSDART00000191887.1	3071	2821.000	0.000000	0.000
ENSDART00000189077.1	2891	2641.000	0.167341	15.023
ENSDART00000104157.5	1972	1722.000	5.620427	329.000
ENSDART00000053924.5	4190	3940.000	4.136377	554.000
ENSDART00000171018.2	819	569.000	0.517004	10.000
ENSDART00000171301.2	807	557.000	0.000000	0.000
ENSDART00000161111.2	594	344.000	0.769645	9.000
ENSDART00000161236.2	480	230.000	0.000000	0.000
ENSDART00000168078.2	260	23.780	14.064580	11.369
ENSDART00000172207.2	458	208.000	44.662638	315.792
ENSDART00000160152.2	813	563.000	0.000000	0.000
ENSDART00000163580.2	893	643.000	0.000000	0.000
ENSDART00000168875.2	821	571.000	0.000000	0.000
ENSDART00000189286.1	2270	2020.000	1.278680	87.802
ENSDART00000137719.2	872	622.000	0.000000	0.000
ENSDART00000140511.2	3335	3085.000	0.228856	24.000
ENSDART00000114483.4	3229	2979.000	0.000000	0.000
ENSDART00000138191.2	724	474.000	0.000000	0.000
ENSDART00000047358.7	1506	1256.000	0.000000	0.000
ENSDART00000018626.8	1421	1171.000	25.322713	1008.000
ENSDART00000157162.2	1654	1404.000	0.167621	8.000
ENSDART00000159408.2	1633	1383.000	51.575032	2424.684
ENSDART00000183915.1	4624	4374.000	0.335551	49.892
ENSDART00000135320.2	686	436.000	0.000000	0.000
ENSDART00000146550.2	511	261.000	0.000000	0.000
ENSDART00000141993.2	753	503.000	1.347743	23.045
ENSDART00000131396.2	577	327.000	0.913384	10.153
ENSDART00000124487.4	2847	2597.000	0.000000	0.000
ENSDART00000051414.5	3246	2996.000	0.834610	85.000
ENSDART00000188375.1	4806	4556.000	0.000000	0.000
ENSDART00000058513.5	1668	1418.000	3.651262	176.000
ENSDART00000139527.2	656	406.000	0.000000	0.000
ENSDART00000110426.5	7530	7280.000	1.333488	330.000
ENSDART00000151294.2	848	598.000	3.049981	62.000
ENSDART00000145019.3	1182	932.000	8.269987	262.008
ENSDART00000137268.3	1091	841.000	1.143674	32.696
ENSDART00000141822.3	910	660.000	1.101287	24.708
ENSDART00000132762.3	754	504.000	0.000000	0.000
ENSDART00000148142.3	803	553.000	0.000000	0.000
ENSDART00000142213.2	760	510.000	0.206255	3.576
ENSDART00000147494.2	877	627.000	0.309817	6.603
ENSDART00000153212.3	5512	5262.000	0.067188	12.018
ENSDART00000108795.4	2647	2397.000	0.000000	0.000
ENSDART00000183604.1	2803	2553.000	0.298763	25.928
ENSDART00000124336.4	2810	2560.000	1.209279	105.235
ENSDART00000136688.2	542	292.000	0.000000	0.000
ENSDART00000143520.2	499	249.000	0.000000	0.000
ENSDART00000183714.1	6323	6073.000	0.000000	0.000
ENSDART00000188229.1	3417	3167.000	0.254792	27.430
ENSDART00000041503.9	6227	5977.000	0.341253	69.335
ENSDART00000132910.2	377	127.000	2.797191	12.076
ENSDART00000137785.2	895	645.000	0.000000	0.000
ENSDART00000054088.7	1075	825.000	0.606180	17.000
ENSDART00000009411.8	1185	935.000	51.881872	1649.000
ENSDART00000014207.6	1106	856.000	273.074650	7946.000
ENSDART00000158919.2	1427	1164.000	0.048369	1.914
ENSDART00000172625.2	1659	1409.000	2.820893	135.111
ENSDART00000180545.1	2027	1777.000	0.000000	0.000
ENSDART00000147833.3	540	290.000	0.000000	0.000
ENSDART00000158474.2	830	580.000	0.000000	0.000
ENSDART00000168943.2	2126	1876.000	0.000000	0.000
ENSDART00000169944.2	2157	1907.000	5.988273	388.191
ENSDART00000134489.5	3916	3666.000	0.016049	2.000
ENSDART00000024191.10	3146	2896.000	0.000000	0.000
ENSDART00000145485.2	480	230.000	1.178416	9.213
ENSDART00000145017.2	844	594.000	0.147542	2.979
ENSDART00000044235.8	2663	2413.000	1.411841	115.807
ENSDART00000153587.2	3124	2874.000	0.046789	4.571
ENSDART00000138953.2	991	741.000	49.774145	1253.763
ENSDART00000140852.2	982	732.000	2.219862	55.237
ENSDART00000021609.10	6409	6159.000	0.380099	79.579
ENSDART00000147427.2	511	261.000	0.000000	0.000
ENSDART00000156548.2	882	632.000	0.000000	0.000
ENSDART00000155764.3	3919	3658.000	1.690199	210.172
ENSDART00000104110.5	1698	1448.000	0.037137	1.828
ENSDART00000174460.2	1486	1236.000	0.000000	0.000
ENSDART00000122730.4	1746	1496.000	0.020690	1.052
ENSDART00000133666.2	571	321.000	0.000000	0.000
ENSDART00000125014.4	1967	1717.000	0.462995	27.023
ENSDART00000140324.2	458	208.000	0.556578	3.935
ENSDART00000142761.2	640	390.000	0.000000	0.000
ENSDART00000121660.3	918	668.000	3.610658	81.989
ENSDART00000115331.4	4509	4259.000	0.000000	0.000
ENSDART00000113517.3	1952	1702.000	0.238943	13.824
ENSDART00000179861.1	4489	4239.000	0.000000	0.000
ENSDART00000145445.2	803	553.000	201.773438	3792.997
ENSDART00000148276.3	316	66.291	0.509376	1.148
ENSDART00000147770.3	435	185.000	0.000000	0.000
ENSDART00000015732.8	1158	908.000	427.424610	13192.855
ENSDART00000046689.7	1506	1256.000	7.613972	325.083
ENSDART00000156860.2	3046	2796.000	0.125915	11.968
ENSDART00000162335.2	1891	1641.000	0.000000	0.000
ENSDART00000167655.2	892	642.000	0.000000	0.000
ENSDART00000129020.4	3187	2937.000	0.093807	9.366
ENSDART00000124969.3	7898	7648.000	0.009141	2.377
ENSDART00000165551.2	1567	1317.000	0.000000	0.000
ENSDART00000166266.2	505	255.000	0.086452	0.749
ENSDART00000165580.2	1850	1600.000	0.022994	1.251
ENSDART00000164769.2	1517	1267.000	0.000000	0.000
ENSDART00000168753.2	413	163.000	0.000000	0.000
ENSDART00000005999.8	1540	1290.000	0.385456	16.903
ENSDART00000169670.2	513	263.000	0.000000	0.000
ENSDART00000104046.6	2581	2331.000	0.563658	44.663
ENSDART00000138121.2	3211	2961.000	0.149025	15.000
ENSDART00000066934.6	2946	2696.000	0.000000	0.000
ENSDART00000172055.2	486	236.000	0.127008	1.019
ENSDART00000166753.2	686	436.000	0.167075	2.476
ENSDART00000169162.2	395	145.000	0.760971	3.751
ENSDART00000164875.2	484	234.000	0.000000	0.000
ENSDART00000079319.4	1353	1090.000	0.000000	0.000
ENSDART00000018895.11	3030	2780.000	4.882025	461.358
ENSDART00000101985.5	927	677.000	73.494001	1691.352
ENSDART00000144447.2	778	528.000	1.827764	32.806
ENSDART00000169652.2	2788	2538.000	0.000000	0.000
ENSDART00000163585.2	3459	3209.000	2.901640	316.524
ENSDART00000183810.1	3522	3272.000	1.016350	113.045
ENSDART00000184370.1	3004	2754.000	0.000000	0.000
ENSDART00000158188.3	2827	2577.000	0.409115	35.839
ENSDART00000161311.2	8055	7805.000	0.053008	14.064
ENSDART00000142521.2	859	609.000	0.000000	0.000
ENSDART00000145694.3	1767	1517.000	0.178273	9.193
ENSDART00000136508.3	725	475.000	0.245762	3.968
ENSDART00000138886.4	2750	2500.000	0.104004	8.839
ENSDART00000159425.3	543	293.000	0.000000	0.000
ENSDART00000181615.1	723	473.000	0.124387	2.000
ENSDART00000057379.6	1804	1554.000	10.430549	551.000
ENSDART00000135955.2	798	548.000	0.000000	0.000
ENSDART00000155309.3	2944	2694.000	0.000000	0.000
ENSDART00000104608.5	1947	1697.000	0.000000	0.000
ENSDART00000008402.9	4657	4407.000	1.642336	246.036
ENSDART00000124545.3	3020	2770.000	0.631468	59.460
ENSDART00000060888.8	1433	1183.000	3.616883	145.450
ENSDART00000142821.2	803	553.000	0.000000	0.000
ENSDART00000169397.2	1173	923.000	0.000000	0.000
ENSDART00000144553.4	5344	5094.000	0.020422	3.536
ENSDART00000059881.7	4146	3896.000	0.000000	0.000
ENSDART00000157533.2	1081	831.000	32.568173	920.000
ENSDART00000170917.2	1405	1155.000	84.941601	3335.000
ENSDART00000133164.2	776	526.000	0.000000	0.000
ENSDART00000105604.5	1357	1107.000	31.512345	1185.828
ENSDART00000007638.6	1516	1266.000	5.118501	220.277
ENSDART00000150654.2	440	190.000	2.124662	13.723
ENSDART00000076554.6	1875	1625.000	19.533257	1079.000
ENSDART00000174038.2	928	678.000	0.000000	0.000
ENSDART00000174248.2	518	268.000	0.000000	0.000
ENSDART00000144906.2	396	146.000	7.570483	37.572
ENSDART00000153063.3	924	674.000	0.000000	0.000
ENSDART00000043499.7	1667	1417.000	19.991272	962.950
ENSDART00000153323.2	655	405.000	2.944277	40.535
ENSDART00000172589.2	1192	942.000	0.031229	1.000
ENSDART00000169728.2	790	540.000	19.066803	349.998
ENSDART00000137520.2	553	303.000	0.000000	0.000
ENSDART00000165168.2	2156	1906.000	0.675389	43.759
ENSDART00000137729.2	1154	904.000	0.361632	11.113
ENSDART00000135259.3	2267	2017.000	14.274103	978.697
ENSDART00000073596.7	2296	2046.000	11.532421	802.083
ENSDART00000143168.2	705	455.000	2.722381	42.107
ENSDART00000098419.5	2447	2197.000	4.592727	343.000
ENSDART00000145896.2	1126	876.000	3.626822	108.000
ENSDART00000135475.2	994	744.000	0.000000	0.000
ENSDART00000056369.7	1748	1498.000	0.277733	14.143
ENSDART00000147907.2	438	188.000	0.312953	2.000
ENSDART00000108820.5	1182	932.000	1.243137	39.385
ENSDART00000149692.2	851	601.000	0.000000	0.000
ENSDART00000136360.2	1084	834.000	0.564366	16.000
ENSDART00000168713.2	480	230.000	0.000000	0.000
ENSDART00000162347.2	273	30.760	0.000000	0.000
ENSDART00000157485.2	646	396.000	1.452801	19.557
ENSDART00000155884.2	640	390.000	0.104985	1.392
ENSDART00000157012.2	949	699.000	0.145506	3.457
ENSDART00000154000.2	632	382.000	0.536891	6.972
ENSDART00000156077.2	788	538.000	0.343682	6.285
ENSDART00000154647.2	886	636.000	0.206004	4.454
ENSDART00000102148.6	4367	4117.000	8.825987	1235.201
ENSDART00000154985.3	1070	820.000	0.138830	3.870
ENSDART00000079538.4	5449	5199.000	0.186724	33.000
ENSDART00000062373.5	1126	876.000	0.496586	14.787
ENSDART00000125874.3	1259	1009.000	0.864424	29.649
ENSDART00000125781.4	2418	2168.000	2.425459	178.750
ENSDART00000156795.4	5390	5140.000	0.517975	90.503
ENSDART00000086296.6	1876	1626.000	1.685751	93.177
ENSDART00000145806.3	962	712.000	0.000000	0.000
ENSDART00000150553.2	399	149.000	0.000000	0.000
ENSDART00000142117.4	659	409.000	0.000000	0.000
ENSDART00000182746.1	418	168.000	0.000000	0.000
ENSDART00000100444.5	1736	1486.000	0.316744	16.000
ENSDART00000061165.7	5002	4752.000	0.000000	0.000
ENSDART00000144775.2	788	538.000	0.000000	0.000
ENSDART00000102712.4	2120	1870.000	0.000000	0.000
ENSDART00000135980.3	976	726.000	0.041373	1.021
ENSDART00000132602.3	1675	1425.000	0.000000	0.000
ENSDART00000054395.6	1188	938.000	0.000000	0.000
ENSDART00000148788.3	5418	5168.000	2.550129	448.000
ENSDART00000098004.5	5264	5014.000	0.000000	0.000
ENSDART00000052731.7	2115	1865.000	40.517053	2568.681
ENSDART00000173516.2	577	327.000	0.000000	0.000
ENSDART00000173561.2	885	635.000	0.000000	0.000
ENSDART00000191382.1	6280	6030.000	0.087630	17.962
ENSDART00000111624.5	1449	1199.000	0.000000	0.000
ENSDART00000136909.2	955	705.000	0.000000	0.000
ENSDART00000131287.2	753	503.000	0.274855	4.700
ENSDART00000054266.5	1043	793.000	16.853341	454.310
ENSDART00000191162.1	3137	2887.000	1.399516	137.347
ENSDART00000179754.1	2852	2602.000	0.000000	0.000
ENSDART00000142890.2	557	307.000	0.413764	4.318
ENSDART00000155599.3	3132	2882.000	2.144256	210.070
ENSDART00000059255.6	1224	974.000	0.000000	0.000
ENSDART00000136756.2	268	27.847	0.000000	0.000
ENSDART00000039887.7	2688	2438.000	13.301105	1102.338
ENSDART00000144532.2	859	609.000	0.815523	16.883
ENSDART00000121984.3	3144	2894.000	0.648314	63.779
ENSDART00000142444.4	4045	3795.000	1.727586	222.867
ENSDART00000152946.2	773	523.000	0.000000	0.000
ENSDART00000110290.6	4008	3758.000	1.105929	141.279
ENSDART00000153759.3	3237	2987.000	0.154829	15.721
ENSDART00000151756.2	622	372.000	0.000000	0.000
ENSDART00000079104.6	508	258.000	197.827362	1735.000
ENSDART00000145403.2	501	251.000	0.000000	0.000
ENSDART00000145394.2	531	281.000	0.000000	0.000
ENSDART00000146694.2	880	630.000	0.207680	4.448
ENSDART00000143215.2	1198	948.000	0.000000	0.000
ENSDART00000182010.1	1761	1511.000	0.000000	0.000
ENSDART00000146702.3	862	612.000	174.813644	3636.806
ENSDART00000139240.4	1048	798.000	0.000000	0.000
ENSDART00000191298.1	2306	2056.000	2.286928	159.834
ENSDART00000023889.9	1430	1180.000	2.193852	88.000
ENSDART00000156389.3	2732	2482.000	0.000000	0.000
ENSDART00000161063.2	6867	6617.000	0.715766	161.000
ENSDART00000018683.11	2855	2605.000	1.032552	91.435
ENSDART00000097274.4	2576	2326.000	0.213253	16.862
ENSDART00000025912.9	5121	4871.000	0.246467	40.810
ENSDART00000153699.4	3411	3161.000	0.000000	0.000
ENSDART00000170993.2	1413	1163.000	56.311707	2226.239
ENSDART00000172878.2	796	546.000	0.000000	0.000
ENSDART00000167540.2	1044	794.000	8.127373	219.363
ENSDART00000170795.2	860	610.000	0.000000	0.000
ENSDART00000173050.2	680	430.000	0.000000	0.000
ENSDART00000160656.2	677	427.000	0.000000	0.000
ENSDART00000171894.2	794	544.000	0.531468	9.828
ENSDART00000168066.2	1780	1530.000	3.263243	169.721
ENSDART00000023293.7	2515	2265.000	1.766352	136.000
ENSDART00000046384.6	2095	1845.000	3.799391	238.289
ENSDART00000142798.2	732	482.000	0.000000	0.000
ENSDART00000182975.1	2192	1942.000	0.000000	0.000
ENSDART00000128442.4	3935	3685.000	2.770120	347.000
ENSDART00000002824.10	2760	2510.000	6.410918	547.000
ENSDART00000137569.2	827	577.000	0.000000	0.000
ENSDART00000154025.3	4337	4087.000	0.000000	0.000
ENSDART00000189321.1	4754	4504.000	0.137994	21.128
ENSDART00000081990.5	4805	4555.000	0.000000	0.000
ENSDART00000138658.2	469	219.000	0.000000	0.000
ENSDART00000133583.2	810	560.000	0.315188	6.000
ENSDART00000137061.3	2164	1914.000	0.891881	58.029
ENSDART00000008987.9	1819	1569.000	0.261953	13.971
ENSDART00000133475.2	1471	1221.000	0.000000	0.000
ENSDART00000112582.3	1482	1232.000	0.315482	13.212
ENSDART00000134460.2	934	684.000	0.000000	0.000
ENSDART00000020686.10	3484	3234.000	0.281986	31.000
ENSDART00000056235.7	993	743.000	0.000000	0.000
ENSDART00000146495.2	761	511.000	0.000000	0.000
ENSDART00000020655.7	1131	881.000	77.732681	2327.946
ENSDART00000141477.3	861	611.000	1.570025	32.609
ENSDART00000135400.3	3149	2899.000	0.000000	0.000
ENSDART00000109041.4	4076	3826.000	0.023067	3.000
ENSDART00000132958.3	1276	1026.000	319.901924	11157.262
ENSDART00000143338.3	1068	818.000	4.048619	112.578
ENSDART00000139314.2	733	483.000	0.273302	4.487
ENSDART00000146825.2	426	176.000	0.000000	0.000
ENSDART00000147502.3	2454	2204.000	280.383411	21006.675
ENSDART00000131693.3	1724	1474.000	0.000000	0.000
ENSDART00000063347.4	1630	1380.000	0.255805	12.000
ENSDART00000137304.2	838	588.000	0.000000	0.000
ENSDART00000085573.5	2041	1791.000	0.361355	22.000
ENSDART00000059658.8	1711	1461.000	0.665508	33.052
ENSDART00000150172.2	879	629.000	1.887371	40.355
ENSDART00000169207.2	1372	1122.000	1.457577	55.593
ENSDART00000153175.2	6896	6646.000	1.018062	230.000
ENSDART00000143862.2	1297	1047.000	2.922088	104.000
ENSDART00000090191.6	2468	2218.000	2.685175	202.455
ENSDART00000135245.3	780	530.000	0.850697	15.327
ENSDART00000163251.3	3804	3554.000	0.513770	62.070
ENSDART00000165394.2	2022	1772.000	0.680655	41.000
ENSDART00000021533.9	1782	1532.000	3.245148	169.000
ENSDART00000034536.7	2264	2014.000	56.507332	3868.634
ENSDART00000156775.2	747	497.000	1.264641	21.366
ENSDART00000191833.1	685	435.000	0.000000	0.000
ENSDART00000150075.2	892	642.000	0.000000	0.000
ENSDART00000078695.5	1108	858.000	0.000000	0.000
ENSDART00000143366.2	565	315.000	1.254298	13.431
ENSDART00000147852.2	513	263.000	0.000000	0.000
ENSDART00000172651.2	1043	793.000	216.485508	5835.733
ENSDART00000060978.3	1230	980.000	4.115965	137.117
ENSDART00000011906.10	1593	1343.000	1.094712	49.977
ENSDART00000155213.2	804	554.000	0.107427	2.023
ENSDART00000160304.2	1420	1170.000	0.000000	0.000
ENSDART00000032118.9	1410	1160.000	27.109799	1069.000
ENSDART00000129044.4	2397	2147.000	462.989289	33790.639
ENSDART00000144280.2	693	443.000	0.000000	0.000
ENSDART00000146185.2	841	591.000	0.000000	0.000
ENSDART00000040013.3	1026	776.000	94.152163	2483.622
ENSDART00000130798.3	688	438.000	0.907648	13.514
ENSDART00000124414.3	503	253.000	42.657123	366.864
ENSDART00000157412.2	2056	1806.000	0.863974	53.041
ENSDART00000171349.2	582	332.000	0.000000	0.000
ENSDART00000145190.2	957	707.000	0.472209	11.349
ENSDART00000016271.9	3327	3077.000	13.614825	1424.075
ENSDART00000177181.2	5250	5000.000	0.150476	25.576
ENSDART00000042273.9	4375	4125.000	0.128368	18.000
ENSDART00000155476.2	695	445.000	0.000000	0.000
ENSDART00000152321.2	2158	1908.000	0.462540	30.000
ENSDART00000041250.5	1586	1336.000	0.000000	0.000
ENSDART00000124367.4	1023	773.000	7.040424	185.000
ENSDART00000181505.1	675	425.000	0.000000	0.000
ENSDART00000124682.4	2321	2071.000	4.303969	303.000
ENSDART00000147850.3	1101	851.000	0.000000	0.000
ENSDART00000189876.1	2488	2238.000	0.000000	0.000
ENSDART00000163366.2	753	503.000	0.000000	0.000
ENSDART00000150191.2	5475	5225.000	2.477280	440.002
ENSDART00000085388.5	1601	1351.000	1.023409	47.000
ENSDART00000148995.2	1324	1074.000	3.095143	113.000
ENSDART00000133559.2	1301	1051.000	0.000000	0.000
ENSDART00000079877.5	1011	761.000	0.000000	0.000
ENSDART00000155949.2	3939	3689.000	0.000000	0.000
ENSDART00000187364.1	2738	2488.000	0.000000	0.000
ENSDART00000135597.3	1457	1207.000	2.643026	108.443
ENSDART00000141873.3	4433	4183.000	1.392828	198.052
ENSDART00000187986.1	6990	6740.000	0.000000	0.000
ENSDART00000090446.6	3447	3197.000	0.000000	0.000
ENSDART00000169080.3	7101	6851.000	0.333305	77.623
ENSDART00000057290.4	1308	1058.000	8.629804	310.370
ENSDART00000122948.3	1417	1167.000	0.000000	0.000
ENSDART00000098662.5	2630	2380.000	0.280637	22.705
ENSDART00000091722.6	2375	2125.000	0.000000	0.000
ENSDART00000085648.5	3262	3012.000	0.527406	54.000
ENSDART00000131245.3	795	545.000	0.000000	0.000
ENSDART00000097872.5	929	679.000	0.000000	0.000
ENSDART00000102576.4	2644	2394.000	19.866342	1616.722
ENSDART00000140215.2	893	643.000	0.460091	10.057
ENSDART00000192679.1	1392	1142.000	0.000000	0.000
ENSDART00000100783.3	1014	764.000	0.000000	0.000
ENSDART00000141221.2	1684	1434.000	0.082057	4.000
ENSDART00000140401.2	287	40.470	0.000000	0.000
ENSDART00000134267.3	2422	2172.000	1.254068	92.592
ENSDART00000136631.2	758	508.000	157.041348	2711.884
ENSDART00000143746.2	720	470.000	8.104325	129.482
ENSDART00000091868.6	2318	2068.000	443.330087	31165.289
ENSDART00000062375.5	889	639.000	0.000000	0.000
ENSDART00000058587.5	1359	1109.000	54.856182	2068.000
ENSDART00000150111.3	1877	1627.000	0.390241	21.583
ENSDART00000179363.2	4947	4697.000	0.616390	98.417
ENSDART00000135052.3	4448	4198.000	0.126135	18.000
ENSDART00000077478.6	2879	2629.000	0.000000	0.000
ENSDART00000045942.8	5745	5495.000	0.647734	120.992
ENSDART00000125352.4	3588	3338.000	0.590535	67.008
ENSDART00000137663.2	842	592.000	0.232368	4.676
ENSDART00000141703.3	734	484.000	6.794955	111.796
ENSDART00000191845.1	1285	1035.000	31.578607	1111.032
ENSDART00000012018.9	1533	1283.000	6.293835	274.496
ENSDART00000019573.7	1624	1374.000	10.666179	498.183
ENSDART00000149230.2	2473	2223.000	0.000000	0.000
ENSDART00000182946.1	2364	2114.000	0.000000	0.000
ENSDART00000160770.2	911	661.000	0.000000	0.000
ENSDART00000158610.2	1181	931.000	0.000000	0.000
ENSDART00000048655.8	1581	1331.000	5.517214	249.627
ENSDART00000131613.3	1691	1441.000	10.443864	511.586
ENSDART00000137924.2	769	519.000	0.101300	1.787
ENSDART00000136869.2	551	301.000	0.000000	0.000
ENSDART00000138289.4	7803	7553.000	0.253408	65.063
ENSDART00000078022.8	8799	8549.000	0.144309	41.937
ENSDART00000151725.2	1840	1590.000	0.000000	0.000
ENSDART00000124917.4	2175	1925.000	0.160390	10.495
ENSDART00000057297.6	1968	1718.000	0.000000	0.000
ENSDART00000102591.4	1970	1720.000	0.376271	22.000
ENSDART00000135186.4	3569	3319.000	0.345672	39.000
ENSDART00000140523.3	1255	1005.000	0.799835	27.325
ENSDART00000148244.2	2444	2194.000	0.000000	0.000
ENSDART00000056686.7	6182	5932.000	2.339098	471.675
ENSDART00000141879.2	852	602.000	0.000000	0.000
ENSDART00000132657.2	1156	906.000	1.980652	61.000
ENSDART00000136733.4	8401	8151.000	0.058634	16.246
ENSDART00000047680.5	1682	1432.000	0.142825	6.953
ENSDART00000005499.9	2161	1911.000	0.104695	6.801
ENSDART00000001444.8	3360	3110.000	3.074182	325.000
ENSDART00000132811.2	349	99.004	0.000000	0.000
ENSDART00000052307.5	2811	2561.000	22.824164	1987.000
ENSDART00000166877.2	2730	2480.000	2.435795	205.346
ENSDART00000161792.2	921	671.000	0.000000	0.000
ENSDART00000133768.2	1642	1392.000	0.000000	0.000
ENSDART00000015139.8	1740	1490.000	18.118568	917.706
ENSDART00000139307.2	788	538.000	1.300767	23.789
ENSDART00000148355.2	694	444.000	0.165976	2.505
ENSDART00000053026.5	2902	2652.000	3.123822	281.613
ENSDART00000128658.3	585	335.000	0.000000	0.000
ENSDART00000010022.9	2837	2587.000	0.466223	41.000
ENSDART00000016382.5	1883	1633.000	7.367900	409.000
ENSDART00000154045.3	3968	3718.000	0.558451	70.581
ENSDART00000155137.2	896	646.000	4.418003	97.018
ENSDART00000156647.2	1038	788.000	0.000000	0.000
ENSDART00000087247.6	4123	3873.000	4.819830	634.560
ENSDART00000134122.3	3458	3208.000	6.055313	660.335
ENSDART00000057672.5	849	599.000	0.130878	2.665
ENSDART00000133064.2	840	590.000	0.000000	0.000
ENSDART00000188288.1	3338	3088.000	0.000000	0.000
ENSDART00000172819.2	2016	1766.000	2.681895	161.000
ENSDART00000090711.7	2433	2183.000	0.952621	70.692
ENSDART00000144157.3	353	103.002	5.426440	19.000
ENSDART00000172834.2	1359	1109.000	3.917747	147.693
ENSDART00000173450.2	535	285.000	3.541101	34.307
ENSDART00000160576.2	552	302.000	0.165406	1.698
ENSDART00000158812.2	779	529.000	0.000000	0.000
ENSDART00000159905.2	993	743.000	1.041371	26.302
ENSDART00000137820.2	1862	1612.000	2.429859	133.150
ENSDART00000144229.2	1779	1529.000	1.114279	57.916
ENSDART00000062968.6	2883	2633.000	0.000000	0.000
ENSDART00000189457.1	3494	3244.000	0.603184	66.516
ENSDART00000166981.2	2233	1983.000	0.044112	2.974
ENSDART00000193419.1	1060	810.000	1.137291	31.315
ENSDART00000011004.8	2975	2725.000	2.727029	252.609
ENSDART00000141141.3	837	587.000	0.452440	9.028
ENSDART00000142369.2	736	486.000	1.172035	19.363
ENSDART00000145502.3	1000	750.000	0.000000	0.000
ENSDART00000126095.3	741	491.000	0.000000	0.000
ENSDART00000042850.5	804	554.000	0.000000	0.000
ENSDART00000193961.1	373	123.000	0.000000	0.000
ENSDART00000172547.2	498	248.000	0.000000	0.000
ENSDART00000044000.7	6597	6347.000	1.325574	286.000
ENSDART00000100898.4	2172	1922.000	4.515182	295.000
ENSDART00000044776.6	2909	2659.000	9.238155	835.020
ENSDART00000125174.4	2502	2252.000	4.007951	306.820
ENSDART00000061525.5	2433	2183.000	0.000000	0.000
ENSDART00000149047.3	2589	2339.000	3.471246	276.000
ENSDART00000149223.2	913	663.000	0.000000	0.000
ENSDART00000080174.4	3990	3740.000	2.359697	300.000
ENSDART00000166809.2	913	663.000	0.887407	20.000
ENSDART00000006505.9	1327	1077.000	0.054629	2.000
ENSDART00000136707.2	3920	3670.000	0.000000	0.000
ENSDART00000031616.6	1212	962.000	0.000000	0.000
ENSDART00000184761.1	4002	3752.000	0.109978	14.027
ENSDART00000187222.1	4513	4263.000	3.933196	569.973
ENSDART00000110243.4	2725	2475.000	0.000000	0.000
ENSDART00000104160.4	905	655.000	8.129126	181.000
ENSDART00000190605.1	1395	1145.000	0.000000	0.000
ENSDART00000133152.2	986	736.000	0.113580	2.842
ENSDART00000065401.4	1160	910.000	5.630014	174.158
ENSDART00000160781.2	2278	2028.000	4.453249	307.000
ENSDART00000161692.2	644	394.000	0.000000	0.000
ENSDART00000160965.2	787	537.000	0.000000	0.000
ENSDART00000052423.6	2297	2047.000	7.353150	511.664
ENSDART00000189676.1	1767	1517.000	3.322540	171.336
ENSDART00000085559.5	1427	1177.000	0.069452	2.779
ENSDART00000129772.3	2495	2245.000	27.140595	2071.234
ENSDART00000162751.2	2497	2247.000	10.455821	798.647
ENSDART00000108906.4	3220	2970.000	5.857284	591.352
ENSDART00000143374.4	1794	1544.000	0.000000	0.000
ENSDART00000056457.5	1652	1402.000	0.587512	28.000
ENSDART00000122793.3	636	386.000	0.000000	0.000
ENSDART00000147471.2	1511	1261.000	9.012104	386.309
ENSDART00000136287.2	2810	2560.000	1.367457	119.000
ENSDART00000190593.1	2382	2132.000	0.000000	0.000
ENSDART00000182425.1	2421	2171.000	0.000000	0.000
ENSDART00000137633.2	3978	3728.000	1.696560	215.000
ENSDART00000167951.2	1565	1315.000	1.933563	86.433
ENSDART00000168667.2	541	291.000	0.362453	3.585
ENSDART00000163359.2	3066	2816.000	7.382083	706.651
ENSDART00000186156.1	1461	1211.000	0.000000	0.000
ENSDART00000138585.3	1133	883.000	0.000000	0.000
ENSDART00000026794.9	1947	1697.000	0.624061	36.000
ENSDART00000148714.2	665	415.000	1.695371	23.917
ENSDART00000111821.4	504	254.000	0.227628	1.965
ENSDART00000136793.3	189	7.759	13.247219	3.494
ENSDART00000003701.9	4348	4098.000	0.000000	0.000
ENSDART00000190702.1	8835	8585.000	0.000000	0.000
ENSDART00000191183.1	6189	5939.000	3.069246	619.639
ENSDART00000192502.1	8605	8355.000	0.157958	44.862
ENSDART00000184003.1	8751	8501.000	0.000000	0.000
ENSDART00000132189.2	2963	2713.000	5.251530	484.316
ENSDART00000183675.1	6665	6415.000	4.825868	1052.363
ENSDART00000148353.3	3949	3699.000	2.789299	350.730
ENSDART00000151801.2	758	508.000	0.193932	3.349
ENSDART00000146007.2	528	278.000	0.000000	0.000
ENSDART00000141292.4	738	488.000	0.959757	15.921
ENSDART00000105808.4	1503	1253.000	57.910350	2466.611
ENSDART00000007857.7	1387	1137.000	8.401105	324.706
ENSDART00000123938.3	759	509.000	0.000000	0.000
ENSDART00000193509.1	1355	1105.000	0.000000	0.000
ENSDART00000157702.2	766	516.000	0.000000	0.000
ENSDART00000153496.2	963	713.000	13.380815	324.314
ENSDART00000130809.3	918	668.000	4.775512	108.440
ENSDART00000153687.3	3039	2789.000	0.194723	18.461
ENSDART00000030603.8	2310	2060.000	0.000000	0.000
ENSDART00000137802.2	189	7.759	0.000000	0.000
ENSDART00000145060.2	710	460.000	0.000000	0.000
ENSDART00000133330.3	3557	3307.000	1.405496	158.000
ENSDART00000099378.5	1800	1550.000	0.000000	0.000
ENSDART00000171181.2	1254	1004.000	0.000000	0.000
ENSDART00000159075.2	642	392.000	0.000000	0.000
ENSDART00000180303.1	2883	2633.000	0.000000	0.000
ENSDART00000160941.2	3446	3196.000	0.101249	11.000
ENSDART00000190435.1	2706	2456.000	0.000000	0.000
ENSDART00000173392.2	927	677.000	0.695245	16.000
ENSDART00000172991.2	464	214.000	0.412396	3.000
ENSDART00000047020.7	1734	1484.000	9.574582	483.000
ENSDART00000137574.2	658	408.000	0.000000	0.000
ENSDART00000130028.4	3353	3103.000	0.218068	23.002
ENSDART00000064913.6	851	601.000	0.141363	2.888
ENSDART00000188392.1	4295	4045.000	0.000000	0.000
ENSDART00000140200.2	4697	4447.000	0.368711	55.737
ENSDART00000082411.7	7055	6805.000	0.104886	24.263
ENSDART00000187411.1	4691	4441.000	0.000000	0.000
ENSDART00000146362.2	702	452.000	0.000000	0.000
ENSDART00000130722.4	1897	1647.000	0.414718	23.219
ENSDART00000049219.7	1131	881.000	0.493559	14.781
ENSDART00000123495.3	1101	851.000	0.000000	0.000
ENSDART00000023123.8	2410	2160.000	3.730918	273.945
ENSDART00000149703.2	3439	3189.000	13.026357	1412.118
ENSDART00000082031.5	2112	1849.000	0.077645	4.880
ENSDART00000139983.2	526	276.000	17.693168	166.000
ENSDART00000153619.2	2386	2136.000	0.000000	0.000
ENSDART00000177679.2	4827	4577.000	0.000000	0.000
ENSDART00000185031.1	4764	4514.000	0.000000	0.000
ENSDART00000028944.9	2054	1804.000	0.000000	0.000
ENSDART00000174171.2	3104	2854.000	0.123690	12.000
ENSDART00000164596.2	1795	1545.000	1.923089	101.000
ENSDART00000140262.2	575	325.000	0.000000	0.000
ENSDART00000066317.6	1728	1478.000	3.004816	150.968
ENSDART00000185517.1	3482	3232.000	2.607212	286.445
ENSDART00000083593.6	2310	2060.000	0.000000	0.000
ENSDART00000168647.2	801	551.000	0.000000	0.000
ENSDART00000171672.2	752	502.000	0.000000	0.000
ENSDART00000191986.1	4166	3916.000	0.023317	3.104
ENSDART00000010477.8	2358	2108.000	7.510298	538.172
ENSDART00000128806.3	5814	5564.000	0.057806	10.933
ENSDART00000153113.2	709	459.000	0.000000	0.000
ENSDART00000179690.1	9045	8795.000	1.250228	373.782
ENSDART00000188059.1	9162	8912.000	0.000000	0.000
ENSDART00000139050.3	1958	1708.000	0.473355	27.483
ENSDART00000109657.2	1989	1739.000	0.177905	10.517
ENSDART00000001830.7	1421	1171.000	128.774032	5126.000
ENSDART00000152122.3	4000	3750.000	0.000000	0.000
ENSDART00000139417.2	746	496.000	0.107378	1.810
ENSDART00000133788.2	656	406.000	0.000000	0.000
ENSDART00000142806.3	7176	6926.000	0.010241	2.411
ENSDART00000149454.2	438	188.000	0.000000	0.000
ENSDART00000148865.3	767	517.000	2.972336	52.237
ENSDART00000150184.2	2172	1922.000	2.641324	172.571
ENSDART00000148976.2	2152	1902.000	0.151437	9.791
ENSDART00000171391.2	1822	1572.000	0.000000	0.000
ENSDART00000167130.2	1822	1572.000	3.474761	185.682
ENSDART00000022506.10	1122	872.000	1.123993	33.318
ENSDART00000148794.4	2313	2063.000	0.048034	3.369
ENSDART00000082080.7	2181	1931.000	0.070558	4.631
ENSDART00000139475.2	1549	1299.000	0.000000	0.000
ENSDART00000146979.2	502	252.000	0.000000	0.000
ENSDART00000146267.3	416	166.000	0.528465	2.982
ENSDART00000134647.3	1049	799.000	0.000000	0.000
ENSDART00000148365.2	520	270.000	0.000000	0.000
ENSDART00000043932.7	3390	3140.000	46.455353	4958.597
ENSDART00000139579.3	348	98.004	72.258877	240.730
ENSDART00000129561.3	3311	3061.000	76.640281	7974.690
ENSDART00000162546.3	3041	2791.000	0.000000	0.000
ENSDART00000140543.3	7798	7548.000	0.000000	0.000
ENSDART00000075953.5	8847	8597.000	1.423485	416.000
ENSDART00000137579.2	522	272.000	33.851820	313.000
ENSDART00000019461.9	1292	1042.000	1.248194	44.212
ENSDART00000190310.1	3557	3307.000	3.119959	350.733
ENSDART00000151187.2	452	202.000	0.000000	0.000
ENSDART00000133199.2	692	442.000	0.000000	0.000
ENSDART00000006344.9	1788	1538.000	45.199126	2363.087
ENSDART00000115031.4	906	656.000	46.099463	1028.000
ENSDART00000129743.3	1210	960.000	11.878219	387.629
ENSDART00000041114.5	785	535.000	84.305333	1533.212
ENSDART00000159808.2	932	682.000	4.502990	104.395
ENSDART00000171281.2	726	476.000	1.091737	17.665
ENSDART00000167824.3	912	662.000	0.147298	3.315
ENSDART00000173041.2	656	406.000	0.000000	0.000
ENSDART00000187110.1	999	749.000	8.510482	216.685
ENSDART00000157070.2	380	130.000	0.226289	1.000
ENSDART00000154020.3	2968	2718.000	5.293549	489.091
ENSDART00000154973.2	630	380.000	0.459656	5.938
ENSDART00000155328.2	765	515.000	2.951346	51.668
ENSDART00000104926.5	1956	1706.000	0.000000	0.000
ENSDART00000134251.3	4479	4229.000	19.367234	2784.189
ENSDART00000143476.2	738	488.000	0.991847	16.453
ENSDART00000089232.6	3147	2897.000	0.338729	33.358
ENSDART00000113567.4	5016	4766.000	4.378376	709.350
ENSDART00000184078.1	1917	1667.000	0.702618	39.815
ENSDART00000134645.2	807	557.000	0.000000	0.000
ENSDART00000052169.7	2838	2588.000	1.046203	92.039
ENSDART00000193376.1	4309	4059.000	0.064942	8.961
ENSDART00000006373.6	1820	1570.000	67.272135	3590.280
ENSDART00000011701.7	1835	1585.000	1199.496662	64628.150
ENSDART00000134835.3	804	554.000	4.506966	84.876
ENSDART00000144756.3	760	510.000	0.000000	0.000
ENSDART00000133465.2	766	516.000	0.222306	3.899
ENSDART00000139358.2	516	266.000	1.998885	18.074
ENSDART00000122115.4	1203	953.000	0.092605	3.000
ENSDART00000098968.4	459	209.000	0.000000	0.000
ENSDART00000172147.3	6275	6025.000	0.813971	166.709
ENSDART00000185980.1	3955	3705.000	0.019835	2.498
ENSDART00000147993.2	754	504.000	1.213280	20.787
ENSDART00000114877.4	1058	808.000	0.000000	0.000
ENSDART00000192180.1	1362	1112.000	1.275466	48.213
ENSDART00000125362.5	3310	3060.000	1.201990	125.030
ENSDART00000105902.5	2763	2513.000	0.000000	0.000
ENSDART00000013743.9	2013	1763.000	22.826555	1368.000
ENSDART00000129805.3	900	650.000	0.000000	0.000
ENSDART00000130492.4	3328	3078.000	0.551316	57.685
ENSDART00000145783.2	395	145.000	0.000000	0.000
ENSDART00000151213.3	3322	3072.000	0.000000	0.000
ENSDART00000191909.1	6894	6644.000	0.520950	117.657
ENSDART00000139980.3	3365	3105.000	3.259143	344.000
ENSDART00000165366.3	940	690.000	0.255805	6.000
ENSDART00000129568.3	2995	2745.000	75.013890	6999.668
ENSDART00000139003.2	2673	2423.000	9.797758	807.000
ENSDART00000025770.9	1777	1527.000	0.000000	0.000
ENSDART00000113864.4	2166	1916.000	0.184244	12.000
ENSDART00000057599.6	1049	799.000	8.578586	233.000
ENSDART00000144318.3	3136	2886.000	0.000000	0.000
ENSDART00000003736.9	4346	4096.000	0.267421	37.235
ENSDART00000017148.8	3045	2795.000	9.283107	882.000
ENSDART00000166465.3	2348	2098.000	0.140217	10.000
ENSDART00000146511.3	2629	2379.000	1.013773	81.984
ENSDART00000080306.5	1229	979.000	0.030049	1.000
ENSDART00000177971.2	2903	2653.000	0.000000	0.000
ENSDART00000060680.3	570	320.000	0.000000	0.000
ENSDART00000043298.8	1699	1449.000	75.746654	3731.000
ENSDART00000021753.8	2968	2718.000	6.147598	568.000
ENSDART00000103330.5	1562	1312.000	169.807560	7573.284
ENSDART00000153319.2	811	561.000	0.000000	0.000
ENSDART00000136582.2	1643	1393.000	0.000000	0.000
ENSDART00000109605.4	2946	2696.000	1.309387	120.000
ENSDART00000145880.2	262	24.731	0.000000	0.000
ENSDART00000121545.3	2902	2652.000	1.797958	162.086
ENSDART00000151261.3	5783	5533.000	3.774890	710.000
ENSDART00000103862.5	2183	1933.000	23.768524	1561.807
ENSDART00000145907.3	4522	4272.000	0.000000	0.000
ENSDART00000097770.6	3892	3642.000	0.024232	3.000
ENSDART00000133325.3	4637	4387.000	0.000000	0.000
ENSDART00000091151.7	5154	4904.000	0.539982	90.017
ENSDART00000089540.6	2343	2093.000	5.033714	358.139
ENSDART00000148035.2	445	195.000	3.147129	20.861
ENSDART00000146141.3	1718	1468.000	0.000000	0.000
ENSDART00000040424.4	2238	1988.000	0.029595	2.000
ENSDART00000016597.6	1354	1104.000	100.020117	3753.616
ENSDART00000146744.2	832	582.000	1.411229	27.920
ENSDART00000143133.2	768	518.000	3.876819	68.265
ENSDART00000192514.1	5069	4819.000	0.391479	64.130
ENSDART00000110398.4	1869	1619.000	0.127191	7.000
ENSDART00000139821.2	607	357.000	1.454644	17.653
ENSDART00000193855.1	1281	1031.000	0.000000	0.000
ENSDART00000124257.4	3612	3362.000	2.789113	318.755
ENSDART00000098692.5	7979	7729.000	0.324740	85.320
ENSDART00000058530.6	3018	2768.000	0.021427	2.016
ENSDART00000098859.5	2577	2327.000	0.000000	0.000
ENSDART00000131508.3	2805	2555.000	0.126651	11.000
ENSDART00000168795.2	2297	2047.000	0.000000	0.000
ENSDART00000103510.5	6274	6024.000	2.705399	554.000
ENSDART00000165904.2	3759	3509.000	0.000000	0.000
ENSDART00000060657.4	2087	1837.000	0.928807	58.000
ENSDART00000184764.1	1584	1334.000	0.000000	0.000
ENSDART00000152453.2	4405	4155.000	1.731585	244.573
ENSDART00000185994.1	3047	2797.000	0.000000	0.000
ENSDART00000007068.7	1182	932.000	0.000000	0.000
ENSDART00000162889.2	1223	973.000	2.924211	96.720
ENSDART00000169872.2	934	684.000	0.190868	4.438
ENSDART00000169451.2	470	220.000	0.693742	5.188
ENSDART00000157617.2	459	209.000	0.000000	0.000
ENSDART00000083928.6	1246	996.000	0.636510	21.551
ENSDART00000190087.1	4933	4683.000	0.333730	53.127
ENSDART00000141893.2	1177	927.000	0.000000	0.000
ENSDART00000091729.5	1392	1142.000	0.000000	0.000
ENSDART00000165392.2	632	382.000	49.208948	639.000
ENSDART00000033316.5	5862	5612.000	3.159610	602.760
ENSDART00000079594.4	1965	1715.000	10.636694	620.104
ENSDART00000055961.5	1481	1231.000	5.759245	241.000
ENSDART00000087187.6	2966	2716.000	3.054400	282.000
ENSDART00000017304.6	1874	1624.000	9.799814	541.000
ENSDART00000137315.2	1422	1172.000	15.160583	604.000
ENSDART00000011967.7	1639	1389.000	23.777218	1122.682
ENSDART00000182856.1	1449	1199.000	93.782566	3822.387
ENSDART00000165969.2	1156	906.000	0.818947	25.222
ENSDART00000058504.7	1461	1211.000	0.339204	13.964
ENSDART00000021645.8	2547	2297.000	4.339301	338.824
ENSDART00000188183.1	3036	2786.000	0.096890	9.176
ENSDART00000156457.2	1042	792.000	0.074287	2.000
ENSDART00000166501.2	2044	1794.000	1.378099	84.042
ENSDART00000170863.2	948	698.000	1.832769	43.487
ENSDART00000187124.1	2929	2679.000	0.127298	11.593
ENSDART00000181736.1	6310	6060.000	0.000000	0.000
ENSDART00000184062.1	6361	6111.000	0.525917	109.250
ENSDART00000136067.2	732	482.000	1.298715	21.279
ENSDART00000134695.2	388	138.000	12.790241	60.000
ENSDART00000085281.6	2280	2030.000	0.947933	65.413
ENSDART00000172130.2	2793	2543.000	1.090953	94.307
ENSDART00000172796.2	809	559.000	55.635798	1057.206
ENSDART00000173328.2	746	496.000	0.000000	0.000
ENSDART00000163949.2	480	230.000	0.000000	0.000
ENSDART00000102515.5	1173	923.000	0.312157	9.794
ENSDART00000145201.3	2782	2532.000	12.479367	1074.112
ENSDART00000039827.6	2621	2371.000	8.315086	670.180
ENSDART00000047055.7	1704	1454.000	2.468323	122.000
ENSDART00000146792.2	517	267.000	0.000000	0.000
ENSDART00000142819.2	529	279.000	0.000000	0.000
ENSDART00000066936.6	1701	1451.000	22.058098	1088.000
ENSDART00000150939.3	7428	7178.000	4.326245	1055.621
ENSDART00000151114.2	7446	7196.000	0.448043	109.599
ENSDART00000151635.2	509	259.000	0.000000	0.000
ENSDART00000187590.1	5961	5711.000	0.000000	0.000
ENSDART00000059478.6	1980	1730.000	1.751450	103.000
ENSDART00000054462.8	1004	754.000	19.087148	489.222
ENSDART00000166078.2	1351	1101.000	3.469640	129.857
ENSDART00000138551.2	1480	1230.000	0.339673	14.202
ENSDART00000169081.2	2418	2168.000	2.004204	147.705
ENSDART00000164949.2	539	289.000	0.000000	0.000
ENSDART00000152590.2	592	342.000	0.000000	0.000
ENSDART00000152143.3	2160	1910.000	0.000000	0.000
ENSDART00000187293.1	5765	5515.000	0.020790	3.898
ENSDART00000145013.2	2644	2394.000	7.466688	607.639
ENSDART00000081897.4	714	464.000	0.000000	0.000
ENSDART00000019078.5	1508	1258.000	0.911991	39.000
ENSDART00000144982.2	1052	802.000	0.000000	0.000
ENSDART00000132313.2	631	381.000	0.000000	0.000
ENSDART00000131386.4	1159	909.000	4.051232	125.183
ENSDART00000132702.2	577	327.000	63.179463	702.291
ENSDART00000040761.7	1041	791.000	61.637256	1657.346
ENSDART00000183161.1	4991	4741.000	0.000000	0.000
ENSDART00000189515.1	4891	4641.000	0.332355	52.433
ENSDART00000152389.2	1383	1133.000	0.363500	14.000
ENSDART00000109297.2	1047	797.000	0.000000	0.000
ENSDART00000151626.2	894	644.000	0.000000	0.000
ENSDART00000151150.2	2621	2371.000	12.196313	983.000
ENSDART00000142077.2	747	497.000	0.000000	0.000
ENSDART00000078781.5	1137	887.000	154.783930	4667.055
ENSDART00000140834.2	935	685.000	12.580631	292.945
ENSDART00000151599.3	1431	1181.000	0.000000	0.000
ENSDART00000139733.3	4201	3951.000	0.000000	0.000
ENSDART00000134692.2	555	305.000	0.000000	0.000
ENSDART00000091004.6	6157	5907.000	0.009960	2.000
ENSDART00000055186.6	997	747.000	141.141260	3584.000
ENSDART00000152705.3	2649	2399.000	18.933183	1544.000
ENSDART00000136743.2	547	297.000	0.000000	0.000
ENSDART00000140265.2	2680	2430.000	0.677935	56.000
ENSDART00000147328.4	800	550.000	15.509143	289.964
ENSDART00000142202.3	904	654.000	28.895802	642.401
ENSDART00000151309.2	836	586.000	10.900681	217.142
ENSDART00000058491.7	1609	1359.000	3.536334	163.368
ENSDART00000171806.3	5631	5381.000	19.877989	3636.042
ENSDART00000091987.7	1043	793.000	0.000000	0.000
ENSDART00000163265.2	1507	1257.000	0.023432	1.001
ENSDART00000132681.2	842	592.000	0.079310	1.596
ENSDART00000146469.3	2600	2350.000	3.086629	246.573
ENSDART00000108659.4	1788	1538.000	0.000000	0.000
ENSDART00000108868.4	5478	5228.000	0.371317	65.989
ENSDART00000161793.2	3150	2900.000	0.000000	0.000
ENSDART00000163354.2	2158	1908.000	0.095349	6.184
ENSDART00000089750.5	1520	1270.000	0.996027	43.000
ENSDART00000109259.4	4601	4351.000	5.453748	806.636
ENSDART00000136022.2	690	440.000	3.209188	48.000
ENSDART00000142686.2	2795	2545.000	0.000000	0.000
ENSDART00000144783.2	412	162.000	0.000000	0.000
ENSDART00000190779.1	5068	4818.000	0.000000	0.000
ENSDART00000110746.4	4823	4573.000	0.386216	60.038
ENSDART00000193226.1	5158	4908.000	0.503253	83.962
ENSDART00000154085.3	2942	2692.000	0.207628	19.000
ENSDART00000029459.8	1648	1398.000	0.000000	0.000
ENSDART00000006417.8	2008	1758.000	331.340742	19801.000
ENSDART00000134335.2	2097	1847.000	0.792992	49.789
ENSDART00000082872.6	1929	1679.000	0.494290	28.211
ENSDART00000081215.5	2214	1964.000	325.099461	21704.568
ENSDART00000137533.2	793	543.000	0.200913	3.709
ENSDART00000142261.2	784	534.000	0.290096	5.266
ENSDART00000002075.10	1662	1412.000	38.999567	1871.923
ENSDART00000174420.2	4323	4073.000	0.784334	108.595
ENSDART00000173559.2	771	521.000	0.000000	0.000
ENSDART00000099046.5	2748	2498.000	14.602790	1240.000
ENSDART00000078306.7	3993	3743.000	0.895093	113.889
ENSDART00000182852.1	3283	3033.000	0.050902	5.248
ENSDART00000135019.2	790	540.000	0.326862	6.000
ENSDART00000113418.4	3524	3274.000	0.637949	71.000
ENSDART00000103169.5	1986	1736.000	0.000000	0.000
ENSDART00000188315.1	1704	1454.000	0.000000	0.000
ENSDART00000050585.6	1790	1540.000	0.343794	17.998
ENSDART00000146555.3	887	637.000	1.090809	23.620
ENSDART00000082157.5	1086	836.000	0.000000	0.000
ENSDART00000080589.5	1542	1292.000	0.500918	22.000
ENSDART00000189363.1	864	614.000	0.000000	0.000
ENSDART00000108766.3	6772	6522.000	4.420301	980.000
ENSDART00000132933.3	734	484.000	0.000000	0.000
ENSDART00000027645.6	2172	1922.000	0.000000	0.000
ENSDART00000138514.3	464	214.000	0.000000	0.000
ENSDART00000138673.2	585	335.000	0.000000	0.000
ENSDART00000184215.1	2133	1883.000	0.000000	0.000
ENSDART00000110908.4	2193	1943.000	0.000000	0.000
ENSDART00000128257.3	1439	1189.000	0.456608	18.455
ENSDART00000129955.3	4713	4463.000	1.435904	217.844
ENSDART00000146454.2	3764	3514.000	0.879011	105.000
ENSDART00000133409.3	872	622.000	0.000000	0.000
ENSDART00000059820.7	2201	1951.000	2.140986	141.992
ENSDART00000050172.7	3555	3305.000	0.000000	0.000
ENSDART00000159851.2	933	683.000	0.831493	19.305
ENSDART00000158956.2	1647	1397.000	33.709380	1600.813
ENSDART00000103724.6	5436	5186.000	5.875321	1035.756
ENSDART00000188453.1	960	710.000	1.106609	26.708
ENSDART00000122520.4	1611	1361.000	14.924947	690.501
ENSDART00000143317.2	603	353.000	0.711277	8.535
ENSDART00000162356.2	1677	1427.000	16.326309	791.964
ENSDART00000135256.2	2273	2023.000	5.031376	346.000
ENSDART00000151457.3	1644	1394.000	0.000000	0.000
ENSDART00000083189.6	2736	2486.000	1.339090	113.163
ENSDART00000146385.3	985	735.000	0.237534	5.935
ENSDART00000174328.2	946	696.000	0.000000	0.000
ENSDART00000193947.1	3158	2908.000	0.686904	67.902
ENSDART00000111462.5	4667	4417.000	29.177793	4381.000
ENSDART00000141744.2	744	494.000	0.000000	0.000
ENSDART00000158682.2	595	345.000	0.000000	0.000
ENSDART00000172438.2	929	679.000	0.000000	0.000
ENSDART00000171916.2	5084	4834.000	0.000000	0.000
ENSDART00000171521.2	4715	4465.000	2.634689	399.893
ENSDART00000159603.2	498	248.000	0.000000	0.000
ENSDART00000181339.1	6540	6290.000	0.000000	0.000
ENSDART00000087105.7	5011	4761.000	0.350910	56.792
ENSDART00000187116.1	6437	6187.000	0.091838	19.315
ENSDART00000111042.5	2302	2052.000	3.637622	253.740
ENSDART00000161427.2	1205	955.000	0.000000	0.000
ENSDART00000073736.4	1565	1315.000	0.000000	0.000
ENSDART00000181744.1	3819	3569.000	0.000000	0.000
ENSDART00000148027.3	1396	1146.000	0.000000	0.000
ENSDART00000186817.1	991	741.000	0.000000	0.000
ENSDART00000151952.3	3708	3458.000	0.156725	18.423
ENSDART00000151932.2	645	395.000	0.000000	0.000
ENSDART00000169969.2	3087	2837.000	0.000000	0.000
ENSDART00000156148.2	810	560.000	0.000000	0.000
ENSDART00000115375.5	2016	1766.000	0.171828	10.315
ENSDART00000161685.2	1643	1393.000	0.102364	4.847
ENSDART00000060134.5	2401	2151.000	0.377061	27.571
ENSDART00000183416.1	3353	3103.000	0.478090	50.429
ENSDART00000143530.2	549	299.000	0.695971	7.074
ENSDART00000014166.6	1100	850.000	12.180567	351.949
ENSDART00000153231.2	790	540.000	0.000000	0.000
ENSDART00000179266.2	1549	1299.000	1.334084	58.910
ENSDART00000138463.3	1239	989.000	0.069567	2.339
ENSDART00000166243.2	411	161.000	0.000000	0.000
ENSDART00000082067.5	1304	1054.000	0.323402	11.587
ENSDART00000152974.2	841	591.000	0.000000	0.000
ENSDART00000133188.2	251	20.005	0.000000	0.000
ENSDART00000074540.6	1226	976.000	0.429754	14.258
ENSDART00000178562.2	6343	6093.000	0.212798	44.075
ENSDART00000026767.9	3363	3113.000	6.416486	679.000
ENSDART00000089246.6	952	691.000	0.085145	2.000
ENSDART00000135410.2	542	292.000	0.000000	0.000
ENSDART00000139789.3	650	400.000	0.000000	0.000
ENSDART00000134715.3	1511	1261.000	0.000000	0.000
ENSDART00000147930.2	236	15.266	0.000000	0.000
ENSDART00000177426.2	4703	4453.000	0.000000	0.000
ENSDART00000147085.2	265	26.238	1.121163	1.000
ENSDART00000147936.2	857	607.000	0.339247	7.000
ENSDART00000132326.3	1118	868.000	0.000000	0.000
ENSDART00000144568.2	381	131.000	0.000000	0.000
ENSDART00000133774.2	615	365.000	0.000000	0.000
ENSDART00000137664.2	280	35.332	0.000000	0.000
ENSDART00000111705.4	1216	966.000	0.000000	0.000
ENSDART00000124762.3	2292	2042.000	2.539481	176.276
ENSDART00000078671.5	1208	958.000	0.000000	0.000
ENSDART00000114383.3	2732	2482.000	0.497799	42.000
ENSDART00000025146.9	3908	3658.000	2.261782	281.247
ENSDART00000043843.7	2402	2152.000	4.655387	340.558
ENSDART00000165079.2	1657	1407.000	0.761923	36.442
ENSDART00000103025.5	868	618.000	0.000000	0.000
ENSDART00000170786.2	767	517.000	0.000000	0.000
ENSDART00000103955.5	2281	2031.000	1.274616	88.000
ENSDART00000056667.7	2114	1864.000	0.931135	59.000
ENSDART00000133381.2	856	606.000	0.000000	0.000
ENSDART00000142808.2	525	275.000	3.145063	29.401
ENSDART00000132468.3	720	470.000	0.113987	1.821
ENSDART00000060056.5	1348	1098.000	422.238898	15759.919
ENSDART00000144649.3	758	508.000	0.285335	4.927
ENSDART00000126929.3	1724	1474.000	2.481706	124.349
ENSDART00000005842.7	1805	1542.000	0.515106	27.001
ENSDART00000158226.2	1745	1495.000	0.806788	41.001
ENSDART00000173687.2	3884	3634.000	5.003259	618.061
ENSDART00000083719.7	4393	4143.000	2.051625	288.939
ENSDART00000145480.3	1962	1712.000	0.171832	10.000
ENSDART00000132435.2	564	314.000	0.000000	0.000
ENSDART00000025241.5	1661	1411.000	0.000000	0.000
ENSDART00000111114.5	3639	3389.000	2.051439	236.333
ENSDART00000113780.4	1290	1040.000	0.792011	28.000
ENSDART00000162225.2	8288	8038.000	3.677646	1004.873
ENSDART00000158790.2	420	170.000	0.000000	0.000
ENSDART00000168173.2	4340	4090.000	0.008103	1.127
ENSDART00000167211.2	941	691.000	0.000000	0.000
ENSDART00000163874.2	7814	7564.000	0.000000	0.000
ENSDART00000142826.3	3037	2787.000	1.765072	167.222
ENSDART00000112968.5	2139	1889.000	0.993223	63.778
ENSDART00000157062.2	543	293.000	0.000000	0.000
ENSDART00000153913.2	3508	3258.000	12.514651	1386.000
ENSDART00000155261.2	548	298.000	84.600152	857.000
ENSDART00000161005.2	1373	1123.000	0.864452	33.000
ENSDART00000144799.2	2901	2651.000	0.000000	0.000
ENSDART00000175083.2	5181	4931.000	0.059658	10.000
ENSDART00000147159.2	664	414.000	0.000000	0.000
ENSDART00000144254.2	406	156.000	0.000000	0.000
ENSDART00000083395.7	2767	2517.000	13.510804	1156.000
ENSDART00000127371.4	1279	1029.000	0.100952	3.531
ENSDART00000100276.4	1152	902.000	85.945516	2635.258
ENSDART00000138478.2	685	435.000	0.078360	1.159
ENSDART00000015333.8	2095	1845.000	0.302945	19.000
ENSDART00000144232.3	2431	2181.000	3.372026	250.000
ENSDART00000183051.1	1610	1360.000	0.000000	0.000
ENSDART00000129655.3	865	615.000	0.000000	0.000
ENSDART00000078128.4	4104	3854.000	6.480411	849.000
ENSDART00000184053.1	3858	3608.000	0.000000	0.000
ENSDART00000159594.2	2386	2136.000	10.938727	794.258
ENSDART00000139051.4	637	387.000	0.000000	0.000
ENSDART00000005548.6	577	327.000	0.000000	0.000
ENSDART00000161320.2	637	387.000	0.000000	0.000
ENSDART00000142705.4	870	620.000	0.000000	0.000
ENSDART00000067510.5	791	541.000	0.543763	10.000
ENSDART00000123845.4	2405	2155.000	1.270643	93.082
ENSDART00000157128.2	574	324.000	0.000000	0.000
ENSDART00000190146.1	3332	3082.000	0.156665	16.413
ENSDART00000147438.2	2755	2505.000	1.444455	123.000
ENSDART00000179726.1	714	464.000	1.141198	18.000
ENSDART00000170810.2	1226	976.000	3.206201	106.374
ENSDART00000057179.7	2082	1832.000	0.000000	0.000
ENSDART00000192236.1	5182	4932.000	0.792308	132.834
ENSDART00000171563.2	2299	2049.000	0.000000	0.000
ENSDART00000134506.4	2137	1887.000	0.982144	63.000
ENSDART00000003929.7	4623	4373.000	13.280518	1974.185
ENSDART00000167466.2	1601	1351.000	1.781488	81.815
ENSDART00000097648.5	2615	2365.000	14.553294	1170.000
ENSDART00000138200.3	2299	2049.000	0.000000	0.000
ENSDART00000142782.2	2620	2370.000	0.000000	0.000
ENSDART00000141146.3	1056	806.000	0.000000	0.000
ENSDART00000168553.2	411	161.000	0.000000	0.000
ENSDART00000158802.2	1752	1502.000	0.000000	0.000
ENSDART00000166492.2	2587	2337.000	0.219595	17.445
ENSDART00000137170.3	2784	2534.000	1.404706	121.000
ENSDART00000104298.5	858	608.000	155.177133	3207.190
ENSDART00000142228.2	1058	808.000	0.100315	2.755
ENSDART00000131809.2	757	507.000	0.000000	0.000
ENSDART00000144281.2	864	614.000	0.000000	0.000
ENSDART00000141421.2	726	476.000	0.000000	0.000
ENSDART00000135820.3	8551	8301.000	6.926988	1954.647
ENSDART00000152870.3	890	640.000	0.000000	0.000
ENSDART00000145852.2	1630	1380.000	0.000000	0.000
ENSDART00000010329.9	1644	1394.000	55.838489	2646.000
ENSDART00000112106.4	2844	2594.000	0.000000	0.000
ENSDART00000148955.2	209	10.040	86.611290	29.559
ENSDART00000082071.6	1509	1259.000	66.562929	2848.732
ENSDART00000184700.1	2341	2091.000	0.000000	0.000
ENSDART00000188127.1	1956	1706.000	7.392486	428.709
ENSDART00000160511.2	3075	2825.000	0.573848	55.107
ENSDART00000113037.3	3297	3047.000	1.080280	111.893
ENSDART00000010362.8	1453	1203.000	1.002593	41.000
ENSDART00000127200.2	1277	1027.000	0.000000	0.000
ENSDART00000173027.2	517	267.000	0.000000	0.000
ENSDART00000173239.2	3375	3110.000	3.282280	347.000
ENSDART00000175424.2	2476	2226.000	0.000000	0.000
ENSDART00000184673.1	2446	2196.000	0.000000	0.000
ENSDART00000171338.2	2707	2457.000	0.131703	11.000
ENSDART00000153343.2	3660	3410.000	1.388457	160.946
ENSDART00000039829.6	1324	1061.000	43.807482	1580.000
ENSDART00000073597.4	1562	1312.000	6.031496	269.000
ENSDART00000105711.6	3429	3179.000	0.439768	47.523
ENSDART00000022654.8	6312	6062.000	0.000000	0.000
ENSDART00000130585.4	5665	5415.000	1.226912	225.842
ENSDART00000148071.4	3851	3601.000	0.000000	0.000
ENSDART00000016530.6	3216	2966.000	0.000000	0.000
ENSDART00000129151.4	2396	2146.000	0.369114	26.927
ENSDART00000137392.2	465	215.000	0.000000	0.000
ENSDART00000132375.3	757	507.000	0.000000	0.000
ENSDART00000191023.1	4724	4474.000	0.144898	22.037
ENSDART00000130734.3	4681	4431.000	1.549114	233.334
ENSDART00000018228.9	4420	4170.000	6.525477	925.000
ENSDART00000076750.6	920	670.000	1.081284	24.627
ENSDART00000155140.3	1609	1359.000	0.183717	8.487
ENSDART00000146250.2	421	171.000	0.000000	0.000
ENSDART00000134640.2	746	496.000	0.000000	0.000
ENSDART00000139591.3	1796	1546.000	0.000000	0.000
ENSDART00000132129.3	2211	1961.000	0.399831	26.653
ENSDART00000049180.5	1618	1368.000	0.000000	0.000
ENSDART00000190640.1	2254	2004.000	0.314695	21.438
ENSDART00000192002.1	2254	2004.000	0.000000	0.000
ENSDART00000075414.7	1655	1405.000	0.000000	0.000
ENSDART00000112947.5	2877	2627.000	0.246359	22.000
ENSDART00000141766.2	570	320.000	0.000000	0.000
ENSDART00000105602.5	1976	1726.000	2.189457	128.461
ENSDART00000170751.2	2318	2068.000	3.314454	233.000
ENSDART00000185490.1	1947	1697.000	0.000000	0.000
ENSDART00000143847.2	1444	1194.000	0.368608	14.961
ENSDART00000081543.5	3619	3369.000	0.812401	93.039
ENSDART00000136741.2	984	734.000	0.000000	0.000
ENSDART00000135924.2	1232	982.000	6.590491	220.000
ENSDART00000092138.8	5343	5093.000	1.108685	191.944
ENSDART00000092112.8	5187	4937.000	0.000000	0.000
ENSDART00000151573.2	726	454.000	0.115433	1.781
ENSDART00000151400.3	5066	4816.000	3.807143	623.274
ENSDART00000142464.2	1020	770.000	0.000000	0.000
ENSDART00000180318.1	2453	2203.000	0.026712	2.000
ENSDART00000143811.3	1551	1301.000	0.248726	11.000
ENSDART00000131658.3	1236	986.000	0.000000	0.000
ENSDART00000143799.3	1200	950.000	0.000000	0.000
ENSDART00000097459.4	3001	2751.000	0.000000	0.000
ENSDART00000133892.2	1026	776.000	0.000000	0.000
ENSDART00000135331.2	267	27.299	1.077586	1.000
ENSDART00000128198.3	5799	5549.000	0.000000	0.000
ENSDART00000114759.4	3042	2792.000	21.328885	2024.310
ENSDART00000126018.3	3795	3545.000	2.289308	275.876
ENSDART00000098364.6	3654	3404.000	0.000000	0.000
ENSDART00000125175.3	1800	1550.000	2.431675	128.124
ENSDART00000023654.6	1730	1480.000	22.778729	1146.000
ENSDART00000101726.4	1992	1742.000	1.538969	91.132
ENSDART00000146673.2	638	388.000	0.612867	8.083
ENSDART00000146103.2	1459	1209.000	3.187510	131.000
ENSDART00000193921.1	1362	1112.000	0.000000	0.000
ENSDART00000145107.3	2340	2090.000	2.406891	171.000
ENSDART00000146855.2	846	596.000	0.000000	0.000
ENSDART00000037997.6	580	330.000	0.534865	6.000
ENSDART00000140346.3	2697	2447.000	0.641550	53.365
ENSDART00000137933.2	300	51.326	0.000000	0.000
ENSDART00000131411.2	965	715.000	2.055716	49.965
ENSDART00000010683.6	1314	1064.000	13.410296	485.035
ENSDART00000154381.2	776	526.000	0.000000	0.000
ENSDART00000155956.3	2758	2508.000	1.774733	151.305
ENSDART00000153597.2	740	490.000	0.250572	4.174
ENSDART00000190814.1	2527	2277.000	0.484751	37.521
ENSDART00000169029.3	891	641.000	0.000000	0.000
ENSDART00000148319.4	1887	1637.000	5.187644	288.677
ENSDART00000173243.2	488	238.000	0.222948	1.804
ENSDART00000052569.7	1947	1697.000	5.962285	343.944
ENSDART00000137652.2	804	554.000	0.000000	0.000
ENSDART00000186872.1	2880	2630.000	0.771475	68.972
ENSDART00000181864.1	1721	1471.000	0.970588	48.533
ENSDART00000159984.2	1758	1508.000	0.000000	0.000
ENSDART00000163603.2	778	528.000	0.198121	3.556
ENSDART00000157682.3	2388	2138.000	1.065582	77.444
ENSDART00000187937.1	2460	2210.000	0.000000	0.000
ENSDART00000097626.3	1060	810.000	0.000000	0.000
ENSDART00000066898.5	531	281.000	853.418692	8151.957
ENSDART00000133551.2	873	623.000	0.000000	0.000
ENSDART00000174400.2	1789	1539.000	19.574295	1024.043
ENSDART00000151329.2	4659	4409.000	1.067546	160.000
ENSDART00000012873.8	2479	2229.000	2.982811	226.011
ENSDART00000180483.1	4931	4681.000	0.029313	4.664
ENSDART00000138402.2	849	599.000	0.685250	13.953
ENSDART00000135769.2	914	664.000	1.927211	43.500
ENSDART00000145734.3	1209	959.000	3.009723	98.116
ENSDART00000133706.2	894	644.000	6.999134	153.223
ENSDART00000138754.4	11949	11699.000	1.341435	533.472
ENSDART00000113176.4	8565	8315.000	0.202972	57.371
ENSDART00000058586.7	2543	2293.000	6.798313	529.906
ENSDART00000124543.3	669	419.000	0.708707	10.094
ENSDART00000013079.9	2327	2077.000	402.339057	28406.786
ENSDART00000153152.2	539	289.000	0.123547	1.214
ENSDART00000067339.6	2837	2587.000	0.579936	51.000
ENSDART00000166351.2	3082	2832.000	3.469443	334.000
ENSDART00000173863.2	523	273.000	19.627061	182.143
ENSDART00000169291.2	633	383.000	4.295053	55.919
ENSDART00000113904.4	633	383.000	0.302494	3.938
ENSDART00000164568.2	951	701.000	0.000000	0.000
ENSDART00000166327.2	1608	1358.000	0.000000	0.000
ENSDART00000160265.2	1614	1364.000	0.000000	0.000
ENSDART00000164299.2	7932	7682.000	0.172439	45.030
ENSDART00000163740.2	2826	2576.000	0.000000	0.000
ENSDART00000050970.5	1746	1496.000	0.292829	14.891
ENSDART00000156230.3	1749	1499.000	0.000000	0.000
ENSDART00000150512.4	1828	1578.000	0.000000	0.000
ENSDART00000191306.1	2991	2741.000	0.139519	13.000
ENSDART00000181773.1	3078	2828.000	0.000000	0.000
ENSDART00000183231.1	3177	2927.000	0.000000	0.000
ENSDART00000135846.3	13851	13601.000	2.286956	1057.358
ENSDART00000112256.4	14414	14164.000	0.034564	16.642
ENSDART00000176903.2	14531	14281.000	0.000000	0.000
ENSDART00000121826.4	9671	9421.000	0.138891	44.480
ENSDART00000189079.1	1576	1326.000	0.651027	29.345
ENSDART00000137647.2	1090	840.000	0.000000	0.000
ENSDART00000090731.6	3714	3464.000	2.123091	250.000
ENSDART00000127153.4	3679	3429.000	0.000000	0.000
ENSDART00000012091.9	2928	2678.000	17.762579	1617.000
ENSDART00000150739.3	3223	2973.000	3.976145	401.838
ENSDART00000067256.7	2498	2248.000	0.000000	0.000
ENSDART00000164771.3	4918	4668.000	0.687214	109.048
ENSDART00000146418.2	1616	1366.000	3.079583	143.000
ENSDART00000004379.7	3003	2753.000	4.338368	406.000
ENSDART00000051491.5	1577	1327.000	13.988303	631.000
ENSDART00000123635.4	524	274.000	0.000000	0.000
ENSDART00000148670.2	1342	1092.000	26.198844	972.519
ENSDART00000157464.3	2935	2685.000	8.912707	813.481
ENSDART00000163085.2	730	480.000	0.000000	0.000
ENSDART00000135909.3	572	322.000	0.000000	0.000
ENSDART00000143179.3	464	214.000	3.750604	27.284
ENSDART00000097214.5	4122	3872.000	0.835193	109.930
ENSDART00000133738.2	424	174.000	0.169066	1.000
ENSDART00000151809.2	1644	1394.000	0.000000	0.000
ENSDART00000135582.2	280	35.332	1.537359	1.846
ENSDART00000139154.2	975	725.000	0.201248	4.960
ENSDART00000144704.2	561	311.000	0.662131	7.000
ENSDART00000147245.2	373	123.000	1.674169	7.000
ENSDART00000160867.2	5096	4846.000	1.075413	177.154
ENSDART00000083957.6	2687	2437.000	0.000000	0.000
ENSDART00000193650.1	537	287.000	0.298270	2.910
ENSDART00000150136.2	1744	1494.000	0.000000	0.000
ENSDART00000032188.7	6047	5797.000	0.310567	61.200
ENSDART00000159611.4	7939	7689.000	0.858990	224.518
ENSDART00000173676.2	2569	2319.000	0.000000	0.000
ENSDART00000183559.1	264	25.725	0.000000	0.000
ENSDART00000132297.4	3630	3380.000	1.557912	179.000
ENSDART00000132810.2	216	11.099	0.000000	0.000
ENSDART00000145903.2	615	365.000	0.000000	0.000
ENSDART00000040066.7	1178	928.000	0.000000	0.000
ENSDART00000149800.2	403	153.000	0.000000	0.000
ENSDART00000061828.6	1057	807.000	0.072906	2.000
ENSDART00000058667.7	1368	1118.000	0.000000	0.000
ENSDART00000133279.2	626	376.000	0.000000	0.000
ENSDART00000085738.6	5703	5453.000	0.356471	66.077
ENSDART00000164914.2	6496	6246.000	0.000000	0.000
ENSDART00000136849.2	1507	1257.000	0.000000	0.000
ENSDART00000179679.1	1378	1128.000	0.026079	1.000
ENSDART00000146897.2	617	367.000	0.485554	6.058
ENSDART00000036813.6	1663	1413.000	11.323524	543.898
ENSDART00000132827.2	2414	2164.000	0.271881	20.000
ENSDART00000083241.5	2264	2014.000	0.000000	0.000
ENSDART00000162580.2	700	450.000	9.126926	139.614
ENSDART00000172515.2	1634	1384.000	63.873523	3005.041
ENSDART00000164310.2	505	255.000	0.272081	2.358
ENSDART00000161606.2	743	493.000	10.322176	172.986
ENSDART00000137667.2	455	205.000	0.000000	0.000
ENSDART00000147589.3	854	604.000	0.123138	2.528
ENSDART00000146959.2	419	169.000	0.000000	0.000
ENSDART00000138266.2	726	476.000	0.000000	0.000
ENSDART00000136580.2	841	591.000	0.155780	3.130
ENSDART00000143239.3	3084	2834.000	5.342470	514.678
ENSDART00000040754.8	2280	2030.000	0.000000	0.000
ENSDART00000175009.2	2271	2021.000	2.731632	187.664
ENSDART00000132466.5	5575	5325.000	2.756687	499.000
ENSDART00000138113.2	629	379.000	0.000000	0.000
ENSDART00000127075.3	1714	1464.000	9.441319	469.859
ENSDART00000187921.1	1107	857.000	0.000000	0.000
ENSDART00000062793.5	13486	13236.000	23.318903	10492.000
ENSDART00000142729.2	569	319.000	1.057788	11.471
ENSDART00000109266.5	5697	5447.000	2.546568	471.527
ENSDART00000170587.2	679	429.000	0.891606	13.002
ENSDART00000166191.2	2213	1963.000	0.078317	5.226
ENSDART00000152515.2	694	444.000	0.463790	7.000
ENSDART00000171640.2	2343	2093.000	0.000000	0.000
ENSDART00000066924.8	3113	2863.000	2.963151	288.382
ENSDART00000066925.6	1860	1610.000	0.346577	18.968
ENSDART00000193020.1	3794	3544.000	0.329120	39.650
ENSDART00000144013.2	3555	3305.000	5.963655	670.004
ENSDART00000185815.1	4884	4634.000	0.203117	31.996
ENSDART00000184129.1	6171	5921.000	0.000000	0.000
ENSDART00000064701.6	4613	4363.000	0.000000	0.000
ENSDART00000155689.2	916	666.000	0.000000	0.000
ENSDART00000091549.6	2066	1816.000	0.809955	50.000
ENSDART00000019949.9	7368	7118.000	25.397974	6145.404
ENSDART00000165021.3	1843	1593.000	5.788137	313.435
ENSDART00000134888.3	667	417.000	0.000000	0.000
ENSDART00000131320.2	408	158.000	0.000000	0.000
ENSDART00000114911.4	2672	2422.000	0.000000	0.000
ENSDART00000148100.3	783	533.000	0.709839	12.861
ENSDART00000137816.3	934	684.000	0.000000	0.000
ENSDART00000182462.1	2512	2262.000	0.235897	18.139
ENSDART00000139016.4	2066	1816.000	0.320702	19.798
ENSDART00000114241.4	2215	1965.000	1.479637	98.835
ENSDART00000176910.2	1761	1511.000	0.033059	1.698
ENSDART00000169037.2	2533	2283.000	2.950775	229.000
ENSDART00000162308.2	323	73.133	0.000000	0.000
ENSDART00000156309.3	635	385.000	0.000000	0.000
ENSDART00000156640.2	367	117.000	0.502864	2.000
ENSDART00000156809.3	564	314.000	0.117698	1.256
ENSDART00000101661.5	3528	3278.000	0.000000	0.000
ENSDART00000183273.1	3553	3303.000	0.000000	0.000
ENSDART00000157582.2	3745	3495.000	1.186803	141.000
ENSDART00000140019.3	4462	4212.000	7.529439	1078.064
ENSDART00000161950.3	5407	5157.000	1.464699	256.767
ENSDART00000137688.2	1670	1420.000	5.330607	257.311
ENSDART00000000877.7	1379	1129.000	0.000000	0.000
ENSDART00000046003.7	6884	6634.000	0.864701	195.000
ENSDART00000145789.4	3071	2821.000	0.020856	2.000
ENSDART00000177298.2	2343	2093.000	0.000000	0.000
ENSDART00000137189.5	5837	5587.000	0.218986	41.590
ENSDART00000151254.2	761	511.000	0.000000	0.000
ENSDART00000169246.3	8305	8055.000	0.000000	0.000
ENSDART00000190583.1	8269	8019.000	0.045546	12.416
ENSDART00000189521.1	8323	8073.000	0.000000	0.000
ENSDART00000122645.3	618	368.000	11.238569	140.589
ENSDART00000179670.1	974	724.000	0.000000	0.000
ENSDART00000004920.8	1599	1349.000	42.576094	1952.411
ENSDART00000024576.9	2326	2076.000	17.685118	1248.041
ENSDART00000149350.2	2024	1774.000	40.875468	2464.959
ENSDART00000146735.4	2891	2641.000	0.810449	72.759
ENSDART00000126815.4	2647	2397.000	44.268630	3607.095
ENSDART00000185610.1	1164	914.000	0.080368	2.497
ENSDART00000138344.3	2153	1903.000	0.000000	0.000
ENSDART00000135302.2	337	87.022	0.000000	0.000
ENSDART00000077161.4	5733	5483.000	0.706542	131.689
ENSDART00000146779.3	4900	4650.000	3.346517	528.980
ENSDART00000149590.2	1050	800.000	0.000000	0.000
ENSDART00000149213.2	503	253.000	0.000000	0.000
ENSDART00000169044.2	4777	4527.000	0.000000	0.000
ENSDART00000145931.3	7897	7647.000	0.168929	43.913
ENSDART00000161657.2	384	134.000	2.853942	13.000
ENSDART00000110470.4	2031	1781.000	6.359213	385.000
ENSDART00000161749.2	2010	1760.000	0.000000	0.000
ENSDART00000193976.1	1596	1346.000	0.000000	0.000
ENSDART00000193660.1	2013	1763.000	0.000000	0.000
ENSDART00000162374.2	1562	1298.000	0.144514	6.376
ENSDART00000057434.6	1431	1181.000	0.233329	9.367
ENSDART00000021384.9	3037	2787.000	1.815508	172.000
ENSDART00000101619.3	1464	1214.000	0.000000	0.000
ENSDART00000080313.4	1622	1372.000	12.071490	563.000
ENSDART00000125423.4	3428	3178.000	0.000000	0.000
ENSDART00000126784.3	653	403.000	0.000000	0.000
ENSDART00000000192.10	6443	6193.000	0.362083	76.226
ENSDART00000128276.2	1697	1447.000	0.734269	36.117
ENSDART00000190222.1	1066	816.000	0.000000	0.000
ENSDART00000078755.5	1332	1082.000	0.000000	0.000
ENSDART00000136789.2	4797	4547.000	3.117585	481.878
ENSDART00000092343.6	4740	4490.000	1.710820	261.122
ENSDART00000184682.1	3678	3428.000	0.000000	0.000
ENSDART00000102501.5	1629	1365.000	10.184929	472.589
ENSDART00000141892.3	1885	1635.000	4.297358	238.843
ENSDART00000134200.2	949	699.000	0.844437	20.065
ENSDART00000131628.2	957	707.000	0.000000	0.000
ENSDART00000140711.3	3189	2939.000	0.343672	34.335
ENSDART00000111409.3	3734	3484.000	6.270778	742.665
ENSDART00000090611.6	1835	1585.000	2.746876	148.000
ENSDART00000152406.2	927	677.000	0.000000	0.000
ENSDART00000019350.9	2587	2337.000	7.476952	593.987
ENSDART00000144336.3	1177	927.000	1.939056	61.103
ENSDART00000126395.2	2337	2087.000	0.026925	1.910
ENSDART00000135757.2	715	465.000	0.000000	0.000
ENSDART00000164270.2	1443	1193.000	0.000000	0.000
ENSDART00000135088.3	1208	958.000	0.000000	0.000
ENSDART00000099619.6	1238	988.000	0.000000	0.000
ENSDART00000156317.3	801	551.000	0.000000	0.000
ENSDART00000164656.2	1141	891.000	2.639042	79.931
ENSDART00000149764.2	882	632.000	0.000000	0.000
ENSDART00000135644.2	905	655.000	0.521914	11.621
ENSDART00000147702.4	5546	5296.000	2.304662	414.905
ENSDART00000003497.11	4062	3812.000	0.000000	0.000
ENSDART00000179698.1	2526	2276.000	0.212932	16.474
ENSDART00000060117.5	1477	1227.000	0.000000	0.000
ENSDART00000190774.1	1024	774.000	0.000000	0.000
ENSDART00000137228.2	1120	870.000	0.743892	22.000
ENSDART00000146680.3	3101	2851.000	0.474643	46.000
ENSDART00000192497.1	2976	2726.000	0.021583	2.000
ENSDART00000154414.2	1314	1064.000	5.907643	213.673
ENSDART00000153522.2	795	545.000	0.449478	8.327
ENSDART00000122424.3	2480	2230.000	5.350416	405.589
ENSDART00000192843.1	1043	793.000	12.601211	339.687
ENSDART00000155112.3	12957	12707.000	1.107721	478.484
ENSDART00000103486.5	8601	8351.000	0.005342	1.516
ENSDART00000083134.6	2066	1816.000	0.163278	10.079
ENSDART00000124360.3	1439	1189.000	0.000000	0.000
ENSDART00000122423.3	1887	1637.000	6.271672	349.000
ENSDART00000131438.2	2542	2292.000	0.243863	19.000
ENSDART00000143185.2	959	709.000	0.226632	5.462
ENSDART00000134796.2	917	667.000	0.685287	15.538
ENSDART00000183197.1	1261	1011.000	0.000000	0.000
ENSDART00000191595.1	363	113.000	0.000000	0.000
ENSDART00000010517.8	1563	1313.000	18.976900	847.000
ENSDART00000123244.3	1715	1465.000	0.000000	0.000
ENSDART00000187418.1	1451	1201.000	0.367417	15.000
ENSDART00000148339.2	602	352.000	0.000000	0.000
ENSDART00000140098.2	1482	1232.000	0.023878	1.000
ENSDART00000176938.2	815	565.000	0.000000	0.000
ENSDART00000142223.3	2998	2748.000	1.042173	97.353
ENSDART00000054020.6	6632	6382.000	0.431661	93.647
ENSDART00000063601.8	1273	1023.000	0.000000	0.000
ENSDART00000140140.4	1908	1658.000	0.000000	0.000
ENSDART00000131528.2	984	734.000	2.646404	66.031
ENSDART00000192741.1	772	522.000	0.000000	0.000
ENSDART00000077447.4	1323	1073.000	10.936326	398.901
ENSDART00000192602.1	1870	1620.000	2.706939	149.069
ENSDART00000156445.4	2007	1757.000	0.000000	0.000
ENSDART00000124677.3	1383	1133.000	0.000000	0.000
ENSDART00000155251.2	1272	1022.000	0.175871	6.110
ENSDART00000127797.3	1728	1478.000	0.000000	0.000
ENSDART00000131430.2	1498	1248.000	0.000000	0.000
ENSDART00000105394.3	1650	1400.000	0.000000	0.000
ENSDART00000188636.1	786	536.000	0.000000	0.000
ENSDART00000031356.7	567	317.000	0.000000	0.000
ENSDART00000154146.2	500	250.000	0.000000	0.000
ENSDART00000156103.2	2296	2046.000	0.342490	23.820
ENSDART00000138703.2	2529	2279.000	0.000000	0.000
ENSDART00000053539.6	1063	813.000	1.447358	40.000
ENSDART00000101977.5	1869	1619.000	7.649655	421.000
ENSDART00000132488.2	846	596.000	0.255153	5.169
ENSDART00000075312.6	4435	4185.000	5.376212	764.831
ENSDART00000027242.6	2786	2536.000	0.254219	21.915
ENSDART00000141906.2	4245	3995.000	1.979313	268.797
ENSDART00000136594.3	2252	2002.000	0.778786	53.000
ENSDART00000172980.2	521	271.000	0.000000	0.000
ENSDART00000173073.2	5755	5505.000	0.240470	45.000
ENSDART00000143660.2	990	740.000	0.000000	0.000
ENSDART00000150897.2	3445	3195.000	29.589873	3213.715
ENSDART00000185755.1	627	377.000	16.490320	211.331
ENSDART00000052091.7	1928	1678.000	19.737748	1125.856
ENSDART00000064111.6	894	644.000	65.270598	1428.884
ENSDART00000140574.2	550	300.000	0.000000	0.000
ENSDART00000131732.5	3735	3485.000	0.108711	12.879
ENSDART00000083790.6	2343	2093.000	0.521748	37.121
ENSDART00000138217.2	1786	1536.000	0.000000	0.000
ENSDART00000009028.10	973	723.000	385.357778	9471.000
ENSDART00000151009.2	1020	770.000	0.038205	1.000
ENSDART00000132530.3	4120	3870.000	0.782948	103.000
ENSDART00000186328.1	3390	3140.000	0.000000	0.000
ENSDART00000145387.2	5411	5161.000	0.051300	9.000
ENSDART00000123444.3	1288	1038.000	0.000000	0.000
ENSDART00000144101.2	796	546.000	0.128311	2.381
ENSDART00000083569.5	1158	908.000	5.551106	171.340
ENSDART00000047653.8	2293	2043.000	15.064682	1046.217
ENSDART00000130352.3	467	217.000	0.000000	0.000
ENSDART00000048320.7	2286	2036.000	0.000000	0.000
ENSDART00000146595.3	514	264.000	18.267725	163.939
ENSDART00000138776.2	610	360.000	0.000000	0.000
ENSDART00000132047.2	503	253.000	0.000000	0.000
ENSDART00000127203.4	950	700.000	6.505782	154.807
ENSDART00000034550.9	4300	4050.000	10.825719	1490.408
ENSDART00000189849.1	3252	3002.000	0.000000	0.000
ENSDART00000193258.1	7976	7726.000	0.439896	115.531
ENSDART00000111997.3	1295	1045.000	0.337809	12.000
ENSDART00000190998.1	2962	2712.000	0.000000	0.000
ENSDART00000140456.3	1174	924.000	0.000000	0.000
ENSDART00000163849.2	1214	964.000	0.000000	0.000
ENSDART00000164778.2	2709	2459.000	0.000000	0.000
ENSDART00000146706.3	5977	5727.000	0.803795	156.483
ENSDART00000078893.7	2812	2562.000	12.039656	1048.544
ENSDART00000125218.4	608	358.000	0.000000	0.000
ENSDART00000152499.2	182	7.154	0.000000	0.000
ENSDART00000063818.4	6561	6311.000	5.425766	1163.999
ENSDART00000155073.3	821	571.000	0.000000	0.000
ENSDART00000156180.3	5837	5587.000	1.251773	237.737
ENSDART00000086696.6	7266	7016.000	2.344450	559.144
ENSDART00000162531.2	801	551.000	0.000000	0.000
ENSDART00000161959.2	444	194.000	0.000000	0.000
ENSDART00000165311.2	426	176.000	0.000000	0.000
ENSDART00000171080.2	4396	4146.000	1.745470	246.000
ENSDART00000149833.3	2807	2557.000	0.000000	0.000
ENSDART00000104124.5	2136	1886.000	0.000000	0.000
ENSDART00000190866.1	2115	1865.000	0.000000	0.000
ENSDART00000112211.5	1467	1217.000	4.592716	190.000
ENSDART00000155927.2	591	341.000	40.287386	467.000
ENSDART00000000678.7	1379	1129.000	0.000000	0.000
ENSDART00000151947.3	3953	3703.000	0.214500	27.001
ENSDART00000138432.3	3010	2760.000	7.671208	719.724
ENSDART00000140125.2	572	322.000	0.109647	1.200
ENSDART00000178317.2	2277	2027.000	1.075045	74.075
ENSDART00000150385.2	1317	1067.000	0.551472	20.002
ENSDART00000150161.2	819	569.000	0.000000	0.000
ENSDART00000149239.2	776	526.000	0.000000	0.000
ENSDART00000035538.8	1887	1637.000	16.852859	937.812
ENSDART00000149035.3	830	580.000	0.000000	0.000
ENSDART00000148432.3	699	449.000	1.692898	25.839
ENSDART00000148953.2	639	389.000	0.000000	0.000
ENSDART00000162917.2	2943	2693.000	0.000000	0.000
ENSDART00000175266.2	3015	2765.000	0.613232	57.639
ENSDART00000053870.6	2809	2559.000	13.777461	1198.486
ENSDART00000065293.7	5644	5394.000	1.295436	237.531
ENSDART00000097615.5	2151	1901.000	10.801396	698.000
ENSDART00000020568.9	809	559.000	0.000000	0.000
ENSDART00000192885.1	676	426.000	0.000000	0.000
ENSDART00000004742.11	4636	4386.000	0.000000	0.000
ENSDART00000192258.1	4539	4289.000	0.000000	0.000
ENSDART00000164407.3	4497	4247.000	0.000000	0.000
ENSDART00000188203.1	4494	4244.000	0.000000	0.000
ENSDART00000078672.2	444	194.000	0.000000	0.000
ENSDART00000167007.2	570	320.000	0.000000	0.000
ENSDART00000142713.2	432	182.000	0.000000	0.000
ENSDART00000152328.2	2025	1775.000	0.116013	7.000
ENSDART00000004361.10	5609	5359.000	1.582304	288.249
ENSDART00000157471.2	6168	5918.000	0.028825	5.799
ENSDART00000102279.3	1876	1626.000	0.000000	0.000
ENSDART00000113469.5	3390	3140.000	36.856263	3934.000
ENSDART00000123460.4	1712	1462.000	0.000000	0.000
ENSDART00000140272.2	1438	1188.000	12.385162	500.163
ENSDART00000065341.7	2325	2075.000	1.529157	107.861
ENSDART00000145930.2	741	491.000	0.000000	0.000
ENSDART00000134780.2	391	141.000	0.000000	0.000
ENSDART00000162189.2	2245	1995.000	1.154285	78.280
ENSDART00000185042.1	2392	2142.000	0.000000	0.000
ENSDART00000076715.5	1695	1445.000	0.000000	0.000
ENSDART00000158856.2	1702	1452.000	16.729159	825.723
ENSDART00000170560.3	1662	1412.000	0.000000	0.000
ENSDART00000149021.2	6224	5974.000	0.054167	11.000
ENSDART00000191820.1	2817	2567.000	0.000000	0.000
ENSDART00000175212.2	2442	2192.000	0.000000	0.000
ENSDART00000006109.6	2480	2230.000	13.211626	1001.508
ENSDART00000168645.2	1909	1659.000	0.000000	0.000
ENSDART00000171710.2	2206	1956.000	0.053896	3.584
ENSDART00000168754.2	4132	3882.000	0.665132	87.772
ENSDART00000160449.2	1943	1693.000	0.000000	0.000
ENSDART00000167687.2	2207	1957.000	0.000000	0.000
ENSDART00000171037.2	2432	2182.000	0.000000	0.000
ENSDART00000167657.2	1929	1679.000	0.000000	0.000
ENSDART00000160512.2	1795	1545.000	0.000000	0.000
ENSDART00000127547.3	1404	1154.000	0.000000	0.000
ENSDART00000183896.1	1381	1131.000	0.000000	0.000
ENSDART00000171063.2	638	388.000	2.795693	36.874
ENSDART00000160983.2	387	137.000	0.000000	0.000
ENSDART00000167275.2	566	316.000	0.000000	0.000
ENSDART00000188102.1	4980	4730.000	1.098649	176.650
ENSDART00000157937.2	1461	1211.000	3.221896	132.632
ENSDART00000028085.4	5018	4768.000	1.783069	289.000
ENSDART00000164740.2	972	722.000	0.000000	0.000
ENSDART00000172062.2	12591	12341.000	0.462443	194.000
ENSDART00000186047.1	11505	11255.000	0.000000	0.000
ENSDART00000160586.2	11526	11276.000	0.000000	0.000
ENSDART00000169450.2	514	264.000	0.333804	2.996
ENSDART00000169179.2	2456	2206.000	0.275954	20.694
ENSDART00000085284.7	3196	2946.000	0.082988	8.311
ENSDART00000137019.2	1157	907.000	1.530624	47.192
ENSDART00000130911.3	1324	1074.000	21.140318	771.808
ENSDART00000034979.6	1407	1157.000	8.429510	331.535
ENSDART00000173137.2	770	520.000	0.000000	0.000
ENSDART00000079019.4	2524	2274.000	4.605387	356.000
ENSDART00000058036.6	1986	1725.000	1.841795	108.000
ENSDART00000139516.3	479	229.000	37.015555	288.146
ENSDART00000081337.4	787	537.000	178.213747	3253.186
ENSDART00000142251.3	3121	2871.000	0.389365	38.000
ENSDART00000143019.2	880	630.000	0.282321	6.046
ENSDART00000157266.3	5865	5615.000	0.073659	14.059
ENSDART00000083499.6	4921	4671.000	0.585395	92.951
ENSDART00000154398.2	208	9.901	0.000000	0.000
ENSDART00000076648.5	2879	2629.000	0.559482	50.000
ENSDART00000139486.2	4329	4079.000	2.636648	365.594
ENSDART00000156965.2	5493	5232.000	0.618488	110.000
ENSDART00000045615.6	1907	1657.000	1.781190	100.329
ENSDART00000121700.3	672	422.000	0.218845	3.139
ENSDART00000183162.1	4406	4156.000	3.387207	478.532
ENSDART00000053534.5	1519	1269.000	4.402169	189.899
ENSDART00000160748.2	1969	1719.000	0.138641	8.101
ENSDART00000138579.2	695	445.000	3.774137	57.091
ENSDART00000028301.7	1781	1531.000	67.441496	3509.909
ENSDART00000172774.2	834	584.000	0.083710	1.662
ENSDART00000099748.6	3359	3109.000	12.538527	1325.137
ENSDART00000142666.4	581	331.000	6.259233	70.428
ENSDART00000142385.2	645	395.000	0.109153	1.466
ENSDART00000052345.6	1302	1052.000	10.010917	358.000
ENSDART00000012692.9	2096	1846.000	0.669305	42.000
ENSDART00000148363.2	3424	3174.000	0.538753	58.129
ENSDART00000113630.4	6374	6124.000	0.747920	155.698
ENSDART00000111241.4	4415	4165.000	3.606894	510.672
ENSDART00000158315.3	2934	2684.000	0.146082	13.328
ENSDART00000139831.3	770	520.000	1.288931	22.784
ENSDART00000053187.6	4716	4466.000	3.182946	483.216
ENSDART00000184907.1	1200	950.000	0.000000	0.000
ENSDART00000139526.2	1527	1277.000	0.491904	21.353
ENSDART00000135116.2	695	445.000	0.000000	0.000
ENSDART00000135882.2	779	529.000	2.493993	44.848
ENSDART00000110229.5	1515	1265.000	0.000000	0.000
ENSDART00000188262.1	1498	1248.000	1.409558	59.799
ENSDART00000125037.3	2434	2184.000	0.000000	0.000
ENSDART00000179983.1	3027	2777.000	0.000000	0.000
ENSDART00000074683.6	2994	2744.000	0.000000	0.000
ENSDART00000124752.4	1310	1060.000	0.000000	0.000
ENSDART00000190297.1	807	557.000	0.000000	0.000
ENSDART00000125944.4	2270	2020.000	0.000000	0.000
ENSDART00000008277.8	2484	2234.000	1.221831	92.787
ENSDART00000134413.2	494	244.000	0.000000	0.000
ENSDART00000020004.6	2132	1882.000	3.313774	212.000
ENSDART00000091848.6	1699	1439.000	0.850980	41.627
ENSDART00000139414.2	581	331.000	0.000000	0.000
ENSDART00000111853.5	3441	3191.000	0.611888	66.373
ENSDART00000155878.2	186	7.490	0.000000	0.000
ENSDART00000134499.2	1023	773.000	0.000000	0.000
ENSDART00000193101.1	1047	797.000	0.000000	0.000
ENSDART00000172086.2	390	140.000	0.000000	0.000
ENSDART00000169473.2	1685	1435.000	4.993232	243.572
ENSDART00000159688.2	2862	2612.000	3.212859	285.271
ENSDART00000171765.2	2999	2749.000	0.000000	0.000
ENSDART00000190140.1	2577	2327.000	2.024676	160.157
ENSDART00000028008.9	1859	1609.000	83.773301	4582.000
ENSDART00000172848.2	5596	5346.000	0.940840	170.977
ENSDART00000173018.2	2277	2027.000	1.289704	88.866
ENSDART00000172859.2	638	388.000	0.173581	2.289
ENSDART00000172934.2	518	268.000	0.000000	0.000
ENSDART00000049311.7	2550	2300.000	0.000000	0.000
ENSDART00000154395.3	3737	3487.000	1.088289	129.000
ENSDART00000111891.4	840	590.000	0.000000	0.000
ENSDART00000157304.2	860	610.000	0.333371	6.913
ENSDART00000126646.3	798	548.000	36.234389	674.986
ENSDART00000153976.2	947	697.000	0.130882	3.101
ENSDART00000065818.7	1275	1014.000	1.305513	45.000
ENSDART00000158335.2	1805	1555.000	35.055133	1853.000
ENSDART00000147087.3	2124	1874.000	2.888383	184.000
ENSDART00000156200.2	782	532.000	0.000000	0.000
ENSDART00000131040.3	4065	3815.000	1.194708	154.935
ENSDART00000166404.2	1453	1203.000	0.655360	26.800
ENSDART00000113764.3	1732	1482.000	4.429561	223.153
ENSDART00000143983.2	547	297.000	0.000000	0.000
ENSDART00000132610.2	639	389.000	0.000000	0.000
ENSDART00000146298.2	1109	859.000	0.364478	10.643
ENSDART00000145541.3	1342	1092.000	0.431026	16.000
ENSDART00000065599.7	1225	975.000	0.000000	0.000
ENSDART00000112869.5	1309	1059.000	0.000000	0.000
ENSDART00000111169.3	1233	983.000	0.000000	0.000
ENSDART00000058484.6	1954	1704.000	2.321198	134.454
ENSDART00000145893.2	1901	1651.000	0.116629	6.546
ENSDART00000060111.5	1808	1558.000	0.000000	0.000
ENSDART00000152313.3	1533	1283.000	0.000000	0.000
ENSDART00000092746.6	966	716.000	0.123258	3.000
ENSDART00000125365.3	3410	3160.000	0.651655	70.000
ENSDART00000170769.2	3764	3514.000	0.795295	95.000
ENSDART00000163746.2	1457	1207.000	0.000000	0.000
ENSDART00000187787.1	6462	6212.000	0.033072	6.984
ENSDART00000171408.2	6383	6133.000	0.393423	82.021
ENSDART00000146098.2	1374	1124.000	0.000000	0.000
ENSDART00000131642.3	585	335.000	1.844086	21.000
ENSDART00000156327.2	964	714.000	0.065780	1.597
ENSDART00000153555.2	1064	814.000	0.054466	1.507
ENSDART00000168953.2	679	429.000	0.000000	0.000
ENSDART00000173279.2	974	724.000	0.469632	11.558
ENSDART00000172545.2	1685	1435.000	44.854495	2188.020
ENSDART00000166133.2	1562	1312.000	15.951442	711.422
ENSDART00000057733.6	1375	1111.000	1.032659	39.000
ENSDART00000136546.2	1405	1155.000	11.512325	452.000
ENSDART00000055659.5	1091	841.000	0.104938	3.000
ENSDART00000157122.3	9144	8894.000	1.493410	451.512
ENSDART00000181531.1	8647	8397.000	0.000000	0.000
ENSDART00000075978.6	8770	8520.000	0.142094	41.154
ENSDART00000148084.4	2515	2265.000	0.711193	54.758
ENSDART00000152645.2	563	313.000	0.000000	0.000
ENSDART00000060955.7	1217	967.000	2.931085	96.349
ENSDART00000181580.1	1563	1313.000	0.171414	7.651
ENSDART00000152149.2	1846	1596.000	0.571394	31.000
ENSDART00000002583.10	1589	1339.000	4.020473	183.000
ENSDART00000027301.8	2989	2739.000	0.959184	89.307
ENSDART00000145307.2	2964	2714.000	0.000000	0.000
ENSDART00000172299.2	2885	2635.000	0.401910	36.000
ENSDART00000169695.2	1485	1235.000	0.666957	28.000
ENSDART00000146186.2	604	354.000	0.664804	8.000
ENSDART00000166625.2	2988	2738.000	0.934743	87.000
ENSDART00000014363.10	1675	1425.000	0.000000	0.000
ENSDART00000057500.6	1569	1319.000	38.985510	1748.000
ENSDART00000171318.2	1076	826.000	1.495808	42.000
ENSDART00000172311.2	1030	780.000	0.000000	0.000
ENSDART00000105453.5	1622	1372.000	0.000000	0.000
ENSDART00000171293.2	2834	2584.000	0.228544	20.075
ENSDART00000141904.3	868	618.000	111.338787	2338.990
ENSDART00000014270.5	2048	1798.000	0.023368	1.428
ENSDART00000121998.3	1646	1396.000	11.568939	549.000
ENSDART00000141429.2	2388	2138.000	0.000000	0.000
ENSDART00000114208.4	2406	2156.000	0.000000	0.000
ENSDART00000180052.1	3314	3064.000	0.518456	54.000
ENSDART00000045292.7	3030	2780.000	1.769036	167.176
ENSDART00000157844.2	10833	10583.000	0.781785	281.248
ENSDART00000112124.5	10194	9944.000	0.000000	0.000
ENSDART00000111029.3	10260	10010.000	0.075681	25.752
ENSDART00000152146.2	649	399.000	0.000000	0.000
ENSDART00000077390.6	2750	2500.000	4.026515	342.186
ENSDART00000152654.2	416	166.000	0.000000	0.000
ENSDART00000112758.3	1350	1100.000	5.791864	216.573
ENSDART00000183592.1	3682	3432.000	1.136964	132.644
ENSDART00000143912.2	968	718.000	0.000000	0.000
ENSDART00000065013.5	1410	1160.000	0.000000	0.000
ENSDART00000046863.9	3253	3003.000	0.982411	100.286
ENSDART00000140980.2	546	296.000	0.000000	0.000
ENSDART00000135680.3	280	35.332	1.549799	1.861
ENSDART00000168014.2	5399	5149.000	1.025253	179.452
ENSDART00000086220.5	5721	5471.000	0.000000	0.000
ENSDART00000147631.2	727	477.000	0.000000	0.000
ENSDART00000144666.2	905	655.000	0.705843	15.716
ENSDART00000134124.2	1768	1518.000	0.276811	14.284
ENSDART00000152813.2	699	449.000	0.552512	8.433
ENSDART00000006443.7	2736	2486.000	6.361186	537.567
ENSDART00000025931.7	1400	1150.000	0.159315	6.228
ENSDART00000168792.2	2865	2615.000	0.000000	0.000
ENSDART00000190005.1	3548	3298.000	0.051485	5.772
ENSDART00000016660.6	1417	1167.000	12.931625	513.000
ENSDART00000185198.1	724	474.000	0.000000	0.000
ENSDART00000135231.2	1704	1454.000	0.000000	0.000
ENSDART00000179763.1	1005	755.000	0.000000	0.000
ENSDART00000112270.5	8053	7803.000	0.544089	144.320
ENSDART00000151172.2	807	557.000	0.000000	0.000
ENSDART00000140169.2	520	270.000	0.000000	0.000
ENSDART00000187695.1	10567	10317.000	0.000000	0.000
ENSDART00000190526.1	6804	6554.000	0.008355	1.861
ENSDART00000182678.1	10480	10230.000	0.051240	17.819
ENSDART00000146099.3	1950	1700.000	0.622960	36.000
ENSDART00000147520.3	3317	3067.000	1.047808	109.242
ENSDART00000143286.2	492	242.000	0.000000	0.000
ENSDART00000036927.7	2515	2265.000	49.019652	3774.260
ENSDART00000103992.4	2518	2268.000	0.298326	23.000
ENSDART00000010068.9	1600	1350.000	52.058179	2389.000
ENSDART00000080877.5	1130	880.000	3.209188	96.000
ENSDART00000139855.3	4342	4092.000	10.690698	1487.083
ENSDART00000018651.8	1447	1197.000	23.537597	957.745
ENSDART00000142340.2	749	499.000	7.389683	125.349
ENSDART00000145850.3	713	463.000	0.000000	0.000
ENSDART00000143518.2	887	637.000	0.000000	0.000
ENSDART00000147991.2	472	222.000	1.566833	11.824
ENSDART00000129911.4	2775	2525.000	0.345701	29.673
ENSDART00000102791.4	4173	3923.000	1.277241	170.327
ENSDART00000128577.4	1724	1474.000	0.000000	0.000
ENSDART00000129309.3	825	575.000	0.508510	9.939
ENSDART00000126842.4	2940	2690.000	5.614637	513.414
ENSDART00000131225.3	552	302.000	0.097409	1.000
ENSDART00000166560.2	2182	1932.000	3.452350	226.733
ENSDART00000163080.2	869	619.000	0.570292	12.000
ENSDART00000143115.4	2130	1880.000	0.047401	3.029
ENSDART00000134442.3	2719	2469.000	0.182438	15.312
ENSDART00000148016.2	522	272.000	0.000000	0.000
ENSDART00000141760.2	544	294.000	0.000000	0.000
ENSDART00000184693.1	2070	1820.000	0.000000	0.000
ENSDART00000039083.9	2480	2230.000	0.418021	31.688
ENSDART00000157834.2	3018	2768.000	19.501884	1835.000
ENSDART00000112014.4	1420	1170.000	12.345316	491.000
ENSDART00000168566.2	1510	1260.000	0.000000	0.000
ENSDART00000168851.2	1948	1698.000	1.091464	63.000
ENSDART00000149882.2	944	694.000	0.000000	0.000
ENSDART00000156784.2	474	224.000	0.000000	0.000
ENSDART00000144669.3	774	524.000	0.729825	13.000
ENSDART00000166094.2	738	488.000	0.000000	0.000
ENSDART00000176787.2	759	509.000	0.000000	0.000
ENSDART00000144508.2	865	615.000	0.000000	0.000
ENSDART00000140710.3	2283	2033.000	0.000000	0.000
ENSDART00000131918.2	801	551.000	0.000000	0.000
ENSDART00000186525.1	4467	4217.000	0.000000	0.000
ENSDART00000064752.7	4524	4274.000	0.000000	0.000
ENSDART00000190596.1	4431	4181.000	0.000000	0.000
ENSDART00000166141.2	1436	1186.000	0.000000	0.000
ENSDART00000137357.3	4028	3778.000	2.211378	284.000
ENSDART00000150496.2	869	619.000	0.000000	0.000
ENSDART00000125552.3	1720	1470.000	15.728716	785.966
ENSDART00000145498.2	1012	762.000	0.812015	21.034
ENSDART00000180398.1	1083	833.000	0.000000	0.000
ENSDART00000038670.6	2661	2411.000	3.916647	321.000
ENSDART00000136804.4	4244	3994.000	0.000000	0.000
ENSDART00000137699.3	4198	3948.000	2.801672	376.000
ENSDART00000133068.2	634	384.000	0.000000	0.000
ENSDART00000102100.3	4220	3970.000	0.000000	0.000
ENSDART00000097651.5	1370	1120.000	0.357957	13.628
ENSDART00000151624.2	450	200.000	0.000000	0.000
ENSDART00000135488.4	874	624.000	2.680988	56.869
ENSDART00000029894.8	5466	5216.000	3.712289	658.223
ENSDART00000167398.2	5407	5157.000	0.329586	57.777
ENSDART00000167014.2	1015	765.000	0.777044	20.207
ENSDART00000129992.3	2187	1937.000	0.224665	14.793
ENSDART00000054337.5	1885	1635.000	1.709277	95.000
ENSDART00000140654.2	1497	1247.000	0.000000	0.000
ENSDART00000175488.2	1963	1713.000	0.000000	0.000
ENSDART00000011570.9	1251	1001.000	1.234303	42.000
ENSDART00000132006.2	812	562.000	0.000000	0.000
ENSDART00000078513.5	1111	861.000	60.304282	1765.000
ENSDART00000148981.2	1005	755.000	0.000000	0.000
ENSDART00000149486.2	588	338.000	0.000000	0.000
ENSDART00000065377.7	4060	3810.000	0.105599	13.677
ENSDART00000149265.3	2067	1817.000	0.000000	0.000
ENSDART00000184504.1	3638	3388.000	0.148537	17.107
ENSDART00000186955.1	3737	3487.000	0.000000	0.000
ENSDART00000015127.7	2427	2177.000	2.486371	184.000
ENSDART00000150932.2	668	418.000	0.000000	0.000
ENSDART00000103855.6	2050	1800.000	1.158674	70.897
ENSDART00000140038.2	505	255.000	0.000000	0.000
ENSDART00000151752.3	820	570.000	0.070285	1.362
ENSDART00000139433.4	798	548.000	0.000000	0.000
ENSDART00000163382.3	2027	1777.000	0.061935	3.741
ENSDART00000002507.8	2760	2510.000	0.363324	31.000
ENSDART00000163825.2	1133	883.000	0.000000	0.000
ENSDART00000147895.3	3144	2894.000	0.667294	65.646
ENSDART00000008424.10	2840	2590.000	0.730939	64.354
ENSDART00000132158.2	2386	2136.000	0.261673	19.000
ENSDART00000134952.2	464	214.000	0.000000	0.000
ENSDART00000173242.2	899	649.000	0.000000	0.000
ENSDART00000172896.2	511	261.000	0.000000	0.000
ENSDART00000102493.5	1295	1045.000	1.491991	53.000
ENSDART00000091463.7	3693	3443.000	1.694273	198.296
ENSDART00000154936.4	2717	2467.000	0.172217	14.442
ENSDART00000077836.6	2249	1999.000	0.367903	25.000
ENSDART00000146966.2	593	343.000	0.943420	11.000
ENSDART00000008268.9	1707	1457.000	4.805339	238.000
ENSDART00000173822.2	721	471.000	1.357055	21.728
ENSDART00000052730.6	564	314.000	824.173853	8797.148
ENSDART00000132683.2	525	275.000	1.083045	10.124
ENSDART00000066700.5	842	592.000	2.793089	56.208
ENSDART00000145214.3	717	467.000	12.954740	205.655
ENSDART00000146911.3	705	455.000	4.987208	77.137
ENSDART00000043546.7	661	411.000	62.986494	880.000
ENSDART00000145556.3	1171	921.000	0.000000	0.000
ENSDART00000188803.1	3333	3083.000	0.000000	0.000
ENSDART00000076929.3	2307	2057.000	0.000000	0.000
ENSDART00000179194.2	2526	2276.000	0.000000	0.000
ENSDART00000155610.3	4349	4099.000	0.563066	78.457
ENSDART00000154291.2	760	510.000	0.000000	0.000
ENSDART00000123207.3	5370	5120.000	0.273473	47.597
ENSDART00000134018.2	379	129.000	0.000000	0.000
ENSDART00000023101.7	2485	2235.000	11.306345	859.000
ENSDART00000143991.2	1702	1452.000	0.000000	0.000
ENSDART00000078051.6	2354	2104.000	0.447415	32.000
ENSDART00000135616.3	745	495.000	2.914142	49.035
ENSDART00000102706.5	2117	1867.000	1.758143	111.581
ENSDART00000137957.2	662	412.000	1.717922	24.060
ENSDART00000136438.2	705	455.000	0.926112	14.324
ENSDART00000133528.3	883	633.000	44.214051	951.387
ENSDART00000103602.5	2061	1811.000	0.382753	23.563
ENSDART00000133729.2	1029	779.000	0.000000	0.000
ENSDART00000121514.3	1002	752.000	0.000000	0.000
ENSDART00000089725.5	4371	4121.000	0.764993	107.165
ENSDART00000185601.1	6036	5786.000	0.170703	33.575
ENSDART00000182182.1	6141	5891.000	0.000000	0.000
ENSDART00000141565.2	1738	1488.000	1.800172	91.056
ENSDART00000112827.4	1362	1112.000	0.104328	3.944
ENSDART00000146085.3	612	362.000	38.356592	472.000
ENSDART00000136041.2	7376	7126.000	0.082522	19.990
ENSDART00000006636.8	7868	7618.000	0.000000	0.000
ENSDART00000178667.2	7904	7654.000	0.000000	0.000
ENSDART00000133450.2	822	572.000	0.000000	0.000
ENSDART00000009134.9	1192	942.000	0.000000	0.000
ENSDART00000104647.6	1643	1393.000	6.881536	325.859
ENSDART00000133054.2	968	718.000	0.000000	0.000
ENSDART00000040266.4	720	470.000	1.064039	17.000
ENSDART00000149629.2	560	310.000	0.000000	0.000
ENSDART00000133572.2	1311	1061.000	0.000000	0.000
ENSDART00000149357.3	2995	2745.000	4.919015	459.001
ENSDART00000149648.2	881	631.000	0.000000	0.000
ENSDART00000152999.2	825	575.000	0.166141	3.247
ENSDART00000153109.2	847	597.000	0.652323	13.238
ENSDART00000148698.3	2522	2272.000	0.464098	35.844
ENSDART00000153099.3	760	510.000	0.803579	13.931
ENSDART00000112726.5	5172	4922.000	0.094071	15.739
ENSDART00000142043.2	2006	1756.000	3.048864	181.994
ENSDART00000181497.1	2175	1925.000	0.688420	45.048
ENSDART00000170067.2	1748	1498.000	0.543020	27.652
ENSDART00000136632.2	927	677.000	0.000000	0.000
ENSDART00000161209.2	966	716.000	0.080277	1.954
ENSDART00000154362.2	2334	2084.000	0.309354	21.915
ENSDART00000154522.2	817	567.000	0.000000	0.000
ENSDART00000183266.1	2674	2424.000	0.219475	18.085
ENSDART00000115139.5	2698	2448.000	0.000000	0.000
ENSDART00000130172.4	1776	1526.000	0.000000	0.000
ENSDART00000053761.7	4620	4370.000	5.183414	770.000
ENSDART00000067095.7	2784	2534.000	0.528570	45.531
ENSDART00000140705.2	1032	782.000	0.000000	0.000
ENSDART00000156271.2	5377	5127.000	0.000000	0.000
ENSDART00000002186.8	3834	3584.000	6.209611	756.529
ENSDART00000138968.2	797	547.000	2.528889	47.023
ENSDART00000137116.4	2338	2088.000	1.250348	88.747
ENSDART00000153065.2	684	434.000	8.750420	129.096
ENSDART00000152882.2	728	478.000	1.176956	19.124
ENSDART00000132798.2	818	568.000	0.680986	13.149
ENSDART00000019939.9	2330	2080.000	4.749607	335.826
ENSDART00000144286.3	818	568.000	0.619245	11.957
ENSDART00000184798.1	3376	3126.000	0.179449	19.069
ENSDART00000114410.6	5204	4954.000	0.832978	140.276
ENSDART00000143726.2	758	508.000	0.000000	0.000
ENSDART00000176446.2	5732	5482.000	0.138041	25.724
ENSDART00000133258.2	578	328.000	0.000000	0.000
ENSDART00000075521.5	2334	2084.000	21.893776	1551.000
ENSDART00000130625.3	1425	1175.000	0.200290	8.000
ENSDART00000139744.2	1936	1686.000	0.017448	1.000
ENSDART00000188482.1	1827	1577.000	0.000000	0.000
ENSDART00000186885.1	1725	1475.000	0.000000	0.000
ENSDART00000179879.1	1767	1517.000	0.000000	0.000
ENSDART00000182025.1	1137	887.000	0.000000	0.000
ENSDART00000183061.1	1413	1163.000	0.000000	0.000
ENSDART00000056642.4	1625	1375.000	30.423101	1422.000
ENSDART00000126460.3	1758	1508.000	3.023688	155.000
ENSDART00000173792.2	5398	5148.000	9.122765	1596.461
ENSDART00000080825.5	1341	1091.000	52.405273	1943.539
ENSDART00000132031.3	1778	1528.000	0.000000	0.000
ENSDART00000051756.6	1230	980.000	0.000000	0.000
ENSDART00000137601.4	2151	1901.000	1.268932	82.000
ENSDART00000104137.4	1332	1082.000	0.000000	0.000
ENSDART00000017299.12	2884	2634.000	4.176980	374.000
ENSDART00000169742.2	1340	1090.000	0.000000	0.000
ENSDART00000135133.2	537	287.000	0.000000	0.000
ENSDART00000113280.4	1731	1481.000	0.079453	4.000
ENSDART00000156995.3	8581	8331.000	1.733768	491.000
ENSDART00000136431.4	2957	2707.000	0.000000	0.000
ENSDART00000075596.4	2937	2687.000	0.229910	21.000
ENSDART00000054460.6	3158	2908.000	51.944278	5134.824
ENSDART00000145294.3	1877	1627.000	0.922124	51.000
ENSDART00000139033.2	13370	13120.000	0.118684	52.932
ENSDART00000176763.2	13587	13337.000	0.068527	31.068
ENSDART00000014723.7	915	665.000	649.781356	14688.664
ENSDART00000140302.3	2800	2550.000	0.000000	0.000
ENSDART00000144800.3	825	575.000	0.000000	0.000
ENSDART00000181009.1	6491	6241.000	0.029990	6.362
ENSDART00000162822.2	6195	5945.000	4.042268	816.903
ENSDART00000173692.2	735	485.000	0.000000	0.000
ENSDART00000052346.7	2396	2146.000	0.945858	69.000
ENSDART00000148038.2	3298	3048.000	0.193029	20.000
ENSDART00000002992.9	2052	1802.000	10.866829	665.658
ENSDART00000133166.3	843	593.000	0.121040	2.440
ENSDART00000133324.3	869	619.000	0.000000	0.000
ENSDART00000131370.2	845	595.000	0.000000	0.000
ENSDART00000156090.2	1661	1411.000	0.000000	0.000
ENSDART00000154920.2	290	42.835	0.000000	0.000
ENSDART00000078499.5	2765	2515.000	2.746740	234.827
ENSDART00000136587.2	521	271.000	0.127279	1.173
ENSDART00000113357.4	540	290.000	4.767673	47.000
ENSDART00000021575.8	5313	5063.000	0.029052	5.000
ENSDART00000129656.3	2243	1993.000	5.416071	366.932
ENSDART00000131891.2	841	591.000	1.247805	25.068
ENSDART00000147037.3	506	256.000	0.000000	0.000
ENSDART00000144750.3	990	740.000	27.372906	688.567
ENSDART00000025852.10	999	749.000	72.691335	1850.793
ENSDART00000136736.2	1101	851.000	0.000000	0.000
ENSDART00000173783.2	677	427.000	0.000000	0.000
ENSDART00000155187.3	1765	1515.000	6.902829	355.495
ENSDART00000192482.1	5756	5506.000	0.649180	121.505
ENSDART00000027587.7	2835	2585.000	6.202154	545.000
ENSDART00000145040.3	726	476.000	0.000000	0.000
ENSDART00000115299.5	735	485.000	0.000000	0.000
ENSDART00000101423.5	1207	957.000	0.000000	0.000
ENSDART00000142401.3	5087	4837.000	0.000000	0.000
ENSDART00000186189.1	5480	5230.000	0.054230	9.641
ENSDART00000186893.1	862	612.000	0.913181	18.998
ENSDART00000190739.1	2639	2389.000	0.558687	45.371
ENSDART00000048144.6	2116	1866.000	32.335281	2051.076
ENSDART00000132807.2	2220	1970.000	0.267659	17.924
ENSDART00000137640.3	675	425.000	0.000000	0.000
ENSDART00000144061.3	2522	2272.000	0.880455	68.000
ENSDART00000146255.2	919	669.000	0.000000	0.000
ENSDART00000136999.2	1828	1578.000	1.693526	90.843
ENSDART00000073654.4	5619	5369.000	10.866013	1983.157
ENSDART00000141349.4	2948	2698.000	0.000000	0.000
ENSDART00000123288.4	1870	1620.000	0.000000	0.000
ENSDART00000075620.6	2501	2251.000	0.000000	0.000
ENSDART00000129344.3	2938	2688.000	0.000000	0.000
ENSDART00000142025.2	454	204.000	0.261546	1.814
ENSDART00000133048.3	4136	3886.000	3.166619	418.304
ENSDART00000138141.2	4359	4109.000	0.086900	12.138
ENSDART00000168934.2	873	623.000	38.592432	817.304
ENSDART00000059013.6	968	718.000	134.062199	3272.082
ENSDART00000136980.2	510	245.000	94.632064	788.130
ENSDART00000137408.2	862	612.000	0.829589	17.259
ENSDART00000147416.2	158	5.577	0.000000	0.000
ENSDART00000146936.2	466	216.000	75.522669	554.529
ENSDART00000122973.2	357	107.001	0.000000	0.000
ENSDART00000171804.2	3180	2930.000	5.190943	517.020
ENSDART00000170584.2	2310	2060.000	0.042556	2.980
ENSDART00000064597.8	1678	1428.000	89.488998	4344.015
ENSDART00000162234.2	604	354.000	2.866965	34.500
ENSDART00000156543.3	1821	1571.000	1.817136	97.041
ENSDART00000102127.5	1475	1225.000	0.000000	0.000
ENSDART00000082325.6	1815	1565.000	24.024437	1278.089
ENSDART00000121462.3	2218	1968.000	1.341143	89.721
ENSDART00000181096.1	963	713.000	0.000000	0.000
ENSDART00000138602.2	643	393.000	0.000000	0.000
ENSDART00000017292.10	3908	3658.000	0.154883	19.259
ENSDART00000181270.1	4269	4019.000	0.000000	0.000
ENSDART00000187112.1	4200	3950.000	0.032175	4.320
ENSDART00000009182.5	1806	1556.000	162.647322	8603.000
ENSDART00000159667.2	523	273.000	0.000000	0.000
ENSDART00000137057.2	755	505.000	0.213140	3.659
ENSDART00000058032.7	1078	828.000	11.807564	332.341
ENSDART00000014062.7	1387	1137.000	0.000000	0.000
ENSDART00000167908.2	846	596.000	0.000000	0.000
ENSDART00000186923.1	5496	5246.000	3.541948	631.632
ENSDART00000137866.2	596	346.000	79.750489	938.000
ENSDART00000142595.2	757	507.000	0.000000	0.000
ENSDART00000127667.3	1749	1499.000	259.753681	13236.000
ENSDART00000020505.8	4437	4187.000	0.836085	119.000
ENSDART00000173706.2	302	53.120	1.593163	2.877
ENSDART00000148590.3	3391	3141.000	1.742892	186.094
ENSDART00000084530.6	2230	1980.000	0.504935	33.986
ENSDART00000085769.3	2166	1916.000	1.355498	88.285
ENSDART00000155268.3	5316	5066.000	1.097713	189.037
ENSDART00000114560.4	4934	4684.000	2.549622	405.963
ENSDART00000171854.2	1196	946.000	0.031097	1.000
ENSDART00000106572.3	846	596.000	0.000000	0.000
ENSDART00000002221.8	2140	1890.000	1.027280	66.000
ENSDART00000132352.2	817	567.000	9.105749	175.506
ENSDART00000146983.2	740	490.000	0.000000	0.000
ENSDART00000135421.2	703	453.000	5.561511	85.642
ENSDART00000139942.2	392	142.000	0.000000	0.000
ENSDART00000047857.8	2356	2106.000	2.756961	197.371
ENSDART00000157381.2	544	294.000	1.063503	10.629
ENSDART00000154600.2	441	191.000	0.462167	3.001
ENSDART00000164278.2	2226	1976.000	14.812990	995.000
ENSDART00000019235.8	769	519.000	406.069994	7164.100
ENSDART00000186726.1	882	632.000	0.740071	15.900
ENSDART00000145057.2	5515	5265.000	1.033665	185.000
ENSDART00000045249.6	975	725.000	2.179552	53.715
ENSDART00000152906.2	980	730.000	0.000000	0.000
ENSDART00000153237.2	563	313.000	0.000000	0.000
ENSDART00000183164.1	2207	1957.000	0.019310	1.285
ENSDART00000133623.2	4461	4211.000	1.837287	263.000
ENSDART00000091742.7	3039	2789.000	0.305884	29.000
ENSDART00000172273.2	3129	2879.000	0.000000	0.000
ENSDART00000112880.5	1597	1347.000	0.000000	0.000
ENSDART00000023278.7	1666	1416.000	2.409913	116.000
ENSDART00000129268.3	1573	1323.000	0.000000	0.000
ENSDART00000150397.2	1606	1356.000	0.925559	42.664
ENSDART00000057866.4	776	526.000	0.391488	7.000
ENSDART00000151476.3	1454	1204.000	30.188505	1235.553
ENSDART00000055324.7	1587	1337.000	23.172677	1053.176
ENSDART00000075054.6	1574	1324.000	0.203565	9.162
ENSDART00000143705.4	8442	8192.000	0.115034	32.034
ENSDART00000135848.2	530	280.000	0.000000	0.000
ENSDART00000183706.1	6386	6136.000	0.171654	35.804
ENSDART00000184774.1	6483	6233.000	0.000000	0.000
ENSDART00000054264.5	4461	4211.000	6.692280	957.972
ENSDART00000124144.4	2650	2400.000	0.065965	5.382
ENSDART00000124401.3	1720	1446.000	0.000000	0.000
ENSDART00000181179.1	2262	2012.000	0.000000	0.000
ENSDART00000134428.2	542	292.000	20.707683	205.545
ENSDART00000008312.8	1700	1450.000	34.141256	1682.833
ENSDART00000135393.2	1585	1335.000	0.454419	20.622
ENSDART00000148051.3	2001	1751.000	0.000000	0.000
ENSDART00000085701.6	2846	2596.000	1.722445	152.000
ENSDART00000139868.2	2198	1934.000	2.546888	167.440
ENSDART00000139661.2	766	516.000	0.202946	3.560
ENSDART00000174263.2	240	16.366	0.000000	0.000
ENSDART00000174054.2	244	17.578	0.000000	0.000
ENSDART00000174306.2	8650	8400.000	0.234904	67.075
ENSDART00000174026.2	766	516.000	0.280755	4.925
ENSDART00000174111.2	1142	892.000	0.000000	0.000
ENSDART00000082464.6	2960	2710.000	0.000000	0.000
ENSDART00000074309.7	2089	1839.000	0.943793	59.000
ENSDART00000162164.2	1006	756.000	2.073982	53.299
ENSDART00000171166.2	633	383.000	0.000000	0.000
ENSDART00000048855.6	2615	2365.000	5.196933	417.803
ENSDART00000166317.2	979	729.000	0.875138	21.687
ENSDART00000187067.1	4174	3924.000	0.443937	59.217
ENSDART00000168997.2	746	496.000	0.000000	0.000
ENSDART00000168011.2	2548	2298.000	2.912790	227.537
ENSDART00000169894.2	927	677.000	0.367729	8.463
ENSDART00000173276.2	708	458.000	0.000000	0.000
ENSDART00000139061.2	877	627.000	0.105263	2.244
ENSDART00000173217.2	658	408.000	0.000000	0.000
ENSDART00000147264.4	1461	1211.000	13.605117	560.067
ENSDART00000032309.8	1128	878.000	3.620735	108.065
ENSDART00000131576.2	494	244.000	0.000000	0.000
ENSDART00000180597.1	1213	963.000	0.334043	10.935
ENSDART00000103257.5	2070	1820.000	6.740176	417.000
ENSDART00000126347.3	727	477.000	0.000000	0.000
ENSDART00000088639.6	2349	2099.000	0.616661	44.000
ENSDART00000065664.5	1816	1566.000	4.694918	249.927
ENSDART00000074231.3	1797	1547.000	1.939619	102.000
ENSDART00000141286.3	1353	1103.000	0.000000	0.000
ENSDART00000161691.2	5130	4880.000	1.396433	231.651
ENSDART00000152579.2	898	648.000	0.242853	5.349
ENSDART00000152287.2	633	383.000	0.000000	0.000
ENSDART00000163205.2	884	634.000	0.000000	0.000
ENSDART00000055780.8	2146	1896.000	61.829620	3985.000
ENSDART00000060630.8	3323	3073.000	2.249635	235.000
ENSDART00000131876.2	3182	2932.000	1.084027	108.043
ENSDART00000138654.3	698	448.000	1.573095	23.957
ENSDART00000114330.4	4320	4070.000	1.402724	194.071
ENSDART00000157215.2	555	305.000	0.345633	3.584
ENSDART00000193007.1	5753	5503.000	0.380170	71.117
ENSDART00000193603.1	5723	5473.000	0.000000	0.000
ENSDART00000092783.7	7122	6872.000	0.873280	204.000
ENSDART00000152009.2	807	557.000	0.000000	0.000
ENSDART00000186269.1	5604	5354.000	0.000000	0.000
ENSDART00000141257.4	4056	3806.000	0.054105	7.000
ENSDART00000127216.3	2775	2525.000	0.126516	10.859
ENSDART00000167564.2	1694	1444.000	0.167776	8.236
ENSDART00000183342.1	3180	2930.000	0.057876	5.764
ENSDART00000170575.2	3774	3524.000	0.000000	0.000
ENSDART00000152736.3	760	510.000	0.000000	0.000
ENSDART00000028062.10	1553	1303.000	0.075455	3.342
ENSDART00000031759.6	2812	2562.000	0.270874	23.591
ENSDART00000162198.2	5568	5318.000	0.223002	40.314
ENSDART00000061327.5	1749	1499.000	1.118613	57.000
ENSDART00000134020.3	730	480.000	0.201510	3.288
ENSDART00000148290.2	1118	868.000	0.717153	21.160
ENSDART00000132497.3	842	592.000	1.127215	22.684
ENSDART00000135971.3	867	617.000	0.904045	18.961
ENSDART00000134924.2	857	607.000	0.747835	15.431
ENSDART00000055194.6	1762	1512.000	2.971756	152.742
ENSDART00000141737.3	1789	1539.000	3177.658094	166241.404
ENSDART00000193047.1	1145	895.000	0.000000	0.000
ENSDART00000144637.3	7072	6822.000	2.845156	659.798
ENSDART00000137583.2	910	660.000	1.602729	35.958
ENSDART00000099021.5	6270	6020.000	0.098922	20.243
ENSDART00000162385.2	3348	3098.000	0.000000	0.000
ENSDART00000127664.4	1415	1165.000	0.808036	32.000
ENSDART00000112035.2	1378	1128.000	0.000000	0.000
ENSDART00000150129.3	4875	4625.000	0.950280	149.402
ENSDART00000149040.2	812	562.000	0.307480	5.874
ENSDART00000132087.4	7266	7016.000	0.181440	43.273
ENSDART00000138268.3	2240	1990.000	0.000000	0.000
ENSDART00000145325.3	5015	4765.000	0.702449	113.781
ENSDART00000133245.2	623	373.000	0.000000	0.000
ENSDART00000179677.1	5501	5251.000	0.000000	0.000
ENSDART00000174450.2	5549	5299.000	0.906113	163.219
ENSDART00000136124.2	833	583.000	0.595246	11.797
ENSDART00000007458.7	1661	1411.000	45.496165	2182.203
ENSDART00000152431.3	4138	3888.000	0.007566	1.000
ENSDART00000064839.7	967	717.000	0.000000	0.000
ENSDART00000143994.2	429	179.000	0.988258	6.013
ENSDART00000151396.2	741	491.000	0.000000	0.000
ENSDART00000150981.2	519	269.000	0.189091	1.729
ENSDART00000151382.3	774	524.000	0.000000	0.000
ENSDART00000151224.3	791	541.000	1.067836	19.638
ENSDART00000055312.8	1407	1157.000	2.620239	103.055
ENSDART00000165909.3	1555	1305.000	0.700491	31.075
ENSDART00000154633.2	2755	2505.000	0.000000	0.000
ENSDART00000182387.1	5458	5208.000	0.394004	69.753
ENSDART00000141023.3	3661	3411.000	23.239384	2694.634
ENSDART00000135691.2	936	686.000	0.273003	6.366
ENSDART00000039028.8	1352	1102.000	3.924120	147.000
ENSDART00000162454.2	1221	971.000	0.000000	0.000
ENSDART00000153484.3	880	630.000	0.000000	0.000
ENSDART00000058699.7	1216	966.000	0.000000	0.000
ENSDART00000149723.2	668	418.000	1.483699	21.082
ENSDART00000148631.3	2044	1794.000	22.601479	1378.328
ENSDART00000150132.2	918	668.000	7.657291	173.878
ENSDART00000149771.2	612	362.000	0.000000	0.000
ENSDART00000074575.5	3230	2980.000	0.569706	57.711
ENSDART00000086117.7	1787	1537.000	0.019140	1.000
ENSDART00000132066.3	1239	989.000	0.000000	0.000
ENSDART00000142418.4	2522	2272.000	5.805474	448.373
ENSDART00000139054.2	693	443.000	2.166607	32.627
ENSDART00000164885.2	1219	969.000	0.000000	0.000
ENSDART00000030565.7	1035	785.000	0.000000	0.000
ENSDART00000160373.2	1031	781.000	0.000000	0.000
ENSDART00000149130.3	1495	1245.000	2.678872	113.374
ENSDART00000149624.2	538	288.000	0.000000	0.000
ENSDART00000184023.1	3067	2817.000	4.103661	392.963
ENSDART00000140722.3	826	576.000	1.603243	31.392
ENSDART00000066978.6	1769	1519.000	1.828128	94.397
ENSDART00000015834.8	1794	1544.000	0.232661	12.211
ENSDART00000149620.2	2762	2512.000	2.110021	180.177
ENSDART00000136079.3	2593	2343.000	0.000000	0.000
ENSDART00000175069.2	2186	1936.000	0.258315	17.000
ENSDART00000079506.5	2739	2489.000	4.626013	391.404
ENSDART00000178248.2	4555	4305.000	0.867888	127.008
ENSDART00000147789.3	2350	2100.000	23.141811	1652.000
ENSDART00000043382.6	1297	1047.000	0.964328	34.321
ENSDART00000148354.2	1017	767.000	0.000000	0.000
ENSDART00000146927.3	993	743.000	0.118779	3.000
ENSDART00000150394.2	2601	2351.000	0.848136	67.782
ENSDART00000185041.1	1077	827.000	0.000000	0.000
ENSDART00000132171.2	912	662.000	0.177750	4.000
ENSDART00000187294.1	1011	761.000	0.000000	0.000
ENSDART00000089445.6	4149	3899.000	0.433956	57.516
ENSDART00000179312.2	6323	6073.000	1.349116	278.513
ENSDART00000169381.2	520	270.000	0.000000	0.000
ENSDART00000047728.7	2571	2321.000	1.787107	141.000
ENSDART00000143935.3	686	436.000	0.000000	0.000
ENSDART00000049551.6	2053	1790.000	10.844942	659.893
ENSDART00000129222.4	666	416.000	4.462612	63.107
ENSDART00000063944.5	1988	1738.000	20.751394	1226.000
ENSDART00000152359.2	701	451.000	0.000000	0.000
ENSDART00000163477.3	1130	880.000	16.915095	506.000
ENSDART00000013839.4	1817	1567.000	61.021586	3250.468
ENSDART00000123903.3	793	543.000	0.462227	8.532
ENSDART00000150674.2	464	214.000	0.000000	0.000
ENSDART00000141367.4	3690	3440.000	1.293228	151.226
ENSDART00000077076.6	2859	2609.000	1.062859	94.263
ENSDART00000090186.6	1762	1512.000	0.047234	2.428
ENSDART00000148414.2	994	744.000	0.397226	10.046
ENSDART00000055590.6	1810	1560.000	1.057443	56.076
ENSDART00000123994.4	477	227.000	0.770986	5.949
ENSDART00000126230.3	1691	1441.000	0.000000	0.000
ENSDART00000186635.1	1744	1494.000	0.444358	22.567
ENSDART00000039966.6	1912	1662.000	4.194922	237.000
ENSDART00000108499.3	2094	1844.000	0.776589	48.679
ENSDART00000138133.3	1447	1197.000	0.000000	0.000
ENSDART00000002027.11	1795	1545.000	5.441739	285.798
ENSDART00000192224.1	2451	2201.000	0.211430	15.819
ENSDART00000191186.1	2806	2556.000	0.154025	13.383
ENSDART00000053681.6	1609	1359.000	3.432933	158.591
ENSDART00000144098.2	513	263.000	1.830294	16.363
ENSDART00000131446.2	869	619.000	0.619995	13.046
ENSDART00000144763.3	772	522.000	0.000000	0.000
ENSDART00000104252.5	1594	1344.000	9.027602	412.444
ENSDART00000145141.2	820	570.000	0.000000	0.000
ENSDART00000135522.3	2469	2219.000	444.301881	33514.201
ENSDART00000033118.6	2366	2116.000	129.336993	9303.189
ENSDART00000135676.2	690	440.000	0.000000	0.000
ENSDART00000134913.2	768	518.000	0.000000	0.000
ENSDART00000147106.3	503	253.000	16.116781	138.609
ENSDART00000148074.2	751	501.000	4.462610	76.001
ENSDART00000140771.2	3296	3046.000	0.261118	27.037
ENSDART00000007401.9	3246	2996.000	0.037590	3.828
ENSDART00000150641.2	709	459.000	0.000000	0.000
ENSDART00000150371.3	1404	1154.000	0.000000	0.000
ENSDART00000133901.4	4041	3791.000	0.000000	0.000
ENSDART00000179734.1	5814	5564.000	0.405995	76.789
ENSDART00000121804.3	2425	2175.000	0.000000	0.000
ENSDART00000083539.6	5189	4939.000	1.809883	303.867
ENSDART00000138782.2	357	107.001	1.686238	6.133
ENSDART00000090335.7	4147	3897.000	0.849081	112.479
ENSDART00000062343.7	4024	3774.000	1.981358	254.190
ENSDART00000134125.2	3684	3434.000	2.882025	336.428
ENSDART00000184752.1	6375	6125.000	1.698161	353.572
ENSDART00000132768.3	1531	1281.000	0.147021	6.402
ENSDART00000030921.8	4174	3924.000	6.614212	882.268
ENSDART00000160862.2	773	523.000	0.368792	6.557
ENSDART00000040147.7	1838	1588.000	0.567288	30.623
ENSDART00000168279.2	806	556.000	0.642871	12.150
ENSDART00000099724.5	1821	1571.000	0.000000	0.000
ENSDART00000098357.4	2602	2352.000	3.702209	296.000
ENSDART00000144707.2	776	526.000	0.000000	0.000
ENSDART00000165303.2	656	406.000	0.121571	1.678
ENSDART00000170719.2	607	357.000	0.000000	0.000
ENSDART00000159883.2	579	329.000	0.181759	2.033
ENSDART00000169026.2	4315	4065.000	2.346815	324.289
ENSDART00000184072.1	150	5.178	0.000000	0.000
ENSDART00000177919.2	1881	1631.000	0.000000	0.000
ENSDART00000172972.2	173	6.484	18.147351	4.000
ENSDART00000173289.2	5050	4800.000	2.486223	405.672
ENSDART00000105098.5	4651	4401.000	1.290068	193.000
ENSDART00000046438.7	1470	1220.000	0.000000	0.000
ENSDART00000154940.3	1019	769.000	0.173605	4.538
ENSDART00000155977.3	2295	2045.000	25.308225	1759.334
ENSDART00000122762.3	602	352.000	1.190430	14.244
ENSDART00000156979.2	372	122.000	0.000000	0.000
ENSDART00000183849.1	2701	2451.000	1.042794	86.883
ENSDART00000173168.2	3245	2995.000	3.653867	372.000
ENSDART00000171526.2	2873	2623.000	0.136957	12.212
ENSDART00000135178.3	784	534.000	0.296668	5.385
ENSDART00000128831.4	813	563.000	4.872106	93.244
ENSDART00000138621.3	850	600.000	0.204442	4.170
ENSDART00000144051.2	876	626.000	0.000000	0.000
ENSDART00000140058.2	572	322.000	0.000000	0.000
ENSDART00000144240.3	612	362.000	0.000000	0.000
ENSDART00000145327.2	850	600.000	0.000000	0.000
ENSDART00000014983.9	1092	842.000	105.169359	3010.196
ENSDART00000162722.2	396	146.000	0.000000	0.000
ENSDART00000188915.1	957	707.000	99.903426	2401.006
ENSDART00000142090.3	4488	4238.000	0.588099	84.724
ENSDART00000136530.2	3400	3150.000	0.000000	0.000
ENSDART00000014439.10	5383	5133.000	0.160470	28.000
ENSDART00000185748.1	2614	2364.000	0.000000	0.000
ENSDART00000041805.6	3210	2960.000	3.608543	363.092
ENSDART00000129257.3	839	589.000	20.127801	403.000
ENSDART00000162907.2	611	361.000	0.000000	0.000
ENSDART00000163612.2	1539	1289.000	0.000000	0.000
ENSDART00000180958.1	1449	1199.000	0.000000	0.000
ENSDART00000149525.3	925	675.000	20.328671	466.451
ENSDART00000148517.2	674	424.000	11.793479	169.981
ENSDART00000146914.4	5714	5464.000	1.460658	271.302
ENSDART00000150105.3	789	539.000	0.000000	0.000
ENSDART00000149166.3	625	375.000	15.945261	203.262
ENSDART00000186493.1	1919	1669.000	0.975440	55.341
ENSDART00000193081.1	1847	1597.000	0.081029	4.399
ENSDART00000186017.1	1949	1699.000	0.259840	15.007
ENSDART00000151135.2	1814	1564.000	0.000000	0.000
ENSDART00000162527.2	7206	6956.000	0.143789	34.000
ENSDART00000151844.2	813	563.000	0.000000	0.000
ENSDART00000122825.3	773	523.000	0.056248	1.000
ENSDART00000143781.3	896	646.000	50.629826	1111.815
ENSDART00000048968.5	784	534.000	16.369403	297.144
ENSDART00000171379.2	718	468.000	0.000000	0.000
ENSDART00000114886.3	995	745.000	0.000000	0.000
ENSDART00000171140.2	980	730.000	0.000000	0.000
ENSDART00000186636.1	1173	923.000	0.000000	0.000
ENSDART00000132853.2	964	714.000	0.000000	0.000
ENSDART00000025860.10	4990	4740.000	0.061435	9.899
ENSDART00000164439.2	1101	851.000	0.000000	0.000
ENSDART00000024135.8	1644	1394.000	1.097446	52.004
ENSDART00000152226.2	1251	1001.000	0.000000	0.000
ENSDART00000021782.10	1380	1130.000	9.502131	365.000
ENSDART00000159177.2	4563	4313.000	0.064552	9.464
ENSDART00000165174.2	661	411.000	0.000000	0.000
ENSDART00000027345.10	2947	2697.000	3.315883	304.000
ENSDART00000170342.3	357	107.001	13.196542	48.000
ENSDART00000154742.2	936	686.000	0.000000	0.000
ENSDART00000155915.2	662	412.000	0.000000	0.000
ENSDART00000130453.4	2671	2421.000	10.595667	872.000
ENSDART00000092884.6	1690	1440.000	29.723989	1455.000
ENSDART00000144806.4	3586	3336.000	0.243954	27.665
ENSDART00000167626.2	2217	1967.000	0.000000	0.000
ENSDART00000123157.3	2620	2370.000	0.000000	0.000
ENSDART00000060018.8	770	520.000	0.113144	2.000
ENSDART00000046542.7	12373	12123.000	0.354041	145.901
ENSDART00000168348.2	1158	908.000	0.584647	18.046
ENSDART00000062715.5	1029	779.000	0.000000	0.000
ENSDART00000181468.1	1005	755.000	0.000000	0.000
ENSDART00000084321.5	3021	2771.000	0.796217	75.000
ENSDART00000043162.7	3083	2833.000	12.066078	1162.000
ENSDART00000152086.3	736	486.000	2.498372	41.275
ENSDART00000066977.7	811	561.000	14.840423	283.010
ENSDART00000132567.2	528	278.000	2.403619	22.715
ENSDART00000052123.5	2834	2584.000	8.401763	738.000
ENSDART00000009356.11	3390	3140.000	9.204827	982.514
ENSDART00000183234.1	4975	4725.000	0.158736	25.496
ENSDART00000029801.6	2851	2601.000	3.336478	295.000
ENSDART00000153847.2	1564	1314.000	2.373106	106.000
ENSDART00000168657.2	1763	1513.000	1.922097	98.857
ENSDART00000081447.4	2473	2223.000	0.714596	54.000
ENSDART00000109506.4	2714	2464.000	1.528185	128.000
ENSDART00000048921.7	1984	1734.000	3.370998	198.701
ENSDART00000147342.2	398	148.000	0.610545	3.072
ENSDART00000181037.1	5946	5696.000	0.183070	35.447
ENSDART00000172261.2	1378	1128.000	0.366390	14.049
ENSDART00000141574.2	669	419.000	1.977215	28.162
ENSDART00000181866.1	681	431.000	1.725984	25.288
ENSDART00000192103.1	525	275.000	0.000000	0.000
ENSDART00000042421.9	2097	1847.000	6.109357	383.580
ENSDART00000160885.2	2714	2464.000	9.252681	775.000
ENSDART00000139910.2	904	654.000	0.000000	0.000
ENSDART00000030368.5	789	539.000	0.000000	0.000
ENSDART00000019748.9	2723	2473.000	1.843802	155.000
ENSDART00000150583.2	748	498.000	0.000000	0.000
ENSDART00000102260.6	1716	1466.000	20.175076	1005.409
ENSDART00000138651.2	765	515.000	0.319393	5.591
ENSDART00000170266.2	859	609.000	0.434312	8.991
ENSDART00000167024.2	738	488.000	1.929557	32.009
ENSDART00000172067.2	722	472.000	0.000000	0.000
ENSDART00000161097.2	2822	2572.000	1.441658	126.045
ENSDART00000123448.3	1915	1665.000	1.466461	83.000
ENSDART00000159981.2	7227	6977.000	0.774748	183.748
ENSDART00000170032.2	1334	1084.000	0.513905	18.937
ENSDART00000165543.2	860	610.000	1.066758	22.120
ENSDART00000066638.7	2576	2326.000	0.932233	73.710
ENSDART00000166768.2	2040	1790.000	15.830375	963.247
ENSDART00000189742.1	5627	5377.000	0.248265	45.378
ENSDART00000143511.3	2349	2099.000	2.619288	186.891
ENSDART00000134324.2	874	624.000	1.614772	34.252
ENSDART00000159274.2	4437	4187.000	5.993271	853.022
ENSDART00000162263.2	839	589.000	0.000000	0.000
ENSDART00000191973.1	8009	7759.000	0.206411	54.442
ENSDART00000074458.7	1118	868.000	23.061770	680.465
ENSDART00000144862.2	994	744.000	0.000000	0.000
ENSDART00000143017.2	783	533.000	1.630109	29.535
ENSDART00000144608.3	3376	3126.000	0.149570	15.894
ENSDART00000187650.1	3093	2843.000	0.000000	0.000
ENSDART00000187614.1	2772	2522.000	0.000000	0.000
ENSDART00000190472.1	3030	2780.000	0.011706	1.106
ENSDART00000060653.5	1042	792.000	0.000000	0.000
ENSDART00000077406.6	2649	2399.000	3.433479	280.000
ENSDART00000184582.1	2818	2568.000	0.000000	0.000
ENSDART00000180369.1	2895	2645.000	0.000000	0.000
ENSDART00000098360.5	2028	1778.000	8.669741	524.000
ENSDART00000169713.2	358	108.001	0.000000	0.000
ENSDART00000189478.1	4306	4056.000	0.000000	0.000
ENSDART00000164653.2	4414	4164.000	0.000000	0.000
ENSDART00000184534.1	4369	4119.000	0.000000	0.000
ENSDART00000175473.2	4309	4059.000	0.594294	82.000
ENSDART00000161475.2	700	450.000	10.860503	166.133
ENSDART00000124925.3	6345	6095.000	5.432631	1125.583
ENSDART00000169040.2	3428	3178.000	46.200712	4991.097
ENSDART00000010119.7	2030	1780.000	0.016527	1.000
ENSDART00000164177.2	572	322.000	0.000000	0.000
ENSDART00000162208.2	786	536.000	0.000000	0.000
ENSDART00000168927.2	351	101.003	0.000000	0.000
ENSDART00000148381.2	467	217.000	0.343866	2.537
ENSDART00000074117.6	1253	1003.000	0.981469	33.463
ENSDART00000100336.5	1825	1575.000	0.056033	3.000
ENSDART00000190911.1	1372	1122.000	0.000000	0.000
ENSDART00000154978.2	4335	4085.000	2.667652	370.437
ENSDART00000154880.2	2736	2486.000	0.919663	77.718
ENSDART00000126885.3	5674	5424.000	5.498805	1013.868
ENSDART00000004504.8	3596	3346.000	1.328731	151.132
ENSDART00000150233.2	507	257.000	2.623427	22.919
ENSDART00000150118.4	3595	3345.000	2.451520	278.757
ENSDART00000087691.7	3848	3598.000	0.730827	89.386
ENSDART00000146941.3	1793	1543.000	0.970956	50.928
ENSDART00000081823.5	1929	1679.000	2.507999	143.143
ENSDART00000132523.2	1014	764.000	0.000000	0.000
ENSDART00000184052.1	993	743.000	0.000000	0.000
ENSDART00000145615.4	7247	6997.000	0.000000	0.000
ENSDART00000085216.6	7010	6760.000	0.000000	0.000
ENSDART00000190136.1	7148	6898.000	0.000000	0.000
ENSDART00000164424.2	4092	3842.000	0.096711	12.631
ENSDART00000189444.1	3509	3259.000	0.000000	0.000
ENSDART00000181184.1	3494	3244.000	0.000000	0.000
ENSDART00000192348.1	3494	3244.000	0.000000	0.000
ENSDART00000114168.5	4057	3807.000	0.347725	45.000
ENSDART00000082153.6	3231	2981.000	0.000000	0.000
ENSDART00000109224.3	1772	1522.000	0.077313	4.000
ENSDART00000065600.5	1291	1041.000	10.399290	368.000
ENSDART00000062080.4	936	686.000	22.695893	529.255
ENSDART00000164483.2	386	136.000	0.377499	1.745
ENSDART00000141977.2	3693	3443.000	1.939525	227.000
ENSDART00000136031.2	1014	764.000	0.000000	0.000
ENSDART00000186921.1	993	743.000	0.000000	0.000
ENSDART00000148011.3	2142	1892.000	2.383285	153.282
ENSDART00000109541.4	778	528.000	0.295693	5.307
ENSDART00000134726.3	527	277.000	0.195282	1.839
ENSDART00000124715.3	1756	1506.000	2.715166	139.000
ENSDART00000111266.5	1070	820.000	0.179375	5.000
ENSDART00000141206.2	1046	796.000	0.000000	0.000
ENSDART00000086823.6	3061	2811.000	36.052465	3445.000
ENSDART00000158178.2	6332	6082.000	2.911767	602.000
ENSDART00000125036.3	1982	1732.000	0.186832	11.000
ENSDART00000142548.3	3944	3694.000	0.000000	0.000
ENSDART00000043711.8	4570	4320.000	0.000000	0.000
ENSDART00000164259.2	4666	4416.000	0.219832	33.000
ENSDART00000132476.2	1749	1499.000	0.472689	24.086
ENSDART00000141864.3	1144	894.000	0.321992	9.785
ENSDART00000105399.5	3168	2918.000	0.041620	4.128
ENSDART00000132318.2	1398	1148.000	0.080736	3.151
ENSDART00000132294.2	3200	2950.000	3.500191	351.000
ENSDART00000193177.1	2331	2081.000	0.000000	0.000
ENSDART00000147389.2	4467	4217.000	1.040157	149.106
ENSDART00000142992.3	3141	2891.000	0.811551	79.755
ENSDART00000174536.2	2595	2345.000	0.040709	3.245
ENSDART00000063058.5	1827	1577.000	77.971494	4179.853
ENSDART00000186993.1	1171	921.000	29.294503	917.147
ENSDART00000084557.6	1258	1008.000	5.984209	205.050
ENSDART00000142602.2	526	276.000	0.000000	0.000
ENSDART00000044154.6	1909	1659.000	2.156837	121.635
ENSDART00000154733.2	838	588.000	0.000000	0.000
ENSDART00000127571.4	2444	2194.000	4.941458	368.540
ENSDART00000153611.2	351	101.003	1.299001	4.460
ENSDART00000138065.3	2856	2606.000	5.689351	504.000
ENSDART00000147894.2	1026	776.000	0.000000	0.000
ENSDART00000166435.2	3248	2998.000	0.127561	13.000
ENSDART00000168971.2	3258	3008.000	0.026299	2.689
ENSDART00000170239.2	3446	3196.000	0.459556	49.927
ENSDART00000053531.5	2401	2151.000	3.062625	223.938
ENSDART00000143335.2	840	590.000	0.000000	0.000
ENSDART00000055564.6	1816	1566.000	6.047060	321.906
ENSDART00000134142.2	787	537.000	0.000000	0.000
ENSDART00000185797.1	4151	3901.000	0.937214	124.282
ENSDART00000141595.3	4645	4395.000	1.628393	243.283
ENSDART00000135760.2	4289	4039.000	0.566043	77.717
ENSDART00000102555.6	1343	1093.000	4.808421	178.655
ENSDART00000144931.2	828	578.000	3.885592	76.345
ENSDART00000151494.3	2499	2249.000	0.447084	34.180
ENSDART00000150914.3	3379	3129.000	0.274654	29.214
ENSDART00000036204.5	2171	1921.000	45.512221	2972.000
ENSDART00000060949.7	4217	3967.000	0.000000	0.000
ENSDART00000188506.1	3905	3655.000	0.000000	0.000
ENSDART00000192075.1	4962	4712.000	1.651349	264.507
ENSDART00000141368.2	760	510.000	1.095948	19.000
ENSDART00000149743.3	1735	1485.000	3.545955	179.000
ENSDART00000123458.3	1419	1169.000	0.000000	0.000
ENSDART00000155009.2	1032	782.000	0.000000	0.000
ENSDART00000173745.2	796	546.000	0.000000	0.000
ENSDART00000138714.3	1980	1730.000	4.455144	262.000
ENSDART00000132954.2	494	244.000	147.876640	1226.543
ENSDART00000019149.10	846	596.000	997.159241	20202.457
ENSDART00000135472.2	2100	1850.000	1.583699	99.595
ENSDART00000188497.1	3155	2905.000	0.044607	4.405
ENSDART00000173762.2	1932	1682.000	0.000000	0.000
ENSDART00000076345.6	1876	1626.000	0.000000	0.000
ENSDART00000144915.3	1500	1250.000	0.247177	10.503
ENSDART00000040826.6	2343	2093.000	5.024696	357.497
ENSDART00000077484.5	3779	3529.000	4.318020	518.000
ENSDART00000158204.2	13332	13082.000	0.126096	56.075
ENSDART00000091727.6	3475	3225.000	0.000000	0.000
ENSDART00000144414.2	1472	1222.000	0.000000	0.000
ENSDART00000043812.5	1387	1137.000	17.589484	679.840
ENSDART00000011699.7	2298	2048.000	15.651816	1089.653
ENSDART00000146287.3	879	629.000	2.077385	44.418
ENSDART00000176442.2	5161	4911.000	0.176191	29.414
ENSDART00000157753.2	1354	1104.000	26.737923	1003.437
ENSDART00000157781.2	843	593.000	18.482108	372.563
ENSDART00000062930.5	920	670.000	100.615301	2291.565
ENSDART00000191331.1	1076	826.000	7.067146	198.435
ENSDART00000140876.2	3611	3361.000	0.000000	0.000
ENSDART00000189026.1	5956	5706.000	0.000000	0.000
ENSDART00000017384.8	2009	1759.000	1.127214	67.401
ENSDART00000008374.8	4370	4120.000	2.780158	389.368
ENSDART00000138089.2	1608	1358.000	1.008615	46.561
ENSDART00000182044.1	1569	1319.000	0.998130	44.753
ENSDART00000097792.4	2774	2524.000	0.197174	16.917
ENSDART00000052348.6	1227	977.000	5.916058	196.481
ENSDART00000007321.10	1584	1334.000	0.000000	0.000
ENSDART00000166342.2	1377	1127.000	0.182718	7.000
ENSDART00000169531.2	2135	1885.000	1.595776	102.253
ENSDART00000165672.2	1829	1579.000	0.367893	19.747
ENSDART00000175157.2	1638	1388.000	0.000000	0.000
ENSDART00000078066.7	3770	3520.000	1.017124	121.705
ENSDART00000169469.2	2666	2416.000	0.000000	0.000
ENSDART00000171782.2	2684	2434.000	0.000000	0.000
ENSDART00000180705.1	2615	2365.000	0.000000	0.000
ENSDART00000193791.1	2621	2371.000	0.000000	0.000
ENSDART00000179326.2	2576	2326.000	0.015096	1.194
ENSDART00000134605.3	3288	3038.000	0.287363	29.676
ENSDART00000179569.2	1833	1583.000	0.191848	10.324
ENSDART00000142963.2	1350	1100.000	0.106636	3.987
ENSDART00000138784.2	913	663.000	0.000000	0.000
ENSDART00000165162.2	2496	2246.000	0.000000	0.000
ENSDART00000159791.2	539	289.000	0.000000	0.000
ENSDART00000164333.2	2180	1930.000	0.076211	5.000
ENSDART00000187807.1	2297	2047.000	0.000000	0.000
ENSDART00000182258.1	2212	1962.000	0.000000	0.000
ENSDART00000183240.1	2248	1998.000	0.000000	0.000
ENSDART00000187780.1	2351	2101.000	0.000000	0.000
ENSDART00000165404.2	2126	1876.000	0.000000	0.000
ENSDART00000136545.2	949	699.000	1.621044	38.518
ENSDART00000138409.3	727	477.000	0.000000	0.000
ENSDART00000029565.8	2116	1866.000	0.000000	0.000
ENSDART00000138893.4	969	719.000	1.575190	38.500
ENSDART00000146202.4	2010	1760.000	19.100972	1142.777
ENSDART00000188703.1	2250	2000.000	2.398728	163.081
ENSDART00000111850.5	2463	2213.000	2.379459	179.000
ENSDART00000133904.2	1941	1691.000	1.009000	58.000
ENSDART00000137169.2	1779	1529.000	6.868586	357.000
ENSDART00000189540.1	1697	1447.000	0.000000	0.000
ENSDART00000162980.2	1497	1247.000	0.000000	0.000
ENSDART00000190061.1	2430	2180.000	0.317215	23.507
ENSDART00000159176.2	1216	966.000	0.060906	2.000
ENSDART00000141039.2	2628	2378.000	0.012371	1.000
ENSDART00000083937.6	2848	2598.000	0.000000	0.000
ENSDART00000031304.9	1965	1715.000	48.200194	2810.000
ENSDART00000135893.2	854	604.000	0.000000	0.000
ENSDART00000132136.2	198	8.670	0.000000	0.000
ENSDART00000057466.6	2434	2184.000	10.589800	786.201
ENSDART00000157509.2	575	325.000	3.258560	36.000
ENSDART00000160281.2	2127	1877.000	4.983901	318.000
ENSDART00000167753.2	2682	2432.000	5.651542	467.223
ENSDART00000167171.2	777	527.000	0.000000	0.000
ENSDART00000171944.2	2793	2543.000	4.902277	423.777
ENSDART00000040204.6	1616	1366.000	69.575392	3230.723
ENSDART00000122569.3	863	613.000	0.000000	0.000
ENSDART00000147368.3	3545	3295.000	0.062496	7.000
ENSDART00000139497.2	950	700.000	0.000000	0.000
ENSDART00000075524.5	2220	1970.000	0.000000	0.000
ENSDART00000002684.8	3149	2899.000	0.213097	21.000
ENSDART00000165270.2	546	296.000	0.000000	0.000
ENSDART00000162276.2	888	638.000	0.000000	0.000
ENSDART00000167943.2	776	526.000	0.000000	0.000
ENSDART00000163058.2	1132	882.000	0.205210	6.153
ENSDART00000160915.2	802	552.000	0.000000	0.000
ENSDART00000109252.4	1396	1146.000	51.335622	1999.847
ENSDART00000056405.5	734	484.000	24.588083	404.542
ENSDART00000151202.2	426	176.000	43.615630	260.945
ENSDART00000129351.2	2270	2020.000	93.691366	6433.456
ENSDART00000140720.3	2029	1779.000	0.636822	38.511
ENSDART00000136969.2	741	491.000	0.143543	2.396
ENSDART00000106086.5	849	599.000	0.000000	0.000
ENSDART00000022498.7	3631	3381.000	0.165316	19.000
ENSDART00000065817.4	2476	2226.000	0.502186	38.000
ENSDART00000006490.9	3930	3680.000	0.926520	115.903
ENSDART00000141937.2	3496	3246.000	1.333905	147.186
ENSDART00000147639.2	3603	3353.000	0.000000	0.000
ENSDART00000098682.5	4002	3752.000	2.065243	263.407
ENSDART00000160977.2	1274	1024.000	0.000000	0.000
ENSDART00000129365.3	4749	4499.000	0.797720	122.000
ENSDART00000130344.3	691	441.000	0.000000	0.000
ENSDART00000190947.1	2346	2096.000	0.000000	0.000
ENSDART00000153951.3	9522	9272.000	1.155882	364.318
ENSDART00000156944.2	539	289.000	0.000000	0.000
ENSDART00000088648.6	7674	7424.000	0.145353	36.682
ENSDART00000191133.1	7530	7280.000	0.000000	0.000
ENSDART00000110606.3	2174	1924.000	17.491520	1144.000
ENSDART00000130080.3	3512	3262.000	1.576810	174.846
ENSDART00000138724.2	820	570.000	0.000000	0.000
ENSDART00000038896.7	530	280.000	0.000000	0.000
ENSDART00000192577.1	555	305.000	0.000000	0.000
ENSDART00000185332.1	7419	7169.000	0.000000	0.000
ENSDART00000192699.1	6570	6320.000	1.168248	250.984
ENSDART00000150615.2	1013	763.000	1.009455	26.182
ENSDART00000132295.4	4905	4655.000	0.094793	15.000
ENSDART00000176057.2	5055	4805.000	0.000000	0.000
ENSDART00000136739.2	597	347.000	1.983719	23.399
ENSDART00000139093.2	935	685.000	1.217180	28.343
ENSDART00000114076.6	2778	2528.000	6.044236	519.412
ENSDART00000140216.2	1020	770.000	0.000000	0.000
ENSDART00000031379.8	1185	935.000	0.157313	5.000
ENSDART00000184969.1	1221	971.000	0.000000	0.000
ENSDART00000126566.3	4150	3900.000	3.416962	453.000
ENSDART00000149221.2	3699	3449.000	0.747060	87.587
ENSDART00000190034.1	1786	1536.000	0.000000	0.000
ENSDART00000148118.2	1008	758.000	0.000000	0.000
ENSDART00000125958.3	1053	803.000	0.000000	0.000
ENSDART00000135271.3	6843	6593.000	2.435216	545.775
ENSDART00000168158.2	899	649.000	0.198319	4.375
ENSDART00000158385.2	4695	4445.000	0.295332	44.625
ENSDART00000136488.3	807	557.000	0.000000	0.000
ENSDART00000189071.1	450	200.000	0.000000	0.000
ENSDART00000184912.1	177	6.769	0.000000	0.000
ENSDART00000181080.1	675	425.000	0.000000	0.000
ENSDART00000180340.1	1159	909.000	0.000000	0.000
ENSDART00000142664.2	814	564.000	0.183043	3.509
ENSDART00000113194.4	3365	3115.000	2.866117	303.491
ENSDART00000150758.2	1220	970.000	0.392647	12.947
ENSDART00000150679.2	316	66.291	0.000000	0.000
ENSDART00000158199.2	663	413.000	0.804782	11.299
ENSDART00000099891.4	629	379.000	517.003753	6660.799
ENSDART00000045518.6	884	634.000	9.047986	195.000
ENSDART00000156841.2	122	4.100	0.000000	0.000
ENSDART00000047416.7	5289	5039.000	0.000000	0.000
ENSDART00000138232.2	1991	1741.000	0.912434	54.000
ENSDART00000138917.2	785	535.000	0.000000	0.000
ENSDART00000022874.8	948	698.000	48.354020	1147.312
ENSDART00000145144.2	887	637.000	0.632146	13.688
ENSDART00000084131.5	3131	2881.000	4.002666	392.000
ENSDART00000172642.2	2294	2044.000	0.000000	0.000
ENSDART00000159782.3	3675	3425.000	0.644180	75.000
ENSDART00000089822.5	2371	2121.000	1.345357	97.000
ENSDART00000165719.2	4505	4255.000	1.193016	172.560
ENSDART00000177470.2	2468	2218.000	0.000000	0.000
ENSDART00000145805.2	1056	806.000	0.036498	1.000
ENSDART00000138947.2	2745	2495.000	0.000000	0.000
ENSDART00000113849.4	3283	3033.000	12.248776	1262.870
ENSDART00000161026.2	487	237.000	0.000000	0.000
ENSDART00000145427.3	4630	4380.000	25.280292	3764.000
ENSDART00000132063.3	1705	1455.000	0.788512	39.000
ENSDART00000158629.2	498	248.000	2.370653	19.985
ENSDART00000171581.2	431	181.000	1.946237	11.975
ENSDART00000161569.2	1013	763.000	4.943342	128.215
ENSDART00000167221.2	744	494.000	0.000000	0.000
ENSDART00000159101.2	3189	2939.000	0.000000	0.000
ENSDART00000171285.2	3159	2909.000	0.000000	0.000
ENSDART00000158615.2	967	717.000	0.629995	15.355
ENSDART00000163199.2	6832	6582.000	0.120639	26.992
ENSDART00000170623.2	4195	3945.000	4.486973	601.719
ENSDART00000183755.1	7999	7749.000	0.000000	0.000
ENSDART00000190938.1	8047	7797.000	0.136364	36.143
ENSDART00000020603.11	1962	1712.000	22.387504	1302.875
ENSDART00000151225.3	850	600.000	0.254955	5.200
ENSDART00000151459.2	1072	822.000	0.251124	7.017
ENSDART00000151316.2	798	548.000	0.000000	0.000
ENSDART00000184487.1	3349	3099.000	0.232702	24.514
ENSDART00000155504.2	529	279.000	0.000000	0.000
ENSDART00000155688.3	9518	9268.000	0.396164	124.812
ENSDART00000112946.5	2157	1907.000	0.000000	0.000
ENSDART00000179669.1	748	498.000	0.000000	0.000
ENSDART00000181549.1	1416	1166.000	0.000000	0.000
ENSDART00000033774.8	1927	1677.000	3.379704	192.666
ENSDART00000149656.3	568	318.000	0.236931	2.561
ENSDART00000149686.2	745	495.000	0.497775	8.376
ENSDART00000169965.3	3947	3697.000	0.757814	95.237
ENSDART00000131532.2	931	681.000	0.302383	7.000
ENSDART00000132743.3	818	568.000	0.000000	0.000
ENSDART00000145191.3	782	532.000	0.859056	15.536
ENSDART00000146329.2	807	557.000	0.172667	3.269
ENSDART00000136211.2	688	438.000	1.502979	22.378
ENSDART00000130626.4	2226	1976.000	21.271412	1428.817
ENSDART00000137863.3	2224	1974.000	0.000000	0.000
ENSDART00000075340.5	2160	1910.000	0.123215	8.000
ENSDART00000129362.2	1427	1177.000	0.000000	0.000
ENSDART00000135303.3	3354	3104.000	0.272567	28.760
ENSDART00000189441.1	2591	2341.000	0.000000	0.000
ENSDART00000110121.4	3019	2769.000	1.778961	167.449
ENSDART00000190523.1	396	146.000	0.000000	0.000
ENSDART00000046934.6	1387	1137.000	32.470565	1255.000
ENSDART00000141555.2	1164	914.000	0.000000	0.000
ENSDART00000172353.3	1131	881.000	1.832248	54.872
ENSDART00000150003.3	2816	2566.000	0.000000	0.000
ENSDART00000099138.7	3407	3157.000	1.694479	181.846
ENSDART00000017569.8	1243	993.000	7.554357	255.000
ENSDART00000148542.2	759	509.000	0.000000	0.000
ENSDART00000161469.2	2625	2375.000	0.000000	0.000
ENSDART00000158124.2	1653	1403.000	0.000000	0.000
ENSDART00000014176.6	2028	1778.000	15.056229	910.000
ENSDART00000153827.2	2367	2117.000	13.784703	992.000
ENSDART00000188317.1	726	476.000	0.061802	1.000
ENSDART00000187609.1	723	473.000	0.000000	0.000
ENSDART00000121456.3	4711	4461.000	35.608405	5399.806
ENSDART00000145158.2	1166	916.000	0.134689	4.194
ENSDART00000134179.3	755	505.000	0.000000	0.000
ENSDART00000138199.3	859	609.000	0.961756	19.910
ENSDART00000138462.2	605	355.000	0.000000	0.000
ENSDART00000025535.8	2278	2028.000	0.886150	61.090
ENSDART00000172800.2	12562	12312.000	0.333572	139.608
ENSDART00000142845.3	971	721.000	0.000000	0.000
ENSDART00000066644.8	1782	1532.000	7.137550	371.708
ENSDART00000144193.3	1854	1604.000	0.000000	0.000
ENSDART00000164750.3	3325	3075.000	0.441389	46.138
ENSDART00000103449.5	1523	1273.000	0.000000	0.000
ENSDART00000104143.5	4523	4273.000	0.527874	76.676
ENSDART00000191178.1	1408	1158.000	0.313087	12.324
ENSDART00000164223.2	2618	2368.000	0.012423	1.000
ENSDART00000135191.2	539	289.000	5.531875	54.346
ENSDART00000109886.5	432	182.000	8.673078	53.658
ENSDART00000145448.2	498	248.000	5.930491	49.996
ENSDART00000105457.5	954	704.000	0.125359	3.000
ENSDART00000169270.2	1667	1417.000	0.000000	0.000
ENSDART00000164595.2	1329	1079.000	12.820095	470.225
ENSDART00000164067.3	1156	906.000	3.889046	119.775
ENSDART00000160936.2	7105	6855.000	3.240008	755.000
ENSDART00000163686.2	6802	6552.000	0.000000	0.000
ENSDART00000148481.3	4923	4673.000	0.025181	4.000
ENSDART00000085037.6	3501	3251.000	0.000000	0.000
ENSDART00000180657.1	3534	3284.000	0.000000	0.000
ENSDART00000165546.2	1692	1442.000	0.000000	0.000
ENSDART00000173218.2	3102	2852.000	0.000000	0.000
ENSDART00000189271.1	4624	4374.000	0.013266	1.972
ENSDART00000180458.1	4696	4446.000	0.000000	0.000
ENSDART00000061139.7	2050	1800.000	0.261472	15.999
ENSDART00000064657.4	1526	1276.000	8.092133	351.000
ENSDART00000137145.2	459	209.000	0.000000	0.000
ENSDART00000140078.2	592	342.000	0.000000	0.000
ENSDART00000143014.2	472	222.000	0.000000	0.000
ENSDART00000126785.4	4677	4427.000	3.301333	496.812
ENSDART00000142840.2	1106	856.000	1.552935	45.188
ENSDART00000159138.2	4495	4245.000	0.000000	0.000
ENSDART00000142665.3	3179	2929.000	1.155008	115.000
ENSDART00000067454.4	953	703.000	0.000000	0.000
ENSDART00000181707.1	1328	1078.000	0.000000	0.000
ENSDART00000105460.5	1762	1512.000	0.213995	10.999
ENSDART00000142357.3	807	557.000	0.000000	0.000
ENSDART00000150969.2	579	329.000	3.454236	38.631
ENSDART00000093402.7	5821	5571.000	3.570901	676.245
ENSDART00000151540.2	898	648.000	3.001818	66.123
ENSDART00000165562.2	2061	1811.000	7.374568	453.992
ENSDART00000171556.2	915	665.000	1.516989	34.292
ENSDART00000190240.1	360	110.001	0.000000	0.000
ENSDART00000144829.2	1582	1332.000	0.176682	8.000
ENSDART00000147487.2	830	580.000	2.420319	47.719
ENSDART00000042189.7	2276	2026.000	53.394181	3677.281
ENSDART00000131229.4	2435	2185.000	0.013463	1.000
ENSDART00000140823.2	335	85.029	0.000000	0.000
ENSDART00000165803.2	1903	1653.000	0.000000	0.000
ENSDART00000193817.1	1989	1739.000	0.000000	0.000
ENSDART00000148696.2	486	236.000	0.000000	0.000
ENSDART00000104835.5	4125	3875.000	3.091129	407.176
ENSDART00000142201.2	1404	1154.000	0.000000	0.000
ENSDART00000081657.6	4613	4363.000	5.817029	862.740
ENSDART00000132589.3	5585	5335.000	1.896070	343.860
ENSDART00000009826.10	3778	3513.000	0.000000	0.000
ENSDART00000147591.2	543	293.000	0.228191	2.273
ENSDART00000137034.2	1610	1346.000	0.688244	31.491
ENSDART00000148899.2	834	584.000	0.000000	0.000
ENSDART00000046114.8	3993	3743.000	2.580825	328.376
ENSDART00000159814.2	2000	1750.000	0.000000	0.000
ENSDART00000143451.2	1955	1705.000	0.230357	13.351
ENSDART00000041841.5	1457	1207.000	0.283910	11.649
ENSDART00000081059.5	2305	2055.000	13.642302	953.000
ENSDART00000145216.2	766	516.000	0.000000	0.000
ENSDART00000147078.2	262	24.731	0.000000	0.000
ENSDART00000142709.3	1456	1206.000	0.827606	33.928
ENSDART00000148169.2	723	473.000	0.000000	0.000
ENSDART00000065032.8	2414	2164.000	0.951585	70.000
ENSDART00000112299.4	2581	2331.000	0.277643	22.000
ENSDART00000085298.6	1809	1559.000	10.265010	544.000
ENSDART00000129427.3	863	613.000	40.092047	835.434
ENSDART00000144876.3	2990	2740.000	0.000000	0.000
ENSDART00000181610.1	3090	2840.000	0.021458	2.072
ENSDART00000089021.5	4225	3975.000	125.433498	16949.000
ENSDART00000034248.6	1784	1534.000	5.847192	304.906
ENSDART00000152898.2	457	207.000	0.563782	3.967
ENSDART00000152970.2	1049	799.000	0.059116	1.606
ENSDART00000153182.2	847	597.000	0.000000	0.000
ENSDART00000144402.2	630	380.000	6.222080	80.373
ENSDART00000186332.1	5159	4909.000	1.528347	255.040
ENSDART00000083212.5	3077	2827.000	9.282087	892.000
ENSDART00000148739.2	726	476.000	0.000000	0.000
ENSDART00000061366.4	1804	1554.000	57.455453	3035.119
ENSDART00000133793.2	788	538.000	0.102870	1.881
ENSDART00000084119.6	1333	1083.000	0.244467	9.000
ENSDART00000154928.2	811	561.000	0.000000	0.000
ENSDART00000155970.2	10675	10425.000	0.665951	236.000
ENSDART00000133675.4	3968	3718.000	0.949655	120.024
ENSDART00000144881.3	3295	3045.000	0.565570	58.542
ENSDART00000042277.7	3177	2927.000	0.000000	0.000
ENSDART00000105726.4	1335	1085.000	2658.394816	98048.879
ENSDART00000140369.2	896	646.000	4.240566	93.121
ENSDART00000101578.4	1046	796.000	0.406524	11.000
ENSDART00000168639.2	3019	2769.000	3.304030	311.000
ENSDART00000059560.8	2044	1794.000	4.332350	264.204
ENSDART00000156679.2	722	472.000	0.394872	6.336
ENSDART00000155966.2	861	611.000	0.989158	20.545
ENSDART00000161833.3	2040	1790.000	0.000000	0.000
ENSDART00000029699.7	4038	3788.000	1.717361	221.139
ENSDART00000146386.2	893	643.000	0.000000	0.000
ENSDART00000143961.2	517	267.000	0.000000	0.000
ENSDART00000147449.2	851	601.000	0.097895	2.000
ENSDART00000151970.2	2293	2043.000	0.000000	0.000
ENSDART00000091898.6	987	737.000	0.079831	2.000
ENSDART00000149183.2	586	336.000	0.000000	0.000
ENSDART00000110390.5	1295	1045.000	4.982687	177.000
ENSDART00000148289.3	957	707.000	0.000000	0.000
ENSDART00000091472.5	1916	1666.000	0.000000	0.000
ENSDART00000131347.2	581	331.000	0.000000	0.000
ENSDART00000029930.8	1516	1266.000	11.409178	491.000
ENSDART00000105662.5	678	428.000	0.137465	2.000
ENSDART00000078154.5	4736	4486.000	0.124595	19.000
ENSDART00000113013.4	1560	1310.000	0.381755	17.000
ENSDART00000142132.2	453	203.000	0.579656	4.000
ENSDART00000112495.3	1009	759.000	74.997327	1935.000
ENSDART00000073416.6	2484	2234.000	6.123171	465.000
ENSDART00000159326.2	893	643.000	613.682978	13413.696
ENSDART00000150348.2	912	662.000	0.133312	3.000
ENSDART00000141160.3	2096	1846.000	1.402865	88.032
ENSDART00000131315.2	584	334.000	0.000000	0.000
ENSDART00000191195.1	2706	2456.000	5.425573	452.968
ENSDART00000113723.5	2287	2037.000	13.697451	948.471
ENSDART00000016024.9	3072	2822.000	4.023805	386.000
ENSDART00000064197.4	1557	1307.000	2.790954	124.000
ENSDART00000126963.4	1676	1426.000	11.243035	545.000
ENSDART00000081599.6	3923	3673.000	11.377161	1420.523
ENSDART00000185493.1	7078	6828.000	0.070328	16.324
ENSDART00000078998.6	113	3.832	0.000000	0.000
ENSDART00000056381.5	822	572.000	95.246758	1851.994
ENSDART00000150448.2	910	660.000	0.296983	6.663
ENSDART00000139600.3	580	330.000	4.720061	52.949
ENSDART00000136085.2	651	401.000	0.000000	0.000
ENSDART00000131407.3	762	512.000	0.000000	0.000
ENSDART00000136469.3	811	561.000	0.000000	0.000
ENSDART00000004233.9	1790	1540.000	13.469977	705.149
ENSDART00000122217.3	1974	1724.000	0.208680	12.230
ENSDART00000132054.2	975	725.000	3.246075	80.000
ENSDART00000153923.3	649	399.000	0.745826	10.116
ENSDART00000187043.1	372	122.000	1.177950	4.885
ENSDART00000140365.3	3441	3191.000	0.073751	8.000
ENSDART00000190407.1	7796	7546.000	0.000000	0.000
ENSDART00000009569.11	7709	7459.000	0.000000	0.000
ENSDART00000098010.2	1494	1244.000	0.804017	34.000
ENSDART00000156540.3	800	550.000	1.115671	20.859
ENSDART00000155990.3	749	499.000	0.000000	0.000
ENSDART00000154479.2	773	523.000	0.000000	0.000
ENSDART00000063523.6	1061	811.000	6.310329	173.967
ENSDART00000155632.3	911	661.000	0.230280	5.174
ENSDART00000157319.2	3968	3718.000	0.419347	53.000
ENSDART00000073508.6	1992	1742.000	0.000000	0.000
ENSDART00000164179.2	1226	976.000	0.331550	11.000
ENSDART00000156574.2	2620	2370.000	4.334245	349.185
ENSDART00000138783.2	2927	2677.000	4.324130	393.496
ENSDART00000178567.2	7522	7272.000	0.277932	68.704
ENSDART00000191948.1	2490	2240.000	0.000000	0.000
ENSDART00000131472.2	1644	1394.000	0.000000	0.000
ENSDART00000130678.3	1497	1247.000	32.885767	1394.016
ENSDART00000187245.1	5719	5469.000	0.524081	97.432
ENSDART00000052998.6	2064	1814.000	0.194603	12.000
ENSDART00000132536.2	7799	7549.000	2.665467	684.000
ENSDART00000138323.2	776	526.000	0.000000	0.000
ENSDART00000169921.2	1527	1277.000	13.522400	587.000
ENSDART00000123825.3	3247	2997.000	0.009816	1.000
ENSDART00000152837.2	385	135.000	1.754438	8.051
ENSDART00000153436.2	4423	4173.000	3.346895	474.771
ENSDART00000153385.2	736	475.000	0.000000	0.000
ENSDART00000112268.5	5875	5625.000	1.183901	226.376
ENSDART00000163877.3	7475	7225.000	0.276798	67.982
ENSDART00000139058.2	2877	2627.000	0.000000	0.000
ENSDART00000193882.1	3098	2848.000	0.206584	20.000
ENSDART00000103131.5	8400	8150.000	0.155209	43.000
ENSDART00000159965.2	4995	4745.000	0.866474	139.761
ENSDART00000138374.2	469	219.000	0.000000	0.000
ENSDART00000135360.3	2463	2213.000	1.409795	106.055
ENSDART00000141529.2	747	497.000	0.647845	10.945
ENSDART00000135215.2	2054	1804.000	1.419004	87.019
ENSDART00000145310.2	973	723.000	0.082872	2.037
ENSDART00000048828.5	3246	2996.000	6.454624	657.364
ENSDART00000141426.2	887	637.000	0.000000	0.000
ENSDART00000123205.3	664	414.000	0.887089	12.484
ENSDART00000162249.2	2148	1898.000	1.332935	86.000
ENSDART00000027171.8	1353	1103.000	30.804422	1155.000
ENSDART00000164759.2	2815	2550.000	0.000000	0.000
ENSDART00000159863.2	3444	3194.000	0.000000	0.000
ENSDART00000005906.6	2315	2065.000	2.920387	205.000
ENSDART00000193860.1	1410	1160.000	0.000000	0.000
ENSDART00000081290.4	919	669.000	3.881020	88.260
ENSDART00000156813.2	886	636.000	0.110383	2.386
ENSDART00000192427.1	678	428.000	0.000000	0.000
ENSDART00000130548.3	1289	1039.000	30.963973	1093.618
ENSDART00000067235.7	938	688.000	0.000000	0.000
ENSDART00000140400.2	3088	2838.000	2.516217	242.747
ENSDART00000177640.2	2488	2238.000	0.832649	63.345
ENSDART00000145404.2	933	683.000	0.990635	23.000
ENSDART00000185456.1	970	720.000	0.000000	0.000
ENSDART00000171077.2	1075	825.000	0.000000	0.000
ENSDART00000169013.2	1160	910.000	6.679225	206.615
ENSDART00000106657.4	864	614.000	178.134321	3718.000
ENSDART00000160640.2	713	463.000	0.410396	6.459
ENSDART00000133452.2	914	664.000	0.000000	0.000
ENSDART00000135745.2	365	115.000	0.000000	0.000
ENSDART00000037183.6	1590	1340.000	151.566273	6904.000
ENSDART00000137734.2	741	491.000	0.000000	0.000
ENSDART00000140802.2	758	508.000	6.668245	115.151
ENSDART00000124321.3	760	510.000	676.382412	11726.162
ENSDART00000137968.2	557	297.000	0.000000	0.000
ENSDART00000193439.1	489	239.000	0.144285	1.172
ENSDART00000146641.2	1904	1654.000	0.195643	11.000
ENSDART00000183055.1	1041	791.000	0.000000	0.000
ENSDART00000189966.1	903	653.000	0.045050	1.000
ENSDART00000148646.3	777	527.000	0.404779	7.251
ENSDART00000150001.2	967	717.000	0.000000	0.000
ENSDART00000064938.5	2428	2178.000	2.345746	173.673
ENSDART00000149301.2	486	236.000	0.000000	0.000
ENSDART00000150128.2	923	673.000	2.138880	48.932
ENSDART00000148909.3	2406	2156.000	0.000000	0.000
ENSDART00000149972.3	759	509.000	0.000000	0.000
ENSDART00000188257.1	2411	2161.000	0.098902	7.265
ENSDART00000160849.2	2046	1796.000	0.000000	0.000
ENSDART00000128174.4	2338	2088.000	0.000000	0.000
ENSDART00000183945.1	2933	2683.000	0.053485	4.878
ENSDART00000051312.4	1735	1485.000	5.665603	286.000
ENSDART00000155382.2	1756	1506.000	0.000000	0.000
ENSDART00000171319.2	986	736.000	0.074647	1.868
ENSDART00000150104.3	1461	1211.000	20.766301	854.863
ENSDART00000149631.2	974	724.000	0.000000	0.000
ENSDART00000156162.2	537	287.000	0.000000	0.000
ENSDART00000081193.6	1528	1278.000	2.416935	105.000
ENSDART00000148552.3	617	367.000	3.183922	39.721
ENSDART00000148867.3	659	409.000	12.425662	172.757
ENSDART00000149414.2	662	412.000	42.853042	600.167
ENSDART00000149248.3	615	365.000	4.401570	54.613
ENSDART00000148391.3	547	297.000	1237.511935	12493.935
ENSDART00000189900.1	390	140.000	0.000000	0.000
ENSDART00000138062.2	745	495.000	0.114233	1.922
ENSDART00000146563.2	3118	2868.000	0.000000	0.000
ENSDART00000187954.1	4781	4531.000	0.292668	45.078
ENSDART00000185368.1	4082	3832.000	0.000000	0.000
ENSDART00000188210.1	4130	3880.000	0.000000	0.000
ENSDART00000099903.6	2720	2470.000	1.931003	162.134
ENSDART00000144386.2	795	545.000	0.296673	5.496
ENSDART00000162217.2	4146	3896.000	0.076471	10.128
ENSDART00000155470.2	1125	875.000	0.000000	0.000
ENSDART00000146050.3	7052	6802.000	0.411820	95.222
ENSDART00000093281.6	3813	3563.000	0.000000	0.000
ENSDART00000180002.1	3780	3530.000	0.000000	0.000
ENSDART00000166407.2	598	348.000	0.000000	0.000
ENSDART00000166906.2	4441	4191.000	0.000000	0.000
ENSDART00000139206.4	5409	5159.000	0.603307	105.803
ENSDART00000163525.2	3900	3650.000	0.009702	1.204
ENSDART00000149462.3	621	371.000	0.000000	0.000
ENSDART00000149291.2	818	568.000	0.000000	0.000
ENSDART00000148703.3	953	703.000	0.000000	0.000
ENSDART00000148484.2	818	568.000	1.036489	20.013
ENSDART00000150186.3	1145	895.000	6.902061	209.988
ENSDART00000155633.3	762	512.000	0.000000	0.000
ENSDART00000188586.1	1139	889.000	0.759803	22.961
ENSDART00000131802.3	3053	2803.000	16.717344	1592.883
ENSDART00000007103.8	2124	1874.000	3.390711	216.000
ENSDART00000168526.2	2063	1813.000	0.000000	0.000
ENSDART00000137686.2	737	487.000	1.576946	26.106
ENSDART00000147266.2	550	300.000	0.000000	0.000
ENSDART00000138138.2	716	466.000	1.545809	24.487
ENSDART00000014669.9	1547	1297.000	23.915250	1054.407
ENSDART00000135240.2	741	491.000	0.000000	0.000
ENSDART00000153937.3	3886	3636.000	0.058095	7.180
ENSDART00000110322.4	2637	2387.000	0.000000	0.000
ENSDART00000103704.5	2078	1828.000	47.720877	2965.364
ENSDART00000149107.2	789	539.000	0.000000	0.000
ENSDART00000184903.1	4188	3938.000	0.804060	107.636
ENSDART00000090273.6	1452	1202.000	2.563043	104.726
ENSDART00000142732.3	1301	1051.000	2.162910	77.274
ENSDART00000157094.2	750	500.000	0.000000	0.000
ENSDART00000140532.3	649	399.000	0.884739	12.000
ENSDART00000171451.2	419	169.000	0.000000	0.000
ENSDART00000154083.2	448	198.000	0.000000	0.000
ENSDART00000174813.2	4232	3982.000	1.357714	183.782
ENSDART00000097460.5	3895	3645.000	9.613176	1191.126
ENSDART00000149553.2	2930	2680.000	0.586760	53.455
ENSDART00000192021.1	4304	4054.000	3.832588	528.165
ENSDART00000171304.2	2196	1946.000	0.000000	0.000
ENSDART00000042469.8	1395	1145.000	5.269913	205.117
ENSDART00000146605.3	1078	828.000	2.163067	60.883
ENSDART00000134096.2	817	567.000	0.000000	0.000
ENSDART00000101580.4	1222	972.000	0.514505	17.000
ENSDART00000132937.2	799	549.000	0.385230	7.189
ENSDART00000137013.2	760	510.000	0.747734	12.963
ENSDART00000139055.2	2377	2127.000	1.234801	89.281
ENSDART00000016629.7	2333	2083.000	1.985181	140.567
ENSDART00000040209.9	4322	4072.000	1.206467	167.000
ENSDART00000008752.7	2662	2412.000	253.554063	20789.368
ENSDART00000148691.2	708	458.000	2.866722	44.632
ENSDART00000078378.5	2273	2023.000	2.050359	141.000
ENSDART00000151447.3	826	576.000	0.000000	0.000
ENSDART00000151618.2	1596	1346.000	1.682877	77.000
ENSDART00000186732.1	1668	1418.000	0.000000	0.000
ENSDART00000008785.9	1786	1536.000	91.965707	4801.872
ENSDART00000146420.2	955	705.000	0.910542	21.821
ENSDART00000143514.2	912	662.000	1.524514	34.307
ENSDART00000147999.2	421	171.000	0.000000	0.000
ENSDART00000005168.6	2180	1930.000	4.054440	266.000
ENSDART00000123792.3	700	450.000	0.000000	0.000
ENSDART00000114689.4	2091	1841.000	3.653732	228.657
ENSDART00000157915.2	252	20.386	3.378881	2.341
ENSDART00000136066.2	614	364.000	0.000000	0.000
ENSDART00000088290.7	6134	5884.000	0.846031	169.220
ENSDART00000154342.3	4086	3836.000	0.000000	0.000
ENSDART00000156949.2	551	301.000	0.824040	8.432
ENSDART00000170792.2	3554	3304.000	0.169169	19.000
ENSDART00000029175.8	2700	2450.000	0.000000	0.000
ENSDART00000154248.3	982	732.000	0.401879	10.000
ENSDART00000005244.6	1239	989.000	0.000000	0.000
ENSDART00000114188.5	954	704.000	2.259677	54.077
ENSDART00000171150.2	891	641.000	0.127014	2.768
ENSDART00000161855.2	3648	3398.000	0.032525	3.757
ENSDART00000129216.3	2540	2290.000	0.000000	0.000
ENSDART00000183332.1	1028	778.000	0.000000	0.000
ENSDART00000036302.8	2331	2081.000	1.243296	87.951
ENSDART00000133225.2	1017	767.000	0.000000	0.000
ENSDART00000189670.1	1011	761.000	0.463792	11.998
ENSDART00000053875.5	1495	1245.000	1.083590	45.859
ENSDART00000153486.3	951	701.000	0.845206	20.141
ENSDART00000139319.2	956	706.000	4.916815	118.000
ENSDART00000003310.8	1367	1117.000	1.132457	43.000
ENSDART00000136137.4	3720	3470.000	0.008478	1.000
ENSDART00000161562.2	1934	1684.000	12.953604	741.526
ENSDART00000146588.2	1573	1323.000	0.155648	7.000
ENSDART00000173648.2	837	587.000	0.000000	0.000
ENSDART00000123056.4	589	339.000	0.000000	0.000
ENSDART00000129924.4	1709	1459.000	9.456363	469.000
ENSDART00000135728.3	675	425.000	0.000000	0.000
ENSDART00000090528.5	2745	2495.000	73.896956	6267.445
ENSDART00000137885.2	552	302.000	0.000000	0.000
ENSDART00000148264.2	908	658.000	0.000000	0.000
ENSDART00000135636.3	560	310.000	0.117691	1.240
ENSDART00000052907.5	1497	1247.000	3.556148	150.744
ENSDART00000088876.4	2505	2255.000	0.000000	0.000
ENSDART00000166502.2	2592	2342.000	0.000000	0.000
ENSDART00000157310.2	1974	1724.000	0.238890	14.000
ENSDART00000191235.1	1744	1494.000	0.000000	0.000
ENSDART00000103149.5	1162	900.000	0.032686	1.000
ENSDART00000137018.2	1298	1048.000	0.000000	0.000
ENSDART00000191459.1	1561	1311.000	0.000000	0.000
ENSDART00000065372.7	4375	4125.000	0.014263	2.000
ENSDART00000153780.3	2278	2028.000	0.214110	14.760
ENSDART00000063257.5	1257	1007.000	0.000000	0.000
ENSDART00000171427.2	720	470.000	0.000000	0.000
ENSDART00000110892.5	5247	4997.000	0.199353	33.863
ENSDART00000169401.2	7518	7268.000	0.161939	40.009
ENSDART00000151164.2	862	612.000	0.000000	0.000
ENSDART00000104623.7	1904	1654.000	0.480214	27.000
ENSDART00000151361.2	650	400.000	0.000000	0.000
ENSDART00000161461.2	5311	5061.000	0.517310	88.998
ENSDART00000132161.4	2351	2101.000	3.164382	226.000
ENSDART00000192531.1	1953	1703.000	0.000000	0.000
ENSDART00000155880.2	10945	10695.000	1.200072	436.296
ENSDART00000182431.1	3045	2795.000	0.000000	0.000
ENSDART00000187405.1	3072	2822.000	0.000000	0.000
ENSDART00000009892.8	3179	2929.000	0.010044	1.000
ENSDART00000154256.3	2154	1904.000	0.000000	0.000
ENSDART00000153768.3	2393	2143.000	1.222808	89.079
ENSDART00000110389.5	2701	2451.000	0.491148	40.921
ENSDART00000154825.3	1027	777.000	1.726284	45.596
ENSDART00000128533.4	520	270.000	1.537111	14.108
ENSDART00000137507.2	737	487.000	0.684040	11.324
ENSDART00000082473.6	2836	2586.000	4.098163	360.256
ENSDART00000184448.1	1697	1447.000	0.075548	3.716
ENSDART00000139292.2	3280	3030.000	30.240624	3114.776
ENSDART00000135297.2	1008	758.000	0.000000	0.000
ENSDART00000148914.3	2061	1811.000	2.830951	174.279
ENSDART00000082578.6	1821	1571.000	2.447806	130.721
ENSDART00000148507.3	1388	1138.000	0.000000	0.000
ENSDART00000173156.2	720	470.000	0.000000	0.000
ENSDART00000134560.3	2992	2742.000	0.139471	13.000
ENSDART00000043016.5	1042	792.000	0.000000	0.000
ENSDART00000183271.1	1521	1271.000	0.000000	0.000
ENSDART00000154138.2	1730	1480.000	0.337904	17.000
ENSDART00000181681.1	1050	800.000	0.000000	0.000
ENSDART00000184185.1	1172	922.000	0.000000	0.000
ENSDART00000125271.4	990	740.000	5.366716	135.000
ENSDART00000104732.4	1457	1207.000	0.000000	0.000
ENSDART00000168275.2	2057	1807.000	0.716310	44.000
ENSDART00000182281.1	1698	1448.000	0.000000	0.000
ENSDART00000155000.2	1529	1279.000	0.161003	7.000
ENSDART00000140151.2	1514	1264.000	0.000000	0.000
ENSDART00000189320.1	2191	1941.000	0.077901	5.140
ENSDART00000112900.4	1818	1568.000	0.293652	15.652
ENSDART00000100061.5	1039	789.000	130.346991	3496.000
ENSDART00000021949.11	5244	4994.000	5.248971	891.079
ENSDART00000173129.2	744	478.000	0.000000	0.000
ENSDART00000181612.1	3042	2792.000	0.062387	5.921
ENSDART00000169380.2	1879	1629.000	31.367891	1737.000
ENSDART00000041007.7	1687	1437.000	26.551545	1297.000
ENSDART00000156724.2	865	615.000	0.000000	0.000
ENSDART00000192053.1	5443	5193.000	0.988764	174.544
ENSDART00000079248.6	2538	2288.000	1.388591	108.000
ENSDART00000144744.2	5063	4813.000	10.598388	1734.000
ENSDART00000135730.4	5910	5660.000	0.023220	4.468
ENSDART00000131973.2	1069	819.000	0.228183	6.353
ENSDART00000145513.2	819	569.000	0.000000	0.000
ENSDART00000147853.2	814	564.000	0.000000	0.000
ENSDART00000178686.2	4974	4724.000	0.075846	12.180
ENSDART00000009858.6	3447	3197.000	12.702463	1380.460
ENSDART00000008807.8	787	537.000	264.253871	4823.797
ENSDART00000135459.3	818	568.000	0.000000	0.000
ENSDART00000141676.3	766	516.000	0.584620	10.255
ENSDART00000144695.2	569	319.000	0.000000	0.000
ENSDART00000185317.1	523	273.000	54.088228	501.948
ENSDART00000005313.10	3814	3564.000	0.000000	0.000
ENSDART00000026295.9	4613	4363.000	16.994079	2520.439
ENSDART00000173610.2	636	372.000	0.207936	2.629
ENSDART00000146323.2	719	469.000	0.695762	11.092
ENSDART00000145150.3	1805	1555.000	337.478958	17839.000
ENSDART00000134371.2	2354	2104.000	0.209726	15.000
ENSDART00000178021.2	2539	2289.000	0.000000	0.000
ENSDART00000154195.2	855	605.000	0.440978	9.069
ENSDART00000137323.2	615	365.000	0.449931	5.583
ENSDART00000193725.1	2788	2538.000	0.375094	32.361
ENSDART00000187812.1	2788	2538.000	0.374850	32.340
ENSDART00000026409.7	1914	1664.000	102.643259	5806.002
ENSDART00000133951.2	389	139.000	0.000000	0.000
ENSDART00000143496.3	554	304.000	0.218102	2.254
ENSDART00000025841.9	4184	3934.000	6.260429	837.205
ENSDART00000159627.2	2072	1822.000	1.404680	87.000
ENSDART00000109031.4	1674	1424.000	0.000000	0.000
ENSDART00000173024.2	1040	790.000	3.723741	100.000
ENSDART00000154306.2	739	489.000	0.464835	7.727
ENSDART00000140113.3	2496	2246.000	2.198075	167.821
ENSDART00000147215.2	765	515.000	0.709392	12.419
ENSDART00000184386.1	2502	2252.000	2.509274	192.092
ENSDART00000019252.8	2503	2253.000	9.736231	745.668
ENSDART00000144718.2	474	224.000	0.000000	0.000
ENSDART00000144069.2	1396	1146.000	0.000000	0.000
ENSDART00000043291.7	1403	1153.000	0.714390	28.000
ENSDART00000127714.5	5167	4917.000	120.084398	20071.518
ENSDART00000141672.3	2083	1833.000	0.337026	21.000
ENSDART00000145212.2	1957	1707.000	0.060747	3.525
ENSDART00000110843.4	4297	4047.000	0.054337	7.475
ENSDART00000147689.2	615	365.000	1.427841	17.716
ENSDART00000138242.2	1647	1397.000	8.465181	402.000
ENSDART00000186359.1	661	411.000	0.000000	0.000
ENSDART00000132210.3	719	469.000	0.000000	0.000
ENSDART00000148906.3	534	284.000	0.000000	0.000
ENSDART00000132366.2	1037	787.000	0.672828	18.000
ENSDART00000101537.5	3216	2966.000	3.590410	362.000
ENSDART00000142260.2	384	134.000	0.746821	3.402
ENSDART00000097328.5	2020	1770.000	21.815497	1312.598
ENSDART00000155608.2	985	735.000	1.214924	30.355
ENSDART00000169157.2	870	620.000	0.368521	7.767
ENSDART00000147643.2	4489	4239.000	0.000000	0.000
ENSDART00000179699.1	4524	4274.000	0.000000	0.000
ENSDART00000153832.3	1137	887.000	0.099496	3.000
ENSDART00000149625.3	1579	1329.000	0.730458	33.000
ENSDART00000103352.4	3544	3294.000	4.161682	466.000
ENSDART00000157490.2	120	4.038	0.000000	0.000
ENSDART00000192607.1	1246	996.000	4.932462	167.000
ENSDART00000154753.2	472	222.000	0.000000	0.000
ENSDART00000169188.2	338	88.019	0.000000	0.000
ENSDART00000057463.6	811	561.000	1.363380	26.000
ENSDART00000132821.2	544	294.000	0.000000	0.000
ENSDART00000181755.1	768	518.000	0.000000	0.000
ENSDART00000185061.1	783	533.000	0.055192	1.000
ENSDART00000193727.1	543	293.000	0.000000	0.000
ENSDART00000079534.6	2020	1770.000	0.000000	0.000
ENSDART00000145124.3	1678	1428.000	0.927024	45.000
ENSDART00000124319.3	1320	1070.000	0.000000	0.000
ENSDART00000103150.5	3327	3077.000	5.491015	574.346
ENSDART00000129574.3	620	370.000	0.000000	0.000
ENSDART00000164699.3	2224	1974.000	0.635653	42.654
ENSDART00000156324.2	828	578.000	0.575559	11.309
ENSDART00000134868.2	732	482.000	0.086642	1.420
ENSDART00000132058.2	873	623.000	0.000000	0.000
ENSDART00000145025.3	1436	1186.000	20.924177	843.580
ENSDART00000146174.3	4811	4561.000	0.664790	103.071
ENSDART00000020970.8	3437	3187.000	10.218145	1107.000
ENSDART00000063950.7	1501	1251.000	26.172454	1113.000
ENSDART00000000831.9	951	701.000	6.042979	144.000
ENSDART00000156624.2	585	335.000	0.000000	0.000
ENSDART00000039466.5	1708	1458.000	5.681880	281.607
ENSDART00000136292.2	203	9.253	0.000000	0.000
ENSDART00000138451.2	844	594.000	0.000000	0.000
ENSDART00000136030.2	938	688.000	3.200498	74.851
ENSDART00000006923.7	904	654.000	6.169081	137.149
ENSDART00000153549.2	1969	1719.000	2.703414	157.973
ENSDART00000052122.5	921	671.000	8.461383	193.000
ENSDART00000172075.2	722	472.000	1.337981	21.468
ENSDART00000165351.2	910	660.000	0.000000	0.000
ENSDART00000158126.2	2588	2338.000	3.413765	271.314
ENSDART00000160456.2	2621	2371.000	12.493454	1006.949
ENSDART00000163841.3	4509	4259.000	0.658088	95.276
ENSDART00000135177.2	786	536.000	0.000000	0.000
ENSDART00000006091.8	3334	3084.000	5.983623	627.295
ENSDART00000151119.3	842	592.000	0.733807	14.767
ENSDART00000151562.2	827	577.000	0.149770	2.938
ENSDART00000147581.2	511	261.000	0.000000	0.000
ENSDART00000187577.1	1233	983.000	0.119705	4.000
ENSDART00000144902.2	515	265.000	0.474715	4.276
ENSDART00000144831.3	2624	2374.000	22.361595	1804.583
ENSDART00000148198.2	800	550.000	0.082423	1.541
ENSDART00000139220.3	852	602.000	0.000000	0.000
ENSDART00000133622.2	824	574.000	0.000000	0.000
ENSDART00000144546.2	1067	817.000	0.000000	0.000
ENSDART00000131755.2	703	453.000	0.000000	0.000
ENSDART00000141164.3	543	293.000	0.000000	0.000
ENSDART00000144126.3	2932	2682.000	0.340024	31.000
ENSDART00000154929.2	1071	821.000	0.000000	0.000
ENSDART00000106627.7	1386	1136.000	0.000000	0.000
ENSDART00000102239.3	1406	1156.000	0.000000	0.000
ENSDART00000186733.1	1285	1035.000	0.527180	18.548
ENSDART00000184754.1	3082	2832.000	0.000000	0.000
ENSDART00000160730.2	1281	1031.000	0.000000	0.000
ENSDART00000141051.4	5241	4991.000	2.325099	394.478
ENSDART00000147757.2	1026	776.000	0.000000	0.000
ENSDART00000081419.6	1819	1569.000	0.000000	0.000
ENSDART00000015418.7	2796	2546.000	7.937887	687.000
ENSDART00000146655.3	728	478.000	0.000000	0.000
ENSDART00000008096.8	1974	1724.000	26.073101	1528.000
ENSDART00000145129.2	500	250.000	0.000000	0.000
ENSDART00000173039.2	207	9.766	18.073485	6.000
ENSDART00000172978.2	748	498.000	0.761040	12.883
ENSDART00000173216.2	3041	2791.000	1.979756	187.830
ENSDART00000173275.2	294	46.126	0.746225	1.170
ENSDART00000181571.1	914	664.000	0.049470	1.117
ENSDART00000145533.2	416	166.000	0.000000	0.000
ENSDART00000079419.7	2497	2247.000	2.022593	154.492
ENSDART00000136833.2	523	273.000	2.015412	18.703
ENSDART00000128935.2	2151	1901.000	0.724296	46.805
ENSDART00000064655.4	1727	1477.000	1.533617	77.000
ENSDART00000138076.2	460	210.000	0.890058	6.354
ENSDART00000124461.3	579	329.000	1.095478	12.252
ENSDART00000128784.4	6016	5766.000	0.819697	160.665
ENSDART00000152105.2	661	411.000	0.000000	0.000
ENSDART00000123565.4	826	576.000	0.000000	0.000
ENSDART00000146213.2	795	545.000	0.000000	0.000
ENSDART00000141922.3	686	436.000	0.000000	0.000
ENSDART00000184550.1	6211	5961.000	0.000000	0.000
ENSDART00000191469.1	6292	6042.000	0.000000	0.000
ENSDART00000135383.3	1841	1591.000	0.018490	1.000
ENSDART00000142404.3	790	540.000	0.000000	0.000
ENSDART00000146487.2	818	568.000	0.000000	0.000
ENSDART00000008243.8	1635	1385.000	196.173680	9236.000
ENSDART00000174061.2	3371	3121.000	0.000000	0.000
ENSDART00000174238.2	3453	3203.000	0.553810	60.299
ENSDART00000174094.2	3260	3010.000	0.000000	0.000
ENSDART00000174095.2	3377	3127.000	0.740386	78.701
ENSDART00000174377.2	3380	3130.000	0.000000	0.000
ENSDART00000110906.5	3371	3121.000	0.000000	0.000
ENSDART00000174071.2	3263	3013.000	0.000000	0.000
ENSDART00000111587.4	2273	2023.000	0.030015	2.064
ENSDART00000177895.2	3021	2771.000	2.303040	216.936
ENSDART00000051114.8	2190	1940.000	0.000000	0.000
ENSDART00000064614.9	2626	2376.000	5.068409	409.366
ENSDART00000167042.2	2930	2680.000	0.127706	11.634
ENSDART00000192137.1	1521	1271.000	0.000000	0.000
ENSDART00000148486.2	4218	3968.000	2.740650	369.674
ENSDART00000067444.8	7323	7073.000	0.791592	190.326
ENSDART00000128504.4	7863	7613.000	0.572780	148.230
ENSDART00000173620.2	917	667.000	0.000000	0.000
ENSDART00000183336.1	2422	2172.000	0.034804	2.570
ENSDART00000154151.3	3093	2843.000	0.682926	66.000
ENSDART00000156667.2	596	346.000	0.000000	0.000
ENSDART00000101295.5	2545	2295.000	0.763523	59.566
ENSDART00000153869.2	288	41.248	0.000000	0.000
ENSDART00000153915.2	2109	1859.000	0.000000	0.000
ENSDART00000159061.3	5745	5495.000	0.128633	24.028
ENSDART00000188694.1	5634	5384.000	0.000000	0.000
ENSDART00000190932.1	5616	5366.000	0.000000	0.000
ENSDART00000138277.3	1034	784.000	0.000000	0.000
ENSDART00000142539.4	1154	904.000	0.000000	0.000
ENSDART00000190454.1	5467	5217.000	0.861341	152.753
ENSDART00000135577.2	737	487.000	3.797711	62.870
ENSDART00000142447.2	845	595.000	1.774517	35.891
ENSDART00000147181.3	841	591.000	0.000000	0.000
ENSDART00000064558.4	3005	2755.000	62.680937	5870.168
ENSDART00000146857.2	756	506.000	0.351476	6.046
ENSDART00000193938.1	4258	4008.000	0.073583	10.025
ENSDART00000133760.2	1955	1705.000	0.000000	0.000
ENSDART00000103146.4	1512	1262.000	0.233103	10.000
ENSDART00000155783.2	3367	3117.000	0.054790	5.805
ENSDART00000157483.2	3657	3407.000	0.000000	0.000
ENSDART00000179840.1	3694	3444.000	0.590470	69.128
ENSDART00000109394.3	1526	1276.000	0.000000	0.000
ENSDART00000064149.5	1181	931.000	0.157989	5.000
ENSDART00000142248.2	548	298.000	0.721572	7.310
ENSDART00000055047.7	1643	1393.000	10.594765	501.690
ENSDART00000053011.8	3403	3153.000	0.382531	41.000
ENSDART00000186054.1	1506	1256.000	0.000000	0.000
ENSDART00000115172.4	7427	7177.000	0.348404	85.000
ENSDART00000142969.3	3042	2792.000	1.954488	185.499
ENSDART00000148760.2	1040	790.000	3.500768	94.012
ENSDART00000185949.1	4461	4211.000	0.000000	0.000
ENSDART00000051825.7	4356	4106.000	1.060100	147.965
ENSDART00000157890.2	3711	3461.000	0.213845	25.159
ENSDART00000138189.4	1032	782.000	0.111904	2.975
ENSDART00000105013.6	1214	964.000	1.312965	43.025
ENSDART00000139823.4	1212	962.000	0.000000	0.000
ENSDART00000172752.2	1095	845.000	0.000000	0.000
ENSDART00000105073.3	555	305.000	0.000000	0.000
ENSDART00000130260.3	1242	992.000	0.000000	0.000
ENSDART00000179992.1	1769	1519.000	0.000000	0.000
ENSDART00000053295.7	1601	1351.000	0.021775	1.000
ENSDART00000184107.1	1872	1622.000	0.000000	0.000
ENSDART00000154861.2	684	434.000	1.344147	19.830
ENSDART00000136468.2	1032	782.000	0.000000	0.000
ENSDART00000182841.1	1014	764.000	0.000000	0.000
ENSDART00000146905.2	499	249.000	0.000000	0.000
ENSDART00000103355.4	1933	1683.000	8.739619	500.000
ENSDART00000111454.5	3427	3177.000	1.268557	137.000
ENSDART00000186107.1	3063	2813.000	0.000000	0.000
ENSDART00000164006.2	1151	901.000	0.000000	0.000
ENSDART00000058407.6	1702	1452.000	41.229150	2035.000
ENSDART00000156812.2	2393	2143.000	2.073639	151.060
ENSDART00000157173.2	635	385.000	0.000000	0.000
ENSDART00000157279.2	600	350.000	2.068347	24.608
ENSDART00000188131.1	3619	3369.000	0.000000	0.000
ENSDART00000177867.2	2892	2642.000	1.409128	126.554
ENSDART00000179821.1	2865	2615.000	0.000000	0.000
ENSDART00000146155.2	1032	782.000	0.000000	0.000
ENSDART00000173246.2	1081	831.000	0.063234	1.786
ENSDART00000172808.2	1198	948.000	0.000000	0.000
ENSDART00000187891.1	4628	4378.000	0.090643	13.490
ENSDART00000145952.2	710	460.000	0.622297	9.731
ENSDART00000066270.4	927	677.000	0.000000	0.000
ENSDART00000143389.3	750	500.000	0.663170	11.272
ENSDART00000123739.4	865	615.000	0.000000	0.000
ENSDART00000133023.3	1473	1223.000	49.141534	2043.001
ENSDART00000193714.1	779	529.000	0.000000	0.000
ENSDART00000082169.5	2378	2128.000	0.000000	0.000
ENSDART00000103139.4	1186	936.000	1.414306	45.000
ENSDART00000147217.2	2438	2188.000	0.000000	0.000
ENSDART00000089533.7	4733	4483.000	0.137803	21.000
ENSDART00000172479.2	1144	894.000	0.103339	3.140
ENSDART00000152432.2	1117	867.000	1.255421	37.000
ENSDART00000147769.2	812	562.000	894.356516	17086.000
ENSDART00000147259.3	877	627.000	0.000000	0.000
ENSDART00000134173.2	755	505.000	0.000000	0.000
ENSDART00000004964.8	1496	1246.000	63.668443	2696.719
ENSDART00000140530.2	760	510.000	2.809118	48.701
ENSDART00000184547.1	1541	1291.000	4.023678	176.581
ENSDART00000173418.2	712	462.000	0.000000	0.000
ENSDART00000171170.2	698	448.000	0.389490	5.932
ENSDART00000163737.2	1647	1397.000	1.468770	69.750
ENSDART00000158602.3	4673	4423.000	3.533766	531.310
ENSDART00000163507.3	3227	2977.000	0.000000	0.000
ENSDART00000165634.3	3293	3043.000	0.174098	18.009
ENSDART00000089095.6	1512	1262.000	6.783287	291.000
ENSDART00000132533.2	5727	5477.000	0.338380	63.000
ENSDART00000058370.8	5853	5603.000	0.000000	0.000
ENSDART00000139353.2	183	7.236	0.000000	0.000
ENSDART00000148557.3	1098	848.000	0.000000	0.000
ENSDART00000008224.5	1732	1482.000	3.672232	185.000
ENSDART00000103132.3	1161	911.000	2.066656	64.000
ENSDART00000154401.2	1458	1208.000	0.549398	22.560
ENSDART00000049007.6	1421	1171.000	0.463235	18.440
ENSDART00000187866.1	1376	1126.000	0.000000	0.000
ENSDART00000145738.2	1793	1543.000	0.000000	0.000
ENSDART00000075619.4	1806	1556.000	20.304920	1074.000
ENSDART00000155533.2	596	346.000	1.762465	20.730
ENSDART00000132955.2	478	228.000	0.000000	0.000
ENSDART00000145505.2	759	509.000	0.169919	2.940
ENSDART00000135668.2	578	328.000	0.000000	0.000
ENSDART00000144383.3	989	739.000	0.000000	0.000
ENSDART00000111810.4	8335	8085.000	0.004522	1.243
ENSDART00000190546.1	3288	3038.000	0.363607	37.550
ENSDART00000080576.6	998	748.000	1.376197	34.993
ENSDART00000181437.1	1305	1055.000	0.000000	0.000
ENSDART00000102498.5	1213	963.000	40.689704	1332.000
ENSDART00000137762.3	1397	1147.000	8.180492	318.960
ENSDART00000098616.6	886	636.000	8.651351	187.040
ENSDART00000105692.5	699	449.000	72.724916	1110.000
ENSDART00000131694.2	1825	1575.000	19.433708	1040.470
ENSDART00000164606.2	1403	1153.000	0.000000	0.000
ENSDART00000167207.2	735	485.000	0.000000	0.000
ENSDART00000130090.3	757	507.000	15.956268	275.000
ENSDART00000172166.2	428	178.000	203.939684	1234.000
ENSDART00000149545.2	3008	2758.000	1.429279	134.000
ENSDART00000049687.8	665	415.000	0.000000	0.000
ENSDART00000182662.1	2149	1899.000	0.000000	0.000
ENSDART00000065659.5	1459	1209.000	1.094946	45.000
ENSDART00000176689.2	1853	1603.000	0.000000	0.000
ENSDART00000168473.2	2398	2148.000	6.263274	457.329
ENSDART00000172059.2	821	571.000	0.000000	0.000
ENSDART00000190194.1	3647	3397.000	1.166576	134.711
ENSDART00000115123.4	4035	3785.000	0.870480	112.000
ENSDART00000182218.1	975	725.000	0.000000	0.000
ENSDART00000147414.4	4039	3789.000	0.241563	31.114
ENSDART00000147727.2	544	294.000	0.000000	0.000
ENSDART00000134032.2	421	171.000	0.000000	0.000
ENSDART00000187348.1	4765	4515.000	0.000000	0.000
ENSDART00000192087.1	5882	5632.000	0.141911	27.169
ENSDART00000187248.1	4861	4611.000	0.093662	14.681
ENSDART00000189111.1	5792	5542.000	0.000000	0.000
ENSDART00000115296.4	1361	1111.000	6.222435	235.000
ENSDART00000154184.2	847	597.000	0.000000	0.000
ENSDART00000154225.2	225	12.734	0.000000	0.000
ENSDART00000156395.2	869	619.000	0.274736	5.781
ENSDART00000193867.1	1988	1738.000	0.000000	0.000
ENSDART00000182796.1	6936	6686.000	0.458836	104.284
ENSDART00000185066.1	2025	1775.000	0.249698	15.066
ENSDART00000149186.3	1377	1127.000	8.458629	324.054
ENSDART00000148583.2	700	450.000	0.893625	13.670
ENSDART00000148471.4	870	620.000	2.234219	47.088
ENSDART00000148967.3	756	506.000	1.468873	25.266
ENSDART00000149072.2	513	263.000	4.458286	39.858
ENSDART00000049177.8	3026	2776.000	1.356429	128.000
ENSDART00000159624.2	3041	2791.000	0.000000	0.000
ENSDART00000186620.1	492	242.000	0.000000	0.000
ENSDART00000128149.3	983	733.000	64.660070	1611.141
ENSDART00000133010.2	970	720.000	0.787934	19.285
ENSDART00000064554.4	1684	1434.000	12.301533	599.655
ENSDART00000136879.3	774	524.000	0.148145	2.639
ENSDART00000145170.2	836	586.000	1.846925	36.791
ENSDART00000053685.6	2220	1970.000	27.926959	1870.179
ENSDART00000148388.2	965	715.000	2.264346	55.035
ENSDART00000124874.4	1902	1652.000	1.529312	85.882
ENSDART00000192672.1	568	318.000	0.000000	0.000
ENSDART00000156586.2	2358	2108.000	0.687374	49.256
ENSDART00000127384.3	1170	920.000	0.543585	17.000
ENSDART00000131922.2	779	529.000	28.426589	511.180
ENSDART00000131474.2	807	557.000	1.175316	22.254
ENSDART00000063359.7	1518	1268.000	195.889438	8443.523
ENSDART00000135686.3	789	539.000	0.000000	0.000
ENSDART00000137561.3	757	507.000	0.234608	4.043
ENSDART00000091489.5	2716	2466.000	1.538875	129.000
ENSDART00000189522.1	306	56.785	0.000000	0.000
ENSDART00000099723.4	2719	2469.000	2.680822	225.000
ENSDART00000186868.1	1358	1108.000	0.000000	0.000
ENSDART00000012194.9	2310	2060.000	10.438948	731.000
ENSDART00000035080.7	2700	2450.000	3.914336	326.000
ENSDART00000079593.6	2687	2437.000	2.293531	190.000
ENSDART00000166049.2	2438	2188.000	0.000000	0.000
ENSDART00000009790.9	2391	2141.000	6.732649	490.000
ENSDART00000156481.2	2254	2004.000	0.176474	12.022
ENSDART00000169113.2	326	76.092	0.000000	0.000
ENSDART00000162938.2	411	161.000	0.594695	3.255
ENSDART00000157970.2	321	71.167	0.972536	2.353
ENSDART00000170627.2	278	33.967	0.000000	0.000
ENSDART00000168222.2	372	122.000	0.000000	0.000
ENSDART00000163518.2	377	127.000	0.000000	0.000
ENSDART00000168180.2	319	69.210	0.000000	0.000
ENSDART00000180049.1	2272	2022.000	0.000000	0.000
ENSDART00000188961.1	2196	1946.000	3.774372	249.678
ENSDART00000183952.1	2168	1918.000	1.908852	124.456
ENSDART00000193904.1	2259	2009.000	0.413833	28.262
ENSDART00000171210.2	1764	1514.000	0.000000	0.000
ENSDART00000193450.1	2209	1959.000	0.000000	0.000
ENSDART00000186508.1	2269	2019.000	6.294929	432.037
ENSDART00000169476.2	2105	1855.000	3.630971	228.960
ENSDART00000171249.2	1198	948.000	11.971026	385.774
ENSDART00000166804.2	1383	1133.000	12.728373	490.226
ENSDART00000146309.3	874	624.000	36.097795	765.700
ENSDART00000082237.6	735	485.000	7.721347	127.300
ENSDART00000103147.4	825	575.000	0.000000	0.000
ENSDART00000134523.2	1026	776.000	0.000000	0.000
ENSDART00000157374.2	1781	1531.000	0.577107	30.035
ENSDART00000186708.1	1551	1301.000	0.498355	22.040
ENSDART00000139039.2	1477	1227.000	0.169877	7.086
ENSDART00000162181.2	4345	4095.000	0.343452	47.809
ENSDART00000152510.2	3496	3246.000	0.589076	65.000
ENSDART00000126866.3	5446	5196.000	0.000000	0.000
ENSDART00000142653.4	5021	4771.000	0.000000	0.000
ENSDART00000030324.8	3589	3339.000	0.000000	0.000
ENSDART00000156383.2	615	365.000	0.239553	2.972
ENSDART00000151739.3	1043	793.000	0.000000	0.000
ENSDART00000151608.2	941	691.000	0.000000	0.000
ENSDART00000165638.3	1617	1367.000	0.095410	4.434
ENSDART00000004923.9	4409	4159.000	2.680753	379.000
ENSDART00000137154.2	608	358.000	22.057837	268.435
ENSDART00000091158.5	2017	1767.000	54.066452	3247.565
ENSDART00000142011.2	837	587.000	0.000000	0.000
ENSDART00000030658.7	3083	2833.000	1.713466	165.012
ENSDART00000132241.5	1306	1056.000	0.000000	0.000
ENSDART00000148936.3	580	330.000	0.000000	0.000
ENSDART00000149623.2	540	290.000	0.000000	0.000
ENSDART00000161741.2	1296	1046.000	0.140619	5.000
ENSDART00000155116.2	1465	1215.000	6.779354	280.000
ENSDART00000043774.6	1925	1656.000	4.778576	269.000
ENSDART00000156942.2	612	362.000	1.121321	13.799
ENSDART00000190648.1	834	584.000	0.856333	17.000
ENSDART00000125171.4	1053	803.000	0.000000	0.000
ENSDART00000168575.2	396	146.000	3.216145	15.962
ENSDART00000020256.7	2297	2047.000	0.071855	5.000
ENSDART00000140266.3	5369	5119.000	2.143907	373.065
ENSDART00000157378.2	3583	3333.000	1.200873	136.059
ENSDART00000111435.4	3387	3137.000	0.000000	0.000
ENSDART00000139632.2	1579	1329.000	0.000000	0.000
ENSDART00000175916.2	5646	5396.000	1.049204	192.453
ENSDART00000130179.3	2406	2156.000	0.000000	0.000
ENSDART00000172573.2	2343	2093.000	0.035138	2.500
ENSDART00000145705.3	4543	4293.000	1.068982	156.000
ENSDART00000084416.6	1986	1736.000	0.000000	0.000
ENSDART00000136977.4	5853	5603.000	1.999478	380.830
ENSDART00000114328.5	3720	3470.000	0.000000	0.000
ENSDART00000013745.6	1239	989.000	0.141950	4.772
ENSDART00000125161.3	1244	994.000	1.516091	51.228
ENSDART00000141021.2	1357	1107.000	0.000000	0.000
ENSDART00000100111.5	1301	1051.000	0.067069	2.396
ENSDART00000146427.3	712	462.000	0.000000	0.000
ENSDART00000131507.2	673	423.000	0.000000	0.000
ENSDART00000145662.2	333	83.038	0.395842	1.117
ENSDART00000141780.3	567	317.000	3.550326	38.258
ENSDART00000137054.3	588	338.000	0.000000	0.000
ENSDART00000143532.2	476	226.000	0.000000	0.000
ENSDART00000147041.3	295	46.972	0.000000	0.000
ENSDART00000147142.2	420	170.000	2.508199	14.495
ENSDART00000137674.3	778	528.000	1.121010	20.120
ENSDART00000143474.2	1567	1317.000	0.000000	0.000
ENSDART00000189845.1	1599	1349.000	0.000000	0.000
ENSDART00000155594.2	1094	844.000	0.226795	6.507
ENSDART00000157492.2	2870	2620.000	0.000000	0.000
ENSDART00000084114.6	10655	10405.000	1.144898	404.951
ENSDART00000181831.1	6005	5755.000	0.387519	75.811
ENSDART00000186170.1	6216	5966.000	0.000000	0.000
ENSDART00000151863.2	402	152.000	0.000000	0.000
ENSDART00000019413.11	1697	1447.000	77.194497	3797.067
ENSDART00000129857.3	268	27.847	0.000000	0.000
ENSDART00000154094.2	2473	2223.000	6.729845	508.555
ENSDART00000191980.1	1827	1577.000	3.589892	192.445
ENSDART00000074478.4	2385	2135.000	4.894887	355.250
ENSDART00000187941.1	876	626.000	0.100402	2.137
ENSDART00000073609.6	2526	2276.000	2.569355	198.788
ENSDART00000051539.5	1344	1094.000	0.000000	0.000
ENSDART00000121504.3	1432	1182.000	0.000000	0.000
ENSDART00000114779.3	5481	5231.000	2.527971	449.521
ENSDART00000154903.2	1450	1200.000	0.295730	12.063
ENSDART00000155114.2	1175	925.000	0.220603	6.937
ENSDART00000147050.3	1203	953.000	0.000000	0.000
ENSDART00000102120.6	1233	983.000	0.000000	0.000
ENSDART00000192945.1	426	176.000	0.000000	0.000
ENSDART00000156549.3	537	287.000	0.000000	0.000
ENSDART00000163071.2	3631	3381.000	4.260962	489.718
ENSDART00000162720.2	3262	3012.000	0.349467	35.781
ENSDART00000163271.2	818	568.000	0.083284	1.608
ENSDART00000170617.2	1623	1373.000	0.000000	0.000
ENSDART00000149163.4	2597	2347.000	0.152449	12.163
ENSDART00000185645.1	1248	998.000	0.000000	0.000
ENSDART00000152609.2	437	187.000	1.836451	11.674
ENSDART00000152170.3	510	260.000	3.770277	33.323
ENSDART00000132622.3	1611	1361.000	0.242475	11.218
ENSDART00000193384.1	1033	783.000	0.179659	4.782
ENSDART00000055890.7	1527	1277.000	0.000000	0.000
ENSDART00000148093.3	1113	863.000	0.170438	5.000
ENSDART00000133505.2	796	546.000	0.000000	0.000
ENSDART00000139097.2	742	492.000	0.000000	0.000
ENSDART00000063365.6	1102	852.000	0.000000	0.000
ENSDART00000085719.5	1951	1701.000	0.536122	31.000
ENSDART00000001159.11	3199	2949.000	4.010125	402.000
ENSDART00000134662.2	1566	1316.000	0.238553	10.672
ENSDART00000170620.2	1142	892.000	0.230855	7.000
ENSDART00000185696.1	225	12.734	0.000000	0.000
ENSDART00000125770.3	1099	849.000	0.033893	0.978
ENSDART00000156108.2	748	498.000	0.183526	3.107
ENSDART00000022688.7	2273	2023.000	93.900987	6457.426
ENSDART00000149039.3	2140	1890.000	83.750992	5380.779
ENSDART00000148869.2	545	295.000	1.180336	11.836
ENSDART00000149807.2	734	484.000	2.310598	38.016
ENSDART00000190955.1	4967	4717.000	4.070525	652.694
ENSDART00000184230.1	1434	1184.000	0.000000	0.000
ENSDART00000137132.2	622	372.000	1.837779	23.240
ENSDART00000098604.4	2396	2146.000	2.198453	160.376
ENSDART00000180251.1	1456	1206.000	0.000000	0.000
ENSDART00000130936.3	3127	2877.000	0.073614	7.199
ENSDART00000139940.3	857	607.000	0.000000	0.000
ENSDART00000078235.6	3022	2772.000	0.127352	12.000
ENSDART00000135153.2	5193	4943.000	1.257782	211.344
ENSDART00000143192.2	934	684.000	2.232051	51.898
ENSDART00000146679.2	751	501.000	0.000000	0.000
ENSDART00000135938.3	2608	2358.000	12.059806	966.668
ENSDART00000186820.1	2607	2357.000	0.638212	51.135
ENSDART00000063832.6	2532	2282.000	0.747685	58.000
ENSDART00000155260.2	406	156.000	0.000000	0.000
ENSDART00000140290.2	1713	1463.000	6.917047	344.000
ENSDART00000143539.2	589	339.000	0.000000	0.000
ENSDART00000164428.2	2501	2251.000	0.000000	0.000
ENSDART00000144413.3	1296	1046.000	0.000000	0.000
ENSDART00000164758.2	1005	755.000	0.101811	2.613
ENSDART00000012855.7	2788	2538.000	14.164008	1222.000
ENSDART00000152027.2	7885	7635.000	0.000000	0.000
ENSDART00000111754.4	9397	9147.000	0.346586	107.766
ENSDART00000157856.2	1870	1620.000	2.580506	142.106
ENSDART00000115077.4	1728	1478.000	0.377441	18.963
ENSDART00000160694.2	3399	3149.000	0.204631	21.905
ENSDART00000149761.3	881	631.000	62.081396	1331.632
ENSDART00000148706.2	778	528.000	0.148521	2.666
ENSDART00000167059.2	2082	1832.000	0.027333	1.702
ENSDART00000113367.4	878	628.000	0.000000	0.000
ENSDART00000165885.2	1192	942.000	87.314099	2795.945
ENSDART00000147701.2	851	601.000	0.330505	6.752
ENSDART00000005331.8	2860	2610.000	0.131804	11.694
ENSDART00000128446.4	451	201.000	0.000000	0.000
ENSDART00000180687.1	4938	4688.000	0.614480	97.924
ENSDART00000183812.1	5700	5450.000	0.336473	62.336
ENSDART00000101658.6	4516	4266.000	2.354349	341.417
ENSDART00000165082.2	998	748.000	13.819430	351.387
ENSDART00000159512.2	894	644.000	8.584871	187.937
ENSDART00000154237.2	3073	2823.000	0.604399	58.000
ENSDART00000185096.1	1494	1244.000	0.000000	0.000
ENSDART00000163508.2	1816	1566.000	76.774937	4087.000
ENSDART00000105721.6	3150	2900.000	14.821975	1461.159
ENSDART00000141561.2	394	144.000	0.000000	0.000
ENSDART00000139159.2	572	322.000	5.311438	58.138
ENSDART00000187705.1	1165	915.000	10.829055	336.826
ENSDART00000182867.1	2823	2573.000	0.124362	10.877
ENSDART00000046783.5	1407	1157.000	1.042046	40.984
ENSDART00000158174.2	1332	1082.000	0.000000	0.000
ENSDART00000148147.2	2060	1810.000	0.752682	46.311
ENSDART00000044429.8	3903	3653.000	0.891377	110.689
ENSDART00000075588.6	1919	1669.000	0.385629	21.879
ENSDART00000173525.2	955	705.000	0.000000	0.000
ENSDART00000052712.6	1281	1031.000	0.485062	17.000
ENSDART00000144683.2	643	393.000	0.000000	0.000
ENSDART00000180641.1	1005	755.000	0.000000	0.000
ENSDART00000163421.2	511	261.000	0.000000	0.000
ENSDART00000121473.3	3227	2977.000	0.000000	0.000
ENSDART00000167953.2	751	501.000	0.000000	0.000
ENSDART00000180218.1	3049	2799.000	2.672394	254.271
ENSDART00000166430.3	4650	4400.000	0.319107	47.729
ENSDART00000019818.9	1840	1590.000	6.844041	369.916
ENSDART00000150053.2	732	482.000	0.420490	6.890
ENSDART00000149290.2	414	164.000	0.473801	2.641
ENSDART00000191903.1	1689	1439.000	0.000000	0.000
ENSDART00000140228.2	735	485.000	0.000000	0.000
ENSDART00000154850.3	975	725.000	0.000000	0.000
ENSDART00000154918.2	798	548.000	0.096066	1.790
ENSDART00000142173.2	1372	1122.000	0.000000	0.000
ENSDART00000163423.2	1728	1478.000	642.536225	32282.374
ENSDART00000166800.2	564	314.000	22.095151	235.841
ENSDART00000171296.2	439	189.000	0.000000	0.000
ENSDART00000192588.1	1764	1514.000	52.234764	2688.307
ENSDART00000148116.4	2725	2475.000	0.096495	8.118
ENSDART00000133843.3	4005	3755.000	0.274198	35.000
ENSDART00000160308.2	3150	2900.000	0.000000	0.000
ENSDART00000138529.2	3225	2975.000	0.000000	0.000
ENSDART00000112308.4	3568	3318.000	0.434316	48.986
ENSDART00000193298.1	3307	3057.000	0.086738	9.014
ENSDART00000097864.6	6386	6136.000	1.400962	292.217
ENSDART00000146037.2	4043	3793.000	0.000000	0.000
ENSDART00000074270.6	1592	1342.000	5.015770	228.814
ENSDART00000030794.6	1216	966.000	0.791777	26.000
ENSDART00000153717.2	796	546.000	0.000000	0.000
ENSDART00000154507.2	1007	757.000	7.351670	189.180
ENSDART00000155285.2	1959	1709.000	0.240986	14.000
ENSDART00000129264.2	804	554.000	0.000000	0.000
ENSDART00000147526.2	3930	3680.000	1.765712	220.882
ENSDART00000171454.2	6009	5759.000	0.644222	126.118
ENSDART00000148160.3	657	407.000	9.164239	126.790
ENSDART00000075975.4	586	336.000	192.615144	2200.002
ENSDART00000133884.2	766	516.000	0.981041	17.208
ENSDART00000146438.3	1126	876.000	0.517043	15.397
ENSDART00000148187.2	987	737.000	1.044877	26.177
ENSDART00000108994.3	1840	1590.000	0.259023	14.000
ENSDART00000140212.3	693	443.000	1.887642	28.426
ENSDART00000178287.2	2128	1878.000	0.000000	0.000
ENSDART00000153874.2	885	635.000	0.201753	4.355
ENSDART00000100320.6	2905	2655.000	1.214092	109.575
ENSDART00000153330.2	557	307.000	1.247627	13.020
ENSDART00000156552.2	851	601.000	2.741070	56.000
ENSDART00000100287.6	3379	3129.000	0.000000	0.000
ENSDART00000156091.3	2398	2148.000	0.000000	0.000
ENSDART00000192486.1	2046	1796.000	0.000000	0.000
ENSDART00000192711.1	4747	4497.000	0.630582	96.396
ENSDART00000143044.3	389	139.000	0.000000	0.000
ENSDART00000151882.2	1119	869.000	15.368896	454.000
ENSDART00000145138.2	1472	1222.000	0.897078	37.264
ENSDART00000125715.3	1967	1717.000	0.440930	25.736
ENSDART00000140581.2	756	506.000	0.000000	0.000
ENSDART00000109860.4	1461	1211.000	1.238890	51.000
ENSDART00000063953.6	1275	1025.000	1.951189	67.986
ENSDART00000086104.7	3098	2848.000	3.801145	368.000
ENSDART00000144740.2	1643	1393.000	0.000000	0.000
ENSDART00000014411.8	918	668.000	0.000000	0.000
ENSDART00000134725.3	15591	15341.000	1.109694	578.696
ENSDART00000148156.2	522	272.000	0.000000	0.000
ENSDART00000145834.2	739	489.000	1.148651	19.094
ENSDART00000164040.2	14772	14522.000	0.000000	0.000
ENSDART00000111038.4	3236	2986.000	0.260927	26.485
ENSDART00000181311.1	1221	971.000	0.137209	4.529
ENSDART00000132240.2	768	518.000	0.000000	0.000
ENSDART00000144535.2	663	413.000	0.000000	0.000
ENSDART00000123466.4	916	666.000	0.412467	9.338
ENSDART00000136136.3	1321	1071.000	9.322215	339.392
ENSDART00000134743.2	517	267.000	1.107911	10.056
ENSDART00000189909.1	342	92.011	0.000000	0.000
ENSDART00000172033.2	1258	1008.000	0.201948	6.920
ENSDART00000124729.4	1513	1263.000	0.023292	1.000
ENSDART00000110859.3	1356	1106.000	0.000000	0.000
ENSDART00000012820.8	1525	1275.000	7.448573	322.832
ENSDART00000139606.2	783	533.000	0.000000	0.000
ENSDART00000180616.1	5063	4813.000	0.171477	28.055
ENSDART00000148460.4	7020	6770.000	2.397991	551.861
ENSDART00000152960.2	1221	971.000	1.246355	41.139
ENSDART00000112797.3	901	651.000	800.318434	17710.761
ENSDART00000143700.2	1135	885.000	3.726946	112.122
ENSDART00000155774.2	2431	2181.000	2.333442	173.000
ENSDART00000067288.7	1500	1250.000	5.036286	214.000
ENSDART00000112156.4	3981	3731.000	0.702317	89.074
ENSDART00000188556.1	740	490.000	0.218920	3.646
ENSDART00000179749.1	5630	5380.000	0.073188	13.385
ENSDART00000151878.2	4920	4670.000	1.410580	223.928
ENSDART00000151942.2	952	702.000	0.701948	16.751
ENSDART00000126201.3	5242	4992.000	0.000000	0.000
ENSDART00000105503.4	4672	4422.000	0.000000	0.000
ENSDART00000100166.5	1946	1696.000	21.438738	1236.000
ENSDART00000162773.2	1900	1650.000	1.768640	99.201
ENSDART00000160614.2	1834	1584.000	16.246492	874.799
ENSDART00000153789.2	655	405.000	0.000000	0.000
ENSDART00000155182.3	2268	2018.000	0.714302	49.000
ENSDART00000131076.3	1551	1301.000	0.000000	0.000
ENSDART00000140905.2	2230	1980.000	0.431585	29.049
ENSDART00000110526.3	1869	1619.000	0.108139	5.951
ENSDART00000164547.2	327	77.082	0.000000	0.000
ENSDART00000171153.2	1037	787.000	13.220645	353.688
ENSDART00000165830.2	1253	1003.000	0.000000	0.000
ENSDART00000158416.2	5246	4996.000	3.024238	513.608
ENSDART00000058964.5	664	414.000	48353.902057	680495.535
ENSDART00000135084.2	728	478.000	51273.683894	833135.864
ENSDART00000132689.2	699	449.000	309.152993	4718.600
ENSDART00000170809.2	3459	3209.000	6.432565	701.693
ENSDART00000098865.5	2964	2714.000	13.711685	1265.010
ENSDART00000133797.2	1413	1163.000	19.040330	752.744
ENSDART00000143065.3	2279	2029.000	21.914007	1511.462
ENSDART00000190245.1	6566	6316.000	0.066936	14.371
ENSDART00000167351.2	1785	1535.000	1.786297	93.208
ENSDART00000152892.3	2117	1867.000	0.084886	5.387
ENSDART00000078325.6	2040	1790.000	0.535969	32.613
ENSDART00000149032.3	1830	1580.000	22.414634	1203.877
ENSDART00000114866.4	4912	4662.000	0.890542	141.130
ENSDART00000145540.4	1743	1493.000	0.945775	48.000
ENSDART00000053877.6	1542	1292.000	0.000000	0.000
ENSDART00000031638.6	1497	1247.000	4.921128	208.605
ENSDART00000161713.2	6503	6253.000	0.095203	20.236
ENSDART00000168323.2	393	143.000	1.962256	9.539
ENSDART00000171294.2	488	238.000	0.000000	0.000
ENSDART00000089845.6	6362	6112.000	1.686189	350.334
ENSDART00000189403.1	7486	7236.000	0.000000	0.000
ENSDART00000172442.3	7555	7305.000	0.000000	0.000
ENSDART00000181913.1	7531	7281.000	0.298541	73.891
ENSDART00000098273.4	655	405.000	148.322590	2042.000
ENSDART00000029262.8	2694	2444.000	0.649932	53.996
ENSDART00000191838.1	837	587.000	0.000000	0.000
ENSDART00000159286.2	3595	3345.000	0.037794	4.298
ENSDART00000157260.2	790	540.000	0.000000	0.000
ENSDART00000073511.5	1746	1496.000	0.000000	0.000
ENSDART00000131539.2	542	292.000	0.000000	0.000
ENSDART00000146205.2	522	272.000	0.000000	0.000
ENSDART00000097374.2	2403	2153.000	5.201271	380.668
ENSDART00000160025.3	7508	7258.000	1.087043	268.199
ENSDART00000128331.4	1565	1315.000	0.879204	39.301
ENSDART00000104799.5	6965	6715.000	0.914085	208.654
ENSDART00000151138.3	6544	6294.000	0.023207	4.965
ENSDART00000133179.4	5476	5226.000	0.017348	3.082
ENSDART00000136049.3	4974	4724.000	0.005539	0.890
ENSDART00000157075.2	2171	1921.000	0.174903	11.421
ENSDART00000172359.2	1442	1192.000	0.000000	0.000
ENSDART00000132417.3	3017	2767.000	5.144607	483.899
ENSDART00000110185.4	2190	1940.000	2.647797	174.614
ENSDART00000123617.4	9089	8839.000	0.191465	57.529
ENSDART00000178149.2	11679	11429.000	0.503567	195.641
ENSDART00000043737.5	11760	11510.000	0.000000	0.000
ENSDART00000020381.7	1772	1522.000	6.668237	345.000
ENSDART00000134258.2	803	553.000	0.000000	0.000
ENSDART00000127945.3	1863	1613.000	2.876019	157.696
ENSDART00000137015.2	1367	1117.000	2.654471	100.792
ENSDART00000077990.6	1361	1111.000	4.382521	165.513
ENSDART00000125103.4	2492	2242.000	3.668728	279.605
ENSDART00000139100.3	1100	850.000	0.000000	0.000
ENSDART00000144267.2	406	156.000	1.504655	7.979
ENSDART00000167593.3	6370	6120.000	0.765101	159.171
ENSDART00000174221.2	1598	1348.000	1.458956	66.854
ENSDART00000174381.2	687	437.000	0.770559	11.447
ENSDART00000083555.7	5330	5080.000	2.143630	370.175
ENSDART00000180034.1	6698	6448.000	0.011541	2.530
ENSDART00000085370.7	4059	3809.000	0.120799	15.641
ENSDART00000190294.1	579	329.000	0.212815	2.380
ENSDART00000172243.2	1233	983.000	0.000000	0.000
ENSDART00000087844.7	3449	3199.000	0.016162	1.757
ENSDART00000192966.1	1996	1746.000	0.000000	0.000
ENSDART00000024518.9	1728	1478.000	0.044634	2.243
ENSDART00000166190.2	212	10.473	0.000000	0.000
ENSDART00000158690.2	1725	1475.000	0.865694	43.406
ENSDART00000190781.1	2565	2315.000	0.000000	0.000
ENSDART00000171712.2	2481	2231.000	1.566951	118.836
ENSDART00000090483.8	1215	965.000	0.030485	1.000
ENSDART00000005127.10	5026	4776.000	2.501759	406.166
ENSDART00000134986.2	611	361.000	0.000000	0.000
ENSDART00000156144.2	826	576.000	0.000000	0.000
ENSDART00000016351.10	1396	1146.000	0.000000	0.000
ENSDART00000158267.2	1094	844.000	0.320493	9.195
ENSDART00000151443.2	2024	1774.000	0.255243	15.392
ENSDART00000042115.8	5484	5234.000	1.119769	199.230
ENSDART00000001678.7	3251	3001.000	5.283593	539.000
ENSDART00000139572.2	650	400.000	0.000000	0.000
ENSDART00000035944.7	1906	1656.000	2.238292	126.000
ENSDART00000099721.4	1843	1593.000	16.398487	888.000
ENSDART00000153787.2	905	655.000	0.000000	0.000
ENSDART00000123590.3	4504	4254.000	2.180368	315.298
ENSDART00000169398.2	894	644.000	40.901869	895.411
ENSDART00000165692.2	762	512.000	5.881483	102.365
ENSDART00000100241.5	1459	1209.000	149.301594	6135.983
ENSDART00000165721.2	1058	808.000	18.831648	517.241
ENSDART00000162994.2	5092	4842.000	1.136118	187.000
ENSDART00000162150.2	2522	2272.000	9.633214	744.000
ENSDART00000166802.2	739	489.000	0.000000	0.000
ENSDART00000160307.2	693	443.000	0.000000	0.000
ENSDART00000140715.2	650	400.000	0.073544	1.000
ENSDART00000147740.2	717	467.000	0.000000	0.000
ENSDART00000135598.2	777	527.000	0.000000	0.000
ENSDART00000019450.10	3918	3668.000	5.437587	677.999
ENSDART00000057095.6	3426	3176.000	0.009262	1.000
ENSDART00000052078.5	1752	1502.000	0.391712	20.000
ENSDART00000151025.2	1706	1456.000	2.262889	112.000
ENSDART00000180643.1	1026	776.000	0.000000	0.000
ENSDART00000082256.4	1840	1590.000	25.508931	1378.741
ENSDART00000139787.3	2701	2451.000	0.488928	40.736
ENSDART00000148033.2	534	284.000	0.000000	0.000
ENSDART00000145656.3	4805	4555.000	0.000000	0.000
ENSDART00000186656.1	5310	5060.000	0.709277	122.000
ENSDART00000051679.8	12981	12731.000	0.145192	62.834
ENSDART00000146650.2	2805	2555.000	0.184263	16.004
ENSDART00000004903.9	1785	1535.000	8.355736	436.000
ENSDART00000102913.6	2143	1893.000	15.307075	985.000
ENSDART00000153318.2	532	282.000	0.000000	0.000
ENSDART00000143956.2	3403	3153.000	26.347979	2824.000
ENSDART00000135798.2	814	564.000	0.000000	0.000
ENSDART00000079092.7	848	598.000	0.000000	0.000
ENSDART00000186994.1	747	497.000	0.000000	0.000
ENSDART00000134098.2	4993	4743.000	2.505863	404.021
ENSDART00000136353.2	706	456.000	0.938990	14.555
ENSDART00000101613.5	2549	2299.000	0.025592	2.000
ENSDART00000143126.2	683	433.000	1.154962	17.000
ENSDART00000135102.3	1634	1384.000	0.233810	11.000
ENSDART00000059358.8	1501	1241.000	0.000000	0.000
ENSDART00000165517.2	1290	1040.000	0.000000	0.000
ENSDART00000139448.3	3005	2755.000	0.100810	9.441
ENSDART00000189756.1	4214	3964.000	0.093202	12.559
ENSDART00000183247.1	2122	1872.000	0.000000	0.000
ENSDART00000136586.2	500	250.000	0.000000	0.000
ENSDART00000141444.2	2424	2174.000	0.000000	0.000
ENSDART00000183769.1	1926	1676.000	0.000000	0.000
ENSDART00000046454.8	4522	4272.000	0.000000	0.000
ENSDART00000192263.1	4498	4248.000	0.066048	9.538
ENSDART00000179811.1	4512	4262.000	0.000000	0.000
ENSDART00000115282.4	1952	1702.000	0.000000	0.000
ENSDART00000164911.2	1278	1028.000	3.056748	106.818
ENSDART00000141462.3	776	526.000	0.304365	5.442
ENSDART00000125335.3	2225	1975.000	0.000000	0.000
ENSDART00000079011.6	2560	2310.000	0.000000	0.000
ENSDART00000143832.3	550	300.000	0.000000	0.000
ENSDART00000136727.3	304	54.940	0.000000	0.000
ENSDART00000190425.1	2986	2736.000	1.375533	127.932
ENSDART00000189387.1	2564	2314.000	0.378785	29.795
ENSDART00000076403.6	965	715.000	0.000000	0.000
ENSDART00000193699.1	1005	755.000	0.000000	0.000
ENSDART00000014729.6	1687	1437.000	75.826463	3704.000
ENSDART00000139741.2	1492	1242.000	0.000000	0.000
ENSDART00000062518.7	1913	1663.000	166.935343	9437.000
ENSDART00000150926.2	709	459.000	0.000000	0.000
ENSDART00000143550.3	5339	5089.000	27.129928	4693.259
ENSDART00000149858.2	760	510.000	2.023915	35.088
ENSDART00000140270.3	866	616.000	0.000000	0.000
ENSDART00000078399.6	802	552.000	0.159878	3.000
ENSDART00000151296.2	412	162.000	0.000000	0.000
ENSDART00000084954.6	3476	3226.000	1.066911	117.000
ENSDART00000054367.5	1431	1181.000	57.813842	2321.000
ENSDART00000102715.5	1556	1306.000	15.028673	667.202
ENSDART00000111666.3	1359	1109.000	9.788168	369.000
ENSDART00000131895.2	1011	761.000	0.000000	0.000
ENSDART00000103592.6	1968	1718.000	0.657074	38.373
ENSDART00000184495.1	4098	3848.000	0.243506	31.852
ENSDART00000181058.1	4179	3929.000	0.000000	0.000
ENSDART00000062459.7	3245	2995.000	0.315469	32.118
ENSDART00000180563.1	4779	4529.000	1.493171	229.882
ENSDART00000136303.3	3363	3097.000	1.063857	112.000
ENSDART00000192013.1	1974	1724.000	0.000000	0.000
ENSDART00000112212.3	2315	2065.000	0.000000	0.000
ENSDART00000136213.3	1776	1526.000	0.833034	43.213
ENSDART00000144337.2	507	257.000	0.000000	0.000
ENSDART00000147504.3	703	453.000	1.078609	16.609
ENSDART00000133101.3	883	633.000	0.737057	15.860
ENSDART00000190949.1	3582	3332.000	0.140519	15.916
ENSDART00000161882.3	1707	1457.000	4.712505	233.402
ENSDART00000021159.9	2074	1824.000	0.016128	1.000
ENSDART00000098472.4	1538	1288.000	0.182718	8.000
ENSDART00000133119.2	1023	773.000	0.000000	0.000
ENSDART00000044357.6	1510	1260.000	0.023347	1.000
ENSDART00000148377.3	3086	2836.000	0.000000	0.000
ENSDART00000026280.6	2995	2745.000	1.993321	186.000
ENSDART00000077641.4	1389	1139.000	0.645688	25.000
ENSDART00000182098.1	1683	1433.000	0.000000	0.000
ENSDART00000159582.3	2815	2565.000	0.175876	15.335
ENSDART00000169151.2	882	632.000	0.000000	0.000
ENSDART00000172149.2	6264	6014.000	0.061951	12.665
ENSDART00000064803.6	8372	8122.000	2.482206	685.321
ENSDART00000098439.5	1740	1490.000	6.831191	346.000
ENSDART00000052514.8	2496	2246.000	0.981770	74.957
ENSDART00000129720.5	3000	2750.000	9.403379	879.043
ENSDART00000078062.6	1773	1523.000	4.698246	243.237
ENSDART00000134468.2	511	261.000	0.301662	2.676
ENSDART00000131131.4	1714	1464.000	13.347538	664.256
ENSDART00000015951.9	2288	2038.000	0.000000	0.000
ENSDART00000105392.6	1937	1687.000	0.000000	0.000
ENSDART00000161598.2	1917	1667.000	164.263005	9308.266
ENSDART00000166650.3	2268	2018.000	0.429717	29.478
ENSDART00000170130.2	5615	5365.000	0.027416	5.000
ENSDART00000189764.1	3321	3071.000	0.000000	0.000
ENSDART00000188272.1	911	661.000	0.000000	0.000
ENSDART00000180464.1	474	224.000	0.000000	0.000
ENSDART00000141482.3	668	418.000	0.000000	0.000
ENSDART00000078384.5	750	500.000	0.000000	0.000
ENSDART00000082050.6	1903	1653.000	104.376265	5865.000
ENSDART00000077785.5	1450	1186.000	4.018250	162.000
ENSDART00000136094.2	1316	1066.000	0.000000	0.000
ENSDART00000128917.3	911	661.000	1002.325764	22521.835
ENSDART00000007957.9	909	659.000	0.113523	2.543
ENSDART00000174131.2	645	395.000	0.000000	0.000
ENSDART00000133105.2	733	483.000	1.743272	28.622
ENSDART00000015682.6	916	666.000	150.842273	3415.000
ENSDART00000028673.7	2987	2737.000	13.166425	1225.000
ENSDART00000138280.2	492	242.000	0.000000	0.000
ENSDART00000173982.2	3795	3545.000	0.024895	3.000
ENSDART00000173469.2	318	68.234	0.000000	0.000
ENSDART00000161152.2	3315	3065.000	0.213525	22.247
ENSDART00000193095.1	2202	1952.000	0.543345	36.054
ENSDART00000138663.3	732	482.000	0.000000	0.000
ENSDART00000153360.2	1791	1541.000	1.490723	78.090
ENSDART00000123374.4	2295	2045.000	64.575388	4489.043
ENSDART00000064201.7	2211	1961.000	2.145186	143.000
ENSDART00000113890.5	3064	2814.000	3.283310	314.072
ENSDART00000160506.2	538	288.000	6.889764	67.451
ENSDART00000169636.2	2216	1966.000	2.988795	199.744
ENSDART00000132596.2	1474	1224.000	37.781371	1572.000
ENSDART00000163220.2	839	589.000	0.000000	0.000
ENSDART00000053380.7	1286	1036.000	40.860872	1439.000
ENSDART00000136776.3	1030	780.000	4.938944	130.955
ENSDART00000076484.6	1884	1634.000	0.437752	24.315
ENSDART00000133983.3	3639	3389.000	4.277709	492.806
ENSDART00000062385.6	1503	1253.000	1.682360	71.658
ENSDART00000143206.3	5093	4843.000	0.065574	10.795
ENSDART00000112424.4	4272	4022.000	0.000000	0.000
ENSDART00000153269.2	327	77.082	0.000000	0.000
ENSDART00000024350.7	1902	1652.000	208.367406	11701.276
ENSDART00000130500.3	500	250.000	0.000000	0.000
ENSDART00000153911.2	560	310.000	0.000000	0.000
ENSDART00000104204.4	2336	2086.000	0.253843	18.000
ENSDART00000127254.3	1331	1081.000	0.136066	5.000
ENSDART00000151697.2	3995	3745.000	0.101764	12.955
ENSDART00000091836.6	5016	4766.000	0.691584	112.045
ENSDART00000012023.8	840	590.000	0.000000	0.000
ENSDART00000138364.3	2327	2077.000	0.000000	0.000
ENSDART00000159971.2	2565	2315.000	3.367452	265.000
ENSDART00000146879.3	898	648.000	4.585144	101.000
ENSDART00000026273.8	3732	3482.000	48.519536	5743.000
ENSDART00000143504.3	721	471.000	0.000000	0.000
ENSDART00000104293.6	3108	2858.000	0.041172	4.000
ENSDART00000180262.1	1506	1256.000	0.000000	0.000
ENSDART00000180205.1	1206	956.000	0.000000	0.000
ENSDART00000164296.2	1485	1235.000	0.000000	0.000
ENSDART00000180066.1	1377	1127.000	0.000000	0.000
ENSDART00000169487.2	873	623.000	7.138896	151.186
ENSDART00000170177.2	950	700.000	0.848056	20.180
ENSDART00000017857.7	2353	2103.000	0.587512	42.000
ENSDART00000160454.2	1008	758.000	0.000000	0.000
ENSDART00000144017.2	342	92.011	0.000000	0.000
ENSDART00000137262.2	939	689.000	5.476537	128.268
ENSDART00000134044.3	1574	1324.000	162.212756	7300.732
ENSDART00000033713.5	1702	1452.000	50.933702	2514.000
ENSDART00000190803.1	1129	879.000	0.000000	0.000
ENSDART00000156315.2	785	535.000	0.537972	9.784
ENSDART00000154610.2	814	564.000	0.422115	8.093
ENSDART00000078387.4	1278	1028.000	21.408522	748.123
ENSDART00000104612.5	2121	1871.000	0.238736	15.184
ENSDART00000144102.2	1125	875.000	0.000000	0.000
ENSDART00000079298.6	4217	3967.000	0.032121	4.332
ENSDART00000191526.1	315	65.324	0.000000	0.000
ENSDART00000050988.4	1796	1546.000	10.001629	525.622
ENSDART00000066393.7	2073	1823.000	36.128228	2238.859
ENSDART00000153507.2	4584	4334.000	0.469779	69.211
ENSDART00000191199.1	465	215.000	0.000000	0.000
ENSDART00000165898.3	2048	1798.000	5.706234	348.765
ENSDART00000173092.2	3004	2754.000	0.707508	66.235
ENSDART00000113711.5	1662	1412.000	0.000000	0.000
ENSDART00000144781.2	1437	1187.000	0.467735	18.873
ENSDART00000137493.2	560	310.000	0.000000	0.000
ENSDART00000160411.2	5998	5748.000	0.113484	22.174
ENSDART00000147553.2	3406	3156.000	10.188019	1093.000
ENSDART00000062370.4	1308	1058.000	104.808214	3769.419
ENSDART00000178308.2	1558	1308.000	11.025085	490.211
ENSDART00000104027.3	960	710.000	0.000000	0.000
ENSDART00000175739.2	1342	1092.000	0.242452	9.000
ENSDART00000165110.3	6493	6243.000	0.475074	100.820
ENSDART00000173793.2	3253	3003.000	0.000000	0.000
ENSDART00000134930.3	2253	2003.000	0.000000	0.000
ENSDART00000161679.3	8934	8684.000	0.706902	208.676
ENSDART00000100401.6	3617	3367.000	16.660811	1906.921
ENSDART00000136544.3	3688	3438.000	1.173521	137.148
ENSDART00000178875.2	3460	3210.000	0.000000	0.000
ENSDART00000076695.6	1302	1052.000	0.161151	5.763
ENSDART00000018500.9	4206	3956.000	23.252912	3126.994
ENSDART00000152759.2	842	592.000	0.000000	0.000
ENSDART00000152791.2	686	436.000	1.889608	28.006
ENSDART00000062582.4	660	410.000	0.430501	6.000
ENSDART00000156266.2	634	384.000	2.952880	38.545
ENSDART00000083111.5	8806	8556.000	2.061932	599.706
ENSDART00000184741.1	1100	850.000	0.527923	15.254
ENSDART00000192277.1	621	371.000	1.701844	21.463
ENSDART00000187312.1	690	440.000	3.290970	49.223
ENSDART00000156406.3	837	587.000	0.000000	0.000
ENSDART00000147830.2	826	576.000	0.551282	10.794
ENSDART00000022549.10	2211	1961.000	25.505303	1700.206
ENSDART00000150077.2	419	169.000	2.165696	12.442
ENSDART00000100190.6	1779	1529.000	2841.806560	147705.073
ENSDART00000148434.3	821	571.000	8.695331	168.778
ENSDART00000165275.2	3256	3006.000	10.774694	1101.000
ENSDART00000141239.3	774	524.000	0.776283	13.828
ENSDART00000056164.7	1718	1468.000	0.000000	0.000
ENSDART00000098052.5	1118	868.000	0.494984	14.605
ENSDART00000154925.3	3519	3269.000	0.285248	31.698
ENSDART00000154697.3	1861	1611.000	0.124495	6.818
ENSDART00000154391.2	797	547.000	0.098322	1.828
ENSDART00000157375.2	612	362.000	0.243792	3.000
ENSDART00000185810.1	3336	3086.000	1.914280	200.814
ENSDART00000135099.2	901	651.000	0.688589	15.238
ENSDART00000090221.7	1675	1425.000	10.430921	505.279
ENSDART00000138904.2	896	646.000	0.664889	14.601
ENSDART00000154024.3	877	627.000	8.867493	189.000
ENSDART00000184394.1	752	502.000	0.000000	0.000
ENSDART00000135763.2	3610	3360.000	0.061287	7.000
ENSDART00000131390.2	2116	1866.000	2.301695	146.000
ENSDART00000016294.8	2055	1805.000	0.000000	0.000
ENSDART00000158899.2	1030	780.000	31.152438	826.000
ENSDART00000170110.2	805	555.000	0.000000	0.000
ENSDART00000137206.2	759	509.000	0.288974	5.000
ENSDART00000063064.6	1709	1459.000	1.834817	91.000
ENSDART00000016128.7	1511	1249.000	3.078914	130.723
ENSDART00000151158.2	943	693.000	0.134083	3.159
ENSDART00000122192.5	1709	1459.000	0.607262	30.118
ENSDART00000133030.2	748	498.000	2.014031	34.095
ENSDART00000144100.3	3069	2819.000	0.324645	31.110
ENSDART00000159016.3	3295	3045.000	0.000000	0.000
ENSDART00000007346.9	3268	3018.000	15.223393	1561.795
ENSDART00000193346.1	3382	3132.000	0.000000	0.000
ENSDART00000132139.3	836	586.000	0.216317	4.309
ENSDART00000137252.3	666	416.000	3.606778	51.004
ENSDART00000034968.9	1308	1058.000	34.274698	1232.687
ENSDART00000143139.2	627	377.000	0.000000	0.000
ENSDART00000182894.1	303	54.027	0.000000	0.000
ENSDART00000161410.2	853	603.000	0.000000	0.000
ENSDART00000099781.6	2490	2240.000	0.000000	0.000
ENSDART00000181919.1	5085	4835.000	0.494778	81.321
ENSDART00000123680.3	2128	1878.000	0.124377	7.940
ENSDART00000046253.5	2142	1892.000	0.000000	0.000
ENSDART00000176982.2	1173	923.000	1.213032	38.060
ENSDART00000148945.2	795	545.000	0.000000	0.000
ENSDART00000139381.2	823	573.000	1.482569	28.878
ENSDART00000051313.7	1409	1159.000	595.426729	23458.767
ENSDART00000145183.2	368	118.000	0.000000	0.000
ENSDART00000148110.2	1985	1735.000	0.050866	3.000
ENSDART00000058870.6	3933	3683.000	161.034402	20161.080
ENSDART00000149344.2	453	203.000	0.000000	0.000
ENSDART00000027321.10	2918	2668.000	0.661564	60.000
ENSDART00000040362.5	2289	2039.000	14.663657	1016.373
ENSDART00000135437.2	736	486.000	0.202558	3.346
ENSDART00000187430.1	1913	1663.000	0.511416	28.911
ENSDART00000152965.2	1050	800.000	1.287018	35.000
ENSDART00000162778.2	436	186.000	0.000000	0.000
ENSDART00000159713.2	793	543.000	5.605651	103.471
ENSDART00000165163.2	475	225.000	0.680980	5.208
ENSDART00000173071.2	931	681.000	0.000000	0.000
ENSDART00000110622.4	1314	1064.000	130.160277	4707.751
ENSDART00000166372.2	915	665.000	3.298710	74.569
ENSDART00000145599.2	666	416.000	0.602275	8.517
ENSDART00000026195.12	8162	7912.000	1.181139	317.673
ENSDART00000143942.3	973	723.000	0.000000	0.000
ENSDART00000016472.9	3384	3134.000	2.901264	309.086
ENSDART00000059212.5	1234	984.000	23.438378	784.000
ENSDART00000182328.1	784	534.000	0.000000	0.000
ENSDART00000142328.2	2475	2225.000	0.372040	28.139
ENSDART00000139280.2	538	288.000	0.204289	2.000
ENSDART00000114423.5	3091	2841.000	0.112459	10.861
ENSDART00000159832.2	1393	1143.000	2.428812	94.370
ENSDART00000163311.2	2531	2281.000	0.000000	0.000
ENSDART00000158288.2	2537	2287.000	0.000000	0.000
ENSDART00000010041.8	1734	1484.000	21.587411	1089.000
ENSDART00000141840.2	531	281.000	0.311592	2.976
ENSDART00000134366.2	1010	760.000	0.000000	0.000
ENSDART00000140061.3	1939	1689.000	80.118451	4599.976
ENSDART00000103399.6	2069	1819.000	1.778962	110.000
ENSDART00000151566.3	2913	2663.000	0.267831	24.245
ENSDART00000151206.2	609	359.000	0.083823	1.023
ENSDART00000112883.4	4314	4064.000	0.000000	0.000
ENSDART00000185377.1	4389	4139.000	0.000000	0.000
ENSDART00000184566.1	4308	4058.000	0.106795	14.732
ENSDART00000123408.3	851	601.000	0.129530	2.646
ENSDART00000158476.2	2286	2036.000	0.131497	9.101
ENSDART00000123293.3	2099	1849.000	0.000000	0.000
ENSDART00000126434.3	2195	1945.000	0.000000	0.000
ENSDART00000128357.3	1996	1746.000	0.303274	18.000
ENSDART00000133118.2	1749	1499.000	0.000000	0.000
ENSDART00000134987.3	1786	1536.000	31.734955	1657.000
ENSDART00000138835.2	675	425.000	0.000000	0.000
ENSDART00000134026.3	1722	1472.000	12.030417	601.980
ENSDART00000143135.2	929	679.000	1.777194	41.020
ENSDART00000157164.2	2381	2131.000	0.000000	0.000
ENSDART00000109392.4	2753	2503.000	1.140033	97.000
ENSDART00000151856.2	3934	3684.000	0.455158	57.000
ENSDART00000183490.1	231	14.032	4.397050	2.097
ENSDART00000085251.5	1394	1144.000	0.745725	29.000
ENSDART00000189932.1	1254	1004.000	0.000000	0.000
ENSDART00000188109.1	1275	1025.000	0.000000	0.000
ENSDART00000168362.2	2573	2323.000	0.075982	6.000
ENSDART00000153729.3	6450	6200.000	1.314300	277.000
ENSDART00000157189.2	530	280.000	0.000000	0.000
ENSDART00000142140.2	3713	3463.000	0.144412	17.000
ENSDART00000131351.2	838	588.000	1064.885510	21285.000
ENSDART00000132101.2	621	371.000	0.000000	0.000
ENSDART00000139580.2	296	47.826	0.000000	0.000
ENSDART00000137465.2	653	403.000	0.218989	3.000
ENSDART00000053860.7	1526	1276.000	0.161382	7.000
ENSDART00000013111.10	3670	3420.000	0.008602	1.000
ENSDART00000166566.2	1761	1511.000	0.000000	0.000
ENSDART00000153282.3	2049	1799.000	16.042020	981.033
ENSDART00000063081.7	1875	1625.000	106.699511	5893.987
ENSDART00000153444.2	711	461.000	0.682990	10.703
ENSDART00000150259.2	2438	2188.000	0.000000	0.000
ENSDART00000053222.7	2750	2500.000	0.682487	58.000
ENSDART00000148759.2	801	551.000	0.000000	0.000
ENSDART00000189537.1	1613	1363.000	0.000000	0.000
ENSDART00000165203.2	4226	3976.000	2.006191	271.152
ENSDART00000170678.2	1867	1617.000	0.000000	0.000
ENSDART00000123591.3	6559	6309.000	0.120964	25.942
ENSDART00000064309.4	758	508.000	0.000000	0.000
ENSDART00000140941.2	676	426.000	0.000000	0.000
ENSDART00000029255.8	2760	2510.000	0.269563	23.000
ENSDART00000131286.2	3869	3619.000	6.654136	818.604
ENSDART00000142525.3	3027	2777.000	0.000000	0.000
ENSDART00000042376.7	1330	1080.000	0.000000	0.000
ENSDART00000152382.2	905	655.000	0.000000	0.000
ENSDART00000152795.2	869	619.000	0.000000	0.000
ENSDART00000040035.8	3904	3654.000	0.064406	8.000
ENSDART00000093185.4	3536	3286.000	13.181354	1472.384
ENSDART00000139260.2	416	166.000	0.463650	2.616
ENSDART00000142894.2	781	531.000	0.000000	0.000
ENSDART00000150249.2	1036	786.000	0.803338	21.464
ENSDART00000113994.4	2126	1876.000	0.344981	22.000
ENSDART00000131701.2	495	245.000	0.600364	5.000
ENSDART00000134101.2	303	54.027	2.722490	5.000
ENSDART00000143412.3	4344	4094.000	0.189366	26.354
ENSDART00000146014.2	207	9.766	0.000000	0.000
ENSDART00000183443.1	5669	5419.000	0.019794	3.646
ENSDART00000191056.1	6346	6096.000	0.332431	68.887
ENSDART00000183539.1	6424	6174.000	0.000000	0.000
ENSDART00000099392.4	1333	1083.000	0.000000	0.000
ENSDART00000144094.4	4753	4503.000	0.081819	12.524
ENSDART00000109798.5	4490	4240.000	0.000000	0.000
ENSDART00000062423.6	766	516.000	4.104775	72.000
ENSDART00000185241.1	624	374.000	0.000000	0.000
ENSDART00000179955.1	760	510.000	0.000000	0.000
ENSDART00000008880.9	2694	2444.000	0.240733	20.000
ENSDART00000162049.2	3535	3285.000	0.049297	5.505
ENSDART00000184608.1	3069	2819.000	0.000000	0.000
ENSDART00000150447.2	1247	997.000	0.350320	11.873
ENSDART00000007906.11	1083	833.000	69.193762	1959.320
ENSDART00000151228.2	221	11.965	133.644527	54.356
ENSDART00000132662.3	839	589.000	12.352573	247.324
ENSDART00000164683.3	3914	3664.000	0.000000	0.000
ENSDART00000173277.2	564	314.000	0.000000	0.000
ENSDART00000016592.8	1145	895.000	40.428597	1230.000
ENSDART00000138434.2	762	512.000	0.000000	0.000
ENSDART00000153040.2	1042	792.000	0.145412	3.915
ENSDART00000053880.6	921	671.000	8.373701	191.000
ENSDART00000019144.10	6463	6213.000	1.642989	347.000
ENSDART00000113360.4	5518	5268.000	0.000000	0.000
ENSDART00000170777.2	1252	1002.000	1.993595	67.904
ENSDART00000162560.2	1268	1018.000	0.843901	29.203
ENSDART00000137666.3	1238	988.000	0.000000	0.000
ENSDART00000149870.3	1208	958.000	0.000000	0.000
ENSDART00000102098.5	588	338.000	0.000000	0.000
ENSDART00000185703.1	603	353.000	0.000000	0.000
ENSDART00000133533.2	1903	1653.000	0.320336	18.000
ENSDART00000101655.5	2513	2263.000	129.883740	9991.547
ENSDART00000145634.3	928	678.000	0.655185	15.100
ENSDART00000131412.2	500	250.000	0.000000	0.000
ENSDART00000139638.2	781	531.000	0.000000	0.000
ENSDART00000024034.7	2884	2634.000	2.520287	225.662
ENSDART00000113058.4	2302	2052.000	0.000000	0.000
ENSDART00000147089.3	3192	2942.000	0.027378	2.738
ENSDART00000147876.2	600	350.000	0.000000	0.000
ENSDART00000134215.2	747	497.000	0.000000	0.000
ENSDART00000136989.2	756	506.000	0.000000	0.000
ENSDART00000140023.2	752	502.000	0.000000	0.000
ENSDART00000007778.10	3874	3624.000	0.042653	5.255
ENSDART00000153458.2	1631	1381.000	0.000000	0.000
ENSDART00000187826.1	1749	1499.000	0.000000	0.000
ENSDART00000189410.1	1994	1744.000	0.000000	0.000
ENSDART00000150408.2	489	239.000	0.000000	0.000
ENSDART00000153329.2	1098	848.000	0.927314	26.731
ENSDART00000040753.6	1264	1014.000	4.612812	159.000
ENSDART00000155399.3	933	683.000	0.000000	0.000
ENSDART00000104705.5	734	484.000	0.000000	0.000
ENSDART00000189563.1	2655	2405.000	0.122064	9.979
ENSDART00000169193.2	1184	934.000	0.000000	0.000
ENSDART00000112364.5	2169	1919.000	0.000000	0.000
ENSDART00000145109.3	2782	2532.000	6.194153	533.137
ENSDART00000147364.2	899	649.000	0.308485	6.806
ENSDART00000144976.3	1029	761.000	0.100766	2.607
ENSDART00000140120.3	905	655.000	0.558042	12.425
ENSDART00000183738.1	1011	761.000	0.000000	0.000
ENSDART00000180667.1	4195	3945.000	0.109550	14.691
ENSDART00000076840.7	2781	2531.000	0.000000	0.000
ENSDART00000164546.2	1361	1111.000	0.000000	0.000
ENSDART00000159145.2	2013	1763.000	0.161595	9.684
ENSDART00000149878.2	3959	3709.000	0.424161	53.479
ENSDART00000112598.4	5081	4831.000	0.295462	48.521
ENSDART00000142422.4	2543	2293.000	0.382277	29.797
ENSDART00000131965.3	3347	3097.000	0.000000	0.000
ENSDART00000167624.2	3347	3097.000	0.147764	15.556
ENSDART00000149378.3	764	514.000	0.000000	0.000
ENSDART00000089465.7	2349	2099.000	17.813108	1271.000
ENSDART00000078639.7	2792	2542.000	59.625569	5152.304
ENSDART00000138979.2	829	579.000	0.000000	0.000
ENSDART00000057382.5	2428	2178.000	6.314914	467.540
ENSDART00000076494.5	2388	2138.000	0.210259	15.281
ENSDART00000076491.5	539	289.000	0.000000	0.000
ENSDART00000167993.2	1684	1434.000	2.629718	128.189
ENSDART00000124417.4	3533	3283.000	10.931897	1220.000
ENSDART00000169840.2	1725	1475.000	0.419955	21.057
ENSDART00000015755.8	1713	1463.000	3.438416	171.000
ENSDART00000162036.2	886	636.000	0.065292	1.412
ENSDART00000164245.2	558	308.000	0.000000	0.000
ENSDART00000111986.4	1428	1178.000	13.267853	531.299
ENSDART00000189601.1	2878	2628.000	0.934083	83.446
ENSDART00000144469.2	1293	1043.000	0.889095	31.523
ENSDART00000191749.1	1592	1342.000	0.141983	6.477
ENSDART00000173858.2	1587	1337.000	0.073631	3.346
ENSDART00000089333.5	2709	2459.000	9.351092	781.654
ENSDART00000155368.3	1238	988.000	0.000000	0.000
ENSDART00000153689.2	846	596.000	0.000000	0.000
ENSDART00000165210.2	1660	1410.000	0.000000	0.000
ENSDART00000128889.3	3554	3304.000	1.147729	128.906
ENSDART00000179025.2	3246	2996.000	0.000000	0.000
ENSDART00000173346.2	821	571.000	1.150133	22.324
ENSDART00000151926.2	135	4.547	0.000000	0.000
ENSDART00000166489.2	806	556.000	3.694811	69.833
ENSDART00000129843.3	727	477.000	14.467367	234.586
ENSDART00000026814.10	2002	1752.000	50.008367	2978.312
ENSDART00000169001.2	1109	859.000	0.977501	28.543
ENSDART00000172939.2	942	692.000	1.306236	30.727
ENSDART00000148425.3	1411	1161.000	0.752210	29.687
ENSDART00000190678.1	541	291.000	0.000000	0.000
ENSDART00000006435.8	4113	3863.000	0.010931	1.435
ENSDART00000168955.2	2211	1950.000	0.115910	7.683
ENSDART00000165310.2	1422	1172.000	0.560156	22.317
ENSDART00000126744.3	2837	2587.000	0.000000	0.000
ENSDART00000162087.2	2930	2680.000	2.541838	231.567
ENSDART00000160769.2	788	538.000	0.000000	0.000
ENSDART00000080863.6	2655	2405.000	0.000000	0.000
ENSDART00000164484.2	3328	3078.000	4.381413	458.433
ENSDART00000132727.3	2840	2590.000	2.324515	204.656
ENSDART00000150492.2	713	463.000	2.626838	41.344
ENSDART00000112839.4	1083	833.000	19.377444	548.700
ENSDART00000131743.3	840	590.000	1.161748	23.300
ENSDART00000112452.4	1012	762.000	921.881602	23879.407
ENSDART00000145432.2	769	519.000	207.972239	3669.156
ENSDART00000134639.2	416	166.000	0.000000	0.000
ENSDART00000132916.3	462	212.000	4.444781	32.032
ENSDART00000087898.3	2022	1772.000	0.149412	9.000
ENSDART00000123341.3	972	722.000	0.000000	0.000
ENSDART00000146787.3	2165	1915.000	4.925932	320.664
ENSDART00000143508.2	687	437.000	0.000000	0.000
ENSDART00000135814.3	1084	834.000	1.619841	45.923
ENSDART00000137134.2	1424	1174.000	0.059333	2.368
ENSDART00000193624.1	3228	2978.000	0.594104	60.142
ENSDART00000031153.6	1615	1365.000	3.793033	176.000
ENSDART00000132144.3	711	461.000	0.000000	0.000
ENSDART00000144607.2	751	501.000	0.000000	0.000
ENSDART00000035031.7	2320	2070.000	110.691676	7788.947
ENSDART00000133569.3	845	595.000	3.432227	69.420
ENSDART00000145621.3	799	549.000	4.209869	78.566
ENSDART00000148122.2	649	399.000	0.250429	3.397
ENSDART00000146327.2	1143	893.000	0.036370	1.104
ENSDART00000147156.2	844	594.000	0.000000	0.000
ENSDART00000166979.2	8256	8006.000	0.172542	46.957
ENSDART00000133031.3	1278	1028.000	0.143856	5.027
ENSDART00000133006.2	1400	1150.000	0.000000	0.000
ENSDART00000134633.2	691	441.000	4.157537	62.326
ENSDART00000190254.1	2582	2332.000	0.000000	0.000
ENSDART00000097618.5	2504	2254.000	2.606001	199.674
ENSDART00000141388.3	692	442.000	58.902620	885.014
ENSDART00000152734.3	358	108.001	42.901019	157.503
ENSDART00000134182.2	570	320.000	4.905203	53.358
ENSDART00000154052.2	1255	1005.000	1.375746	47.000
ENSDART00000136685.2	966	716.000	0.000000	0.000
ENSDART00000161373.2	996	746.000	0.000000	0.000
ENSDART00000062587.6	2180	1930.000	13.468688	883.641
ENSDART00000060898.5	655	405.000	26.294210	362.000
ENSDART00000058527.7	1669	1419.000	0.586200	28.276
ENSDART00000131132.3	2379	2129.000	1.418953	102.692
ENSDART00000135595.2	737	487.000	0.000000	0.000
ENSDART00000145890.2	1217	967.000	0.000000	0.000
ENSDART00000158560.2	1006	756.000	0.000000	0.000
ENSDART00000155936.3	1005	755.000	0.136978	3.516
ENSDART00000161964.3	1005	755.000	0.000000	0.000
ENSDART00000139707.2	1189	939.000	0.563915	18.000
ENSDART00000139203.2	620	370.000	2.442842	30.725
ENSDART00000051234.8	6017	5767.000	0.000000	0.000
ENSDART00000161407.2	6996	6746.000	0.680374	156.022
ENSDART00000135138.2	675	425.000	0.415307	6.000
ENSDART00000132608.2	638	388.000	0.898378	11.849
ENSDART00000136728.2	922	672.000	21.719565	496.151
ENSDART00000161274.2	820	570.000	0.251691	4.877
ENSDART00000162807.2	918	668.000	0.061264	1.391
ENSDART00000162601.2	2448	2198.000	0.826208	61.732
ENSDART00000151750.2	371	121.000	0.317440	1.306
ENSDART00000150885.3	2033	1783.000	3.659815	221.822
ENSDART00000104116.6	1364	1114.000	0.000000	0.000
ENSDART00000137576.2	733	483.000	0.915974	15.039
ENSDART00000146138.2	576	326.000	0.000000	0.000
ENSDART00000134383.3	3176	2926.000	4.373966	435.054
ENSDART00000109667.5	10865	10615.000	0.229360	82.762
ENSDART00000182741.1	5856	5606.000	0.693066	132.075
ENSDART00000151963.2	919	669.000	1.200075	27.292
ENSDART00000100716.7	917	667.000	20.402121	462.588
ENSDART00000182585.1	1574	1324.000	2.279043	102.573
ENSDART00000133455.2	1179	929.000	0.000000	0.000
ENSDART00000110987.4	1800	1550.000	6.932581	365.275
ENSDART00000013446.6	2030	1780.000	5.843387	353.572
ENSDART00000147791.2	508	258.000	1.417039	12.428
ENSDART00000006288.10	3457	3207.000	3.633102	396.068
ENSDART00000190848.1	3623	3373.000	0.208721	23.932
ENSDART00000179723.1	3171	2921.000	0.000000	0.000
ENSDART00000141208.2	862	612.000	0.000000	0.000
ENSDART00000104826.5	810	560.000	0.000000	0.000
ENSDART00000139669.3	4515	4265.000	5.900097	855.405
ENSDART00000138758.3	854	604.000	0.000000	0.000
ENSDART00000041099.5	854	604.000	0.000000	0.000
ENSDART00000019392.7	1379	1129.000	23.418022	898.747
ENSDART00000186556.1	1858	1608.000	0.425398	23.253
ENSDART00000132069.2	666	416.000	0.000000	0.000
ENSDART00000134981.2	586	336.000	0.000000	0.000
ENSDART00000060635.6	1143	893.000	43.806566	1329.793
ENSDART00000131702.2	1003	753.000	0.242485	6.207
ENSDART00000169848.2	2165	1915.000	0.030723	2.000
ENSDART00000057700.6	779	529.000	63.395111	1140.000
ENSDART00000078093.6	3863	3613.000	7.262790	892.000
ENSDART00000132275.3	1231	981.000	0.000000	0.000
ENSDART00000102556.5	2028	1778.000	0.730313	44.140
ENSDART00000087422.5	2639	2389.000	2.967614	241.000
ENSDART00000137427.3	370	120.000	0.000000	0.000
ENSDART00000111903.5	1369	1119.000	0.593477	22.575
ENSDART00000162840.2	2368	2118.000	0.075350	5.425
ENSDART00000165642.2	823	573.000	1.437507	28.000
ENSDART00000144307.2	875	625.000	0.000000	0.000
ENSDART00000188080.1	8503	8253.000	0.206958	58.061
ENSDART00000093331.5	8432	8182.000	0.307022	85.393
ENSDART00000190402.1	7846	7596.000	1.245265	321.544
ENSDART00000162511.2	2480	2230.000	0.948581	71.907
ENSDART00000160850.2	2243	1993.000	0.842714	57.093
ENSDART00000143499.2	573	323.000	0.643782	7.069
ENSDART00000106503.5	600	350.000	0.711949	8.471
ENSDART00000005299.10	2012	1762.000	18.054421	1081.391
ENSDART00000141167.2	755	505.000	0.212585	3.649
ENSDART00000140389.2	885	635.000	0.368311	7.950
ENSDART00000024282.9	2456	2206.000	9.452407	708.829
ENSDART00000146734.3	1251	1001.000	0.095177	3.239
ENSDART00000138942.2	497	247.000	0.534966	4.492
ENSDART00000141445.2	986	736.000	0.497253	12.441
ENSDART00000137980.3	1177	927.000	0.000000	0.000
ENSDART00000003022.10	1118	868.000	7.354389	217.000
ENSDART00000148070.2	951	701.000	0.000000	0.000
ENSDART00000131599.3	996	746.000	0.000000	0.000
ENSDART00000066189.4	1137	887.000	0.198991	6.000
ENSDART00000184753.1	1051	801.000	0.000000	0.000
ENSDART00000136710.3	2021	1771.000	0.000000	0.000
ENSDART00000151974.3	1876	1626.000	0.000000	0.000
ENSDART00000121699.4	1913	1663.000	0.000000	0.000
ENSDART00000040074.8	1922	1672.000	0.000000	0.000
ENSDART00000151990.2	164	5.913	0.000000	0.000
ENSDART00000114022.3	2571	2321.000	0.000000	0.000
ENSDART00000152404.2	2391	2141.000	1.415230	103.000
ENSDART00000105099.4	2103	1853.000	0.087316	5.500
ENSDART00000133224.2	2325	2075.000	0.000000	0.000
ENSDART00000056671.6	3117	2867.000	0.749034	73.000
ENSDART00000139937.2	368	118.000	0.000000	0.000
ENSDART00000140553.2	801	551.000	0.747452	14.000
ENSDART00000132081.3	2885	2635.000	11.771379	1054.390
ENSDART00000042250.6	2231	1981.000	25.625048	1725.610
ENSDART00000109129.3	1415	1165.000	0.528415	20.926
ENSDART00000187616.1	2554	2304.000	0.103084	8.074
ENSDART00000166495.2	1624	1374.000	0.214102	10.000
ENSDART00000165827.2	314	64.359	0.000000	0.000
ENSDART00000171490.2	2913	2663.000	0.000000	0.000
ENSDART00000131554.2	925	675.000	0.131888	3.026
ENSDART00000056441.6	980	730.000	0.966096	23.974
ENSDART00000158418.2	561	311.000	0.000000	0.000
ENSDART00000098076.5	2944	2694.000	9.729414	891.000
ENSDART00000025256.8	1208	958.000	9.887738	322.000
ENSDART00000149987.3	1546	1296.000	0.000000	0.000
ENSDART00000111308.4	2775	2525.000	0.058253	5.000
ENSDART00000187541.1	2790	2540.000	0.000000	0.000
ENSDART00000077958.7	2454	2204.000	13.414085	1005.000
ENSDART00000151151.2	883	633.000	1.230526	26.478
ENSDART00000103239.5	1556	1306.000	22.251171	987.846
ENSDART00000042972.7	2370	2120.000	3.524556	254.000
ENSDART00000111190.4	1114	864.000	0.987395	29.000
ENSDART00000161184.3	483	233.000	0.000000	0.000
ENSDART00000156357.2	995	745.000	0.941786	23.851
ENSDART00000156005.3	1375	1125.000	3.246371	124.149
ENSDART00000124944.4	1184	934.000	0.000000	0.000
ENSDART00000123338.4	2875	2625.000	1.871517	167.000
ENSDART00000169062.2	1737	1487.000	0.325226	16.440
ENSDART00000165991.2	1574	1324.000	1.723293	77.560
ENSDART00000171993.2	777	527.000	0.000000	0.000
ENSDART00000101097.4	1770	1520.000	9.038157	467.000
ENSDART00000135230.2	10963	10713.000	1.550414	564.615
ENSDART00000136876.2	494	244.000	0.000000	0.000
ENSDART00000121586.3	515	265.000	1.263869	11.385
ENSDART00000016208.9	7281	7031.000	0.000000	0.000
ENSDART00000157530.2	1609	1359.000	41.409702	1913.000
ENSDART00000167422.2	859	609.000	0.000000	0.000
ENSDART00000005643.8	2389	2139.000	4.359685	317.000
ENSDART00000106188.6	1898	1648.000	0.000000	0.000
ENSDART00000144244.2	686	436.000	0.000000	0.000
ENSDART00000134518.2	748	498.000	0.059071	1.000
ENSDART00000182518.1	5249	4999.000	0.076501	13.000
ENSDART00000081025.5	1451	1201.000	7.985115	326.000
ENSDART00000048871.6	2138	1888.000	4.347192	279.000
ENSDART00000131275.3	850	600.000	9.601019	195.822
ENSDART00000059298.4	1529	1279.000	13.252339	576.178
ENSDART00000140105.2	655	405.000	0.000000	0.000
ENSDART00000065380.4	1773	1523.000	0.000000	0.000
ENSDART00000140925.2	841	591.000	0.000000	0.000
ENSDART00000173040.2	856	606.000	2.498448	51.468
ENSDART00000124532.4	1719	1469.000	11.045032	551.547
ENSDART00000125016.3	1424	1174.000	0.000000	0.000
ENSDART00000169247.2	1681	1431.000	0.821997	39.986
ENSDART00000132733.3	1965	1715.000	20.576888	1199.602
ENSDART00000139717.2	574	324.000	0.000000	0.000
ENSDART00000141127.2	684	434.000	0.000000	0.000
ENSDART00000079007.7	2804	2554.000	0.646848	56.159
ENSDART00000152531.3	1846	1596.000	0.073728	4.000
ENSDART00000012872.4	1584	1334.000	0.000000	0.000
ENSDART00000134078.2	477	227.000	0.000000	0.000
ENSDART00000137005.2	882	632.000	0.000000	0.000
ENSDART00000140620.3	732	482.000	0.000000	0.000
ENSDART00000080006.5	1243	993.000	0.000000	0.000
ENSDART00000142114.3	1289	1039.000	6.823384	240.995
ENSDART00000125418.3	1268	1018.000	4.524220	156.561
ENSDART00000180235.1	1232	982.000	19.065785	636.443
ENSDART00000018503.9	2111	1861.000	78.357240	4957.000
ENSDART00000149537.2	719	469.000	0.000000	0.000
ENSDART00000140708.2	783	533.000	1.876542	34.000
ENSDART00000171075.2	3099	2849.000	0.010326	1.000
ENSDART00000157489.2	632	382.000	0.230814	2.997
ENSDART00000150247.2	3710	3460.000	0.000000	0.000
ENSDART00000149821.4	1828	1578.000	1.665235	89.326
ENSDART00000149251.2	917	667.000	0.000000	0.000
ENSDART00000173757.2	1033	783.000	0.000000	0.000
ENSDART00000149403.2	872	622.000	0.000000	0.000
ENSDART00000179688.1	1381	1131.000	0.000000	0.000
ENSDART00000091272.6	1774	1524.000	13.602230	704.674
ENSDART00000040111.7	1271	1021.000	0.000000	0.000
ENSDART00000142345.2	520	270.000	0.000000	0.000
ENSDART00000156321.4	4928	4678.000	0.784622	124.771
ENSDART00000102713.6	1502	1252.000	2.561332	109.009
ENSDART00000016360.7	1434	1184.000	0.000000	0.000
ENSDART00000054137.8	6049	5799.000	3.848668	758.677
ENSDART00000149034.2	855	605.000	0.573035	11.785
ENSDART00000004548.8	1146	896.000	0.000000	0.000
ENSDART00000013294.6	3639	3389.000	11.623375	1339.051
ENSDART00000090790.6	1259	1009.000	0.204086	7.000
ENSDART00000193701.1	1119	869.000	0.000000	0.000
ENSDART00000157679.2	3500	3250.000	0.000000	0.000
ENSDART00000191631.1	3522	3272.000	0.137238	15.264
ENSDART00000191043.1	3545	3295.000	0.031996	3.584
ENSDART00000152857.3	5336	5086.000	0.000000	0.000
ENSDART00000105328.5	4494	4244.000	0.000000	0.000
ENSDART00000185689.1	4440	4190.000	0.014042	2.000
ENSDART00000142499.3	304	54.940	0.000000	0.000
ENSDART00000145458.3	2122	1872.000	0.000000	0.000
ENSDART00000058666.6	4300	4050.000	5.473912	753.609
ENSDART00000111796.4	614	364.000	1.049687	12.988
ENSDART00000112165.3	3292	3042.000	0.000000	0.000
ENSDART00000160332.2	4940	4690.000	0.390815	62.307
ENSDART00000129339.4	4519	4269.000	3.560162	516.642
ENSDART00000144529.2	1821	1571.000	0.000000	0.000
ENSDART00000114630.4	7668	7418.000	0.000000	0.000
ENSDART00000184999.1	3902	3652.000	0.077137	9.576
ENSDART00000102566.5	10818	10568.000	0.073555	26.424
ENSDART00000143207.2	694	444.000	4.846765	73.152
ENSDART00000150081.3	1594	1344.000	7.187341	328.368
ENSDART00000126096.3	732	482.000	0.000000	0.000
ENSDART00000145845.2	2423	2173.000	0.000000	0.000
ENSDART00000143390.3	3103	2853.000	5.461970	529.718
ENSDART00000092975.7	2748	2498.000	1.993543	169.282
ENSDART00000184953.1	2703	2453.000	0.000000	0.000
ENSDART00000173260.2	5535	5285.000	0.000000	0.000
ENSDART00000182026.1	4068	3818.000	0.333988	43.347
ENSDART00000164142.2	519	269.000	0.000000	0.000
ENSDART00000167131.2	1086	836.000	0.035189	1.000
ENSDART00000020967.7	2453	2203.000	7.090659	531.000
ENSDART00000189934.1	1049	799.000	0.000000	0.000
ENSDART00000045951.7	2735	2485.000	0.000000	0.000
ENSDART00000109546.4	7261	7011.000	0.000000	0.000
ENSDART00000165544.3	7294	7044.000	0.204792	49.037
ENSDART00000133141.3	913	663.000	0.000000	0.000
ENSDART00000147634.2	675	425.000	0.000000	0.000
ENSDART00000132218.3	639	389.000	0.000000	0.000
ENSDART00000029939.9	3935	3685.000	0.710492	89.000
ENSDART00000140731.3	2071	1821.000	11.259793	697.002
ENSDART00000147517.2	634	384.000	0.000000	0.000
ENSDART00000191604.1	4400	4150.000	0.425303	59.998
ENSDART00000168228.2	2965	2715.000	17.130444	1581.000
ENSDART00000128855.4	936	686.000	130.706576	3048.000
ENSDART00000138818.4	8791	8541.000	0.771247	223.921
ENSDART00000181655.1	8782	8532.000	0.000000	0.000
ENSDART00000164274.2	8905	8655.000	0.394541	116.079
ENSDART00000158732.2	386	136.000	0.000000	0.000
ENSDART00000186411.1	2246	1996.000	0.000000	0.000
ENSDART00000077980.6	1963	1713.000	17.207467	1002.000
ENSDART00000130142.3	2005	1755.000	7.023337	419.000
ENSDART00000110903.4	2871	2621.000	0.314266	28.000
ENSDART00000019459.10	3940	3690.000	5.173982	649.000
ENSDART00000180317.1	2409	2159.000	0.000000	0.000
ENSDART00000003273.7	909	659.000	15.132855	339.000
ENSDART00000124410.3	1737	1487.000	0.134858	6.817
ENSDART00000137713.2	609	359.000	0.000000	0.000
ENSDART00000140653.2	513	263.000	0.000000	0.000
ENSDART00000135794.3	2873	2623.000	4.172067	372.000
ENSDART00000063484.5	1651	1401.000	4.115518	196.000
ENSDART00000151717.2	4491	4241.000	0.131402	18.944
ENSDART00000183403.1	3801	3551.000	0.000000	0.000
ENSDART00000157347.2	894	644.000	0.000000	0.000
ENSDART00000108736.5	4497	4247.000	0.108600	15.679
ENSDART00000165348.2	3205	2955.000	0.431273	43.321
ENSDART00000124799.3	2877	2627.000	0.011198	1.000
ENSDART00000152483.2	539	289.000	0.000000	0.000
ENSDART00000185477.1	3579	3329.000	0.000000	0.000
ENSDART00000181435.1	3591	3341.000	0.000000	0.000
ENSDART00000163635.2	2220	1970.000	0.000000	0.000
ENSDART00000180106.1	4300	4050.000	0.000000	0.000
ENSDART00000126766.3	3406	3156.000	0.027963	3.000
ENSDART00000153015.2	1583	1333.000	0.000000	0.000
ENSDART00000031752.8	3096	2846.000	0.223885	21.660
ENSDART00000148896.2	633	383.000	0.000000	0.000
ENSDART00000141866.3	687	437.000	6.164080	91.568
ENSDART00000147691.3	896	646.000	0.000000	0.000
ENSDART00000051699.7	810	550.000	25.920182	484.612
ENSDART00000139409.2	957	707.000	0.715561	17.197
ENSDART00000130704.3	587	337.000	1.920434	22.000
ENSDART00000155279.2	2439	2189.000	3.050610	227.000
ENSDART00000151555.2	548	298.000	0.864908	8.762
ENSDART00000151676.2	523	273.000	0.000000	0.000
ENSDART00000003133.10	1622	1372.000	23.561413	1098.876
ENSDART00000151819.2	743	493.000	1.095674	18.362
ENSDART00000110415.4	2819	2569.000	0.353108	30.837
ENSDART00000186573.1	2085	1835.000	0.000000	0.000
ENSDART00000165111.2	2593	2343.000	0.000000	0.000
ENSDART00000163939.3	4802	4552.000	0.368366	57.000
ENSDART00000167844.2	1345	1095.000	3.680553	137.000
ENSDART00000187938.1	536	286.000	0.000000	0.000
ENSDART00000141652.2	1053	803.000	0.000000	0.000
ENSDART00000136709.3	2412	2162.000	1.571153	115.470
ENSDART00000115130.4	2561	2311.000	0.859619	67.530
ENSDART00000189687.1	2504	2254.000	0.000000	0.000
ENSDART00000173807.2	5073	4823.000	1.890470	309.942
ENSDART00000173501.2	6433	6183.000	0.013173	2.769
ENSDART00000173963.2	414	164.000	0.000000	0.000
ENSDART00000173860.2	510	260.000	0.000000	0.000
ENSDART00000080834.6	5126	4876.000	0.116375	19.289
ENSDART00000131615.2	917	667.000	0.000000	0.000
ENSDART00000024064.10	3176	2926.000	3.790300	377.000
ENSDART00000155985.2	1255	1005.000	0.000000	0.000
ENSDART00000183912.1	3849	3599.000	0.000000	0.000
ENSDART00000121556.3	3510	3260.000	3.534631	391.701
ENSDART00000151195.2	2515	2265.000	0.234042	18.020
ENSDART00000183463.1	1796	1546.000	0.000000	0.000
ENSDART00000160628.2	1084	834.000	7.301824	207.010
ENSDART00000160668.2	847	597.000	0.541551	10.990
ENSDART00000142650.2	872	622.000	0.000000	0.000
ENSDART00000055340.7	2094	1844.000	2.783851	174.502
ENSDART00000137847.2	1792	1542.000	21.614292	1132.971
ENSDART00000055428.4	2064	1814.000	11.903245	734.000
ENSDART00000132969.4	8375	8125.000	2.375128	656.000
ENSDART00000186208.1	5607	5357.000	0.000000	0.000
ENSDART00000150997.3	2336	2086.000	5.485824	389.000
ENSDART00000080014.5	1245	995.000	2.247072	76.003
ENSDART00000151282.2	2779	2529.000	2.023984	174.000
ENSDART00000166587.2	1549	1299.000	0.000000	0.000
ENSDART00000170128.2	2931	2681.000	0.411128	37.469
ENSDART00000168554.2	1834	1584.000	0.000000	0.000
ENSDART00000175205.2	1858	1608.000	0.000000	0.000
ENSDART00000055201.5	3200	2950.000	8.306720	833.000
ENSDART00000143773.3	4473	4223.000	4.564671	655.276
ENSDART00000182093.1	5676	5426.000	1.052079	194.053
ENSDART00000159447.2	5805	5555.000	0.000000	0.000
ENSDART00000048821.7	5760	5510.000	0.000000	0.000
ENSDART00000169820.2	815	565.000	28.220027	542.000
ENSDART00000151340.3	1737	1487.000	0.000000	0.000
ENSDART00000143870.2	771	521.000	1.141165	20.211
ENSDART00000037541.7	1536	1286.000	5.874118	256.789
ENSDART00000135538.2	703	453.000	0.000000	0.000
ENSDART00000145328.2	798	548.000	3731.629473	69514.033
ENSDART00000142869.2	534	284.000	3.438749	33.198
ENSDART00000175879.2	5174	4924.000	8.067427	1350.351
ENSDART00000054059.8	1617	1367.000	110.278012	5124.492
ENSDART00000101856.5	1414	1164.000	4.107024	162.508
ENSDART00000135816.3	5593	5343.000	0.008086	1.469
ENSDART00000145014.2	716	466.000	0.000000	0.000
ENSDART00000190052.1	801	551.000	0.053389	1.000
ENSDART00000150989.3	3224	2974.000	2.132232	215.560
ENSDART00000126243.3	2966	2716.000	4.131846	381.476
ENSDART00000157340.4	13082	12832.000	0.068775	30.000
ENSDART00000164302.2	12423	12173.000	0.000000	0.000
ENSDART00000151639.3	1161	911.000	0.000000	0.000
ENSDART00000028010.10	786	536.000	0.000000	0.000
ENSDART00000159596.2	4633	4383.000	2.449170	364.908
ENSDART00000139634.3	496	246.000	0.000000	0.000
ENSDART00000146724.2	794	544.000	0.000000	0.000
ENSDART00000011305.7	2853	2603.000	12.476751	1104.000
ENSDART00000134480.3	2444	2194.000	2.275127	169.682
ENSDART00000148129.2	540	290.000	3.885788	38.306
ENSDART00000139680.2	772	522.000	0.000000	0.000
ENSDART00000015159.9	5124	4874.000	2.541062	421.012
ENSDART00000137052.2	3146	2896.000	0.000000	0.000
ENSDART00000047143.8	6769	6519.000	0.674048	149.371
ENSDART00000188048.1	2678	2428.000	0.018181	1.501
ENSDART00000145111.3	6579	6329.000	0.641432	138.000
ENSDART00000192067.1	7761	7511.000	0.000000	0.000
ENSDART00000150478.2	4832	4582.000	0.000000	0.000
ENSDART00000142907.2	4215	3965.000	0.074193	10.000
ENSDART00000101136.5	3945	3695.000	0.000000	0.000
ENSDART00000023823.11	3027	2777.000	0.000000	0.000
ENSDART00000083305.6	1596	1346.000	1.482218	67.819
ENSDART00000181640.1	1093	843.000	0.145906	4.181
ENSDART00000136702.2	1184	934.000	0.472445	15.000
ENSDART00000149664.2	403	153.000	0.000000	0.000
ENSDART00000111025.4	4356	4106.000	3.747049	523.000
ENSDART00000149815.2	588	338.000	0.000000	0.000
ENSDART00000139854.2	771	521.000	0.000000	0.000
ENSDART00000033090.9	1678	1428.000	0.061802	3.000
ENSDART00000140408.2	1643	1393.000	0.000000	0.000
ENSDART00000151435.3	4036	3786.000	0.000000	0.000
ENSDART00000079724.4	1915	1665.000	0.000000	0.000
ENSDART00000016430.7	2301	2051.000	1.436398	100.146
ENSDART00000042377.5	1219	969.000	0.000000	0.000
ENSDART00000046079.5	1513	1263.000	0.355430	15.260
ENSDART00000050481.5	1639	1389.000	0.000000	0.000
ENSDART00000186911.1	2254	2004.000	0.396052	26.980
ENSDART00000181072.1	2530	2280.000	0.588531	45.614
ENSDART00000189394.1	1614	1364.000	0.000000	0.000
ENSDART00000165673.2	1231	981.000	0.000000	0.000
ENSDART00000156751.3	3043	2793.000	0.000000	0.000
ENSDART00000012677.10	2610	2360.000	0.062325	5.000
ENSDART00000026992.8	3261	3011.000	7.982206	817.009
ENSDART00000191453.1	3254	3004.000	0.000000	0.000
ENSDART00000043039.7	1240	990.000	0.844427	28.418
ENSDART00000023058.8	2161	1911.000	0.061575	4.000
ENSDART00000188862.1	306	56.785	0.000000	0.000
ENSDART00000186275.1	306	56.785	0.000000	0.000
ENSDART00000152363.2	809	559.000	1.578760	30.000
ENSDART00000183772.1	640	390.000	0.000000	0.000
ENSDART00000113315.4	3165	2915.000	0.000000	0.000
ENSDART00000111567.4	3460	3210.000	25.245406	2754.741
ENSDART00000147420.2	917	667.000	0.432923	9.816
ENSDART00000189333.1	5652	5402.000	4.955425	909.974
ENSDART00000066256.8	757	507.000	1.492922	25.730
ENSDART00000153172.2	739	489.000	0.677992	11.270
ENSDART00000186075.1	675	425.000	0.000000	0.000
ENSDART00000056205.7	2524	2274.000	0.168174	13.000
ENSDART00000021462.6	1981	1731.000	32.119688	1890.000
ENSDART00000152487.2	1321	1071.000	105.090167	3826.000
ENSDART00000172762.2	7057	6807.000	0.679382	157.204
ENSDART00000151793.2	597	347.000	0.000000	0.000
ENSDART00000141594.2	732	482.000	0.326104	5.343
ENSDART00000103957.4	2788	2538.000	1.437930	124.057
ENSDART00000167801.2	535	285.000	0.000000	0.000
ENSDART00000161533.2	1556	1306.000	0.000000	0.000
ENSDART00000150023.3	2439	2189.000	0.794318	59.106
ENSDART00000149394.2	2429	2179.000	0.000000	0.000
ENSDART00000175254.2	1386	1136.000	0.000000	0.000
ENSDART00000028895.7	2472	2222.000	2.978825	225.000
ENSDART00000052240.5	1075	825.000	15.404102	432.000
ENSDART00000080332.4	1387	1137.000	31.021680	1199.000
ENSDART00000004043.6	1938	1688.000	0.453114	26.000
ENSDART00000130975.4	935	685.000	33.997627	791.649
ENSDART00000149366.2	933	683.000	3.805380	88.351
ENSDART00000121902.3	1849	1599.000	0.320273	17.409
ENSDART00000074639.7	3654	3404.000	0.000000	0.000
ENSDART00000172783.2	3691	3441.000	0.000000	0.000
ENSDART00000126178.3	3396	3146.000	0.000000	0.000
ENSDART00000164654.2	1000	750.000	0.235340	6.000
ENSDART00000150057.2	687	437.000	0.000000	0.000
ENSDART00000028854.10	1969	1719.000	1.820417	106.375
ENSDART00000148749.2	654	404.000	0.323400	4.441
ENSDART00000170610.2	2327	2077.000	4.655422	328.692
ENSDART00000130632.4	2522	2272.000	4.350484	336.000
ENSDART00000002465.7	3054	2804.000	4.207004	401.000
ENSDART00000045684.4	1329	1079.000	0.081776	2.999
ENSDART00000136760.2	690	440.000	0.000000	0.000
ENSDART00000140345.3	841	591.000	0.000000	0.000
ENSDART00000049514.6	2846	2578.000	2.693971	236.085
ENSDART00000183571.1	2741	2491.000	0.000000	0.000
ENSDART00000141130.2	3947	3697.000	2.936186	369.000
ENSDART00000181876.1	3738	3488.000	0.000000	0.000
ENSDART00000102876.5	902	652.000	3.022970	67.000
ENSDART00000136599.2	933	683.000	0.000000	0.000
ENSDART00000153761.2	897	647.000	0.344393	7.574
ENSDART00000017427.12	1729	1479.000	1.016876	51.125
ENSDART00000185020.1	6855	6605.000	0.600338	134.791
ENSDART00000183580.1	3458	3208.000	0.450907	49.172
ENSDART00000134355.2	1241	991.000	0.205539	6.924
ENSDART00000036242.8	1425	1175.000	0.402481	16.076
ENSDART00000154038.3	1950	1700.000	0.000000	0.000
ENSDART00000093003.6	1146	896.000	0.164160	5.000
ENSDART00000138717.2	438	188.000	0.469429	3.000
ENSDART00000148764.3	1351	1101.000	0.000000	0.000
ENSDART00000075537.8	1092	842.000	0.000000	0.000
ENSDART00000108687.4	1098	838.000	0.214730	6.117
ENSDART00000043626.6	2613	2363.000	11.738179	942.883
ENSDART00000135528.3	909	659.000	0.000000	0.000
ENSDART00000145535.2	721	471.000	0.000000	0.000
ENSDART00000150038.2	1139	889.000	0.242840	7.339
ENSDART00000077744.5	1072	822.000	6.418051	179.336
ENSDART00000102118.5	1255	1005.000	16.050130	548.325
ENSDART00000147953.2	1460	1210.000	0.000000	0.000
ENSDART00000105284.6	3829	3579.000	0.000000	0.000
ENSDART00000137641.2	668	418.000	0.000000	0.000
ENSDART00000143059.2	835	585.000	0.000000	0.000
ENSDART00000182512.1	8635	8385.000	0.393507	112.163
ENSDART00000105286.5	8683	8433.000	1.059876	303.830
ENSDART00000061716.3	999	749.000	0.981894	25.000
ENSDART00000168938.2	1387	1137.000	1.241902	48.000
ENSDART00000075497.6	3809	3559.000	3.653431	442.000
ENSDART00000172886.2	551	301.000	1.628679	16.665
ENSDART00000078049.4	1976	1726.000	2.766808	162.335
ENSDART00000043190.6	1938	1688.000	25.403226	1457.655
ENSDART00000135072.3	2252	2002.000	0.808175	55.000
ENSDART00000033362.9	2635	2385.000	0.616720	50.000
ENSDART00000137702.4	3902	3652.000	0.040898	5.077
ENSDART00000162632.2	2472	2222.000	0.069642	5.260
ENSDART00000122695.3	4584	4334.000	2.305747	339.699
ENSDART00000143271.3	1129	879.000	8.519903	254.576
ENSDART00000151456.2	782	532.000	0.000000	0.000
ENSDART00000081379.4	1378	1128.000	2.165733	83.044
ENSDART00000182126.1	1652	1402.000	0.385669	18.380
ENSDART00000076481.5	2052	1802.000	7.166652	439.000
ENSDART00000142026.2	469	219.000	0.000000	0.000
ENSDART00000145534.2	512	262.000	0.000000	0.000
ENSDART00000137171.2	467	217.000	0.000000	0.000
ENSDART00000146769.3	435	185.000	0.000000	0.000
ENSDART00000131423.2	434	184.000	0.000000	0.000
ENSDART00000052802.5	1341	1091.000	0.647132	24.000
ENSDART00000123712.2	2723	2473.000	0.000000	0.000
ENSDART00000137081.3	2564	2314.000	0.139841	11.000
ENSDART00000157700.2	434	184.000	0.425462	2.661
ENSDART00000184584.1	4628	4378.000	0.000000	0.000
ENSDART00000174713.2	4658	4408.000	0.000000	0.000
ENSDART00000162518.2	4640	4390.000	0.169796	25.339
ENSDART00000161729.2	4547	4297.000	0.000000	0.000
ENSDART00000024720.7	2743	2493.000	1.439608	122.000
ENSDART00000019416.5	2122	1872.000	6.185721	393.631
ENSDART00000182579.1	5928	5678.000	0.541706	104.557
ENSDART00000185634.1	636	386.000	0.000000	0.000
ENSDART00000142013.2	1436	1186.000	1.066572	43.000
ENSDART00000151438.3	2273	2023.000	1.218047	83.763
ENSDART00000017359.8	2424	2174.000	17.845744	1318.826
ENSDART00000123647.3	688	438.000	0.000000	0.000
ENSDART00000134873.3	818	568.000	0.901714	17.410
ENSDART00000163513.2	1090	840.000	16.599907	474.000
ENSDART00000133949.3	2269	2019.000	4.062064	278.790
ENSDART00000051471.7	2660	2410.000	1.442931	118.210
ENSDART00000167115.2	2738	2488.000	0.000000	0.000
ENSDART00000046050.7	820	570.000	187.462044	3632.299
ENSDART00000148494.2	1014	764.000	2.657304	69.013
ENSDART00000043938.9	1722	1472.000	12.250403	612.987
ENSDART00000101732.5	1943	1693.000	0.000000	0.000
ENSDART00000148270.2	2106	1856.000	1.438660	90.767
ENSDART00000184088.1	4239	3989.000	0.310463	42.099
ENSDART00000098622.5	2064	1814.000	0.440033	27.134
ENSDART00000087149.6	1098	848.000	0.416286	12.000
ENSDART00000050308.9	1514	1264.000	20.271116	871.000
ENSDART00000185357.1	450	200.000	0.000000	0.000
ENSDART00000067261.4	2869	2619.000	0.903240	80.414
ENSDART00000167631.2	5146	4896.000	0.538276	89.586
ENSDART00000152889.3	1023	773.000	0.000000	0.000
ENSDART00000152986.3	785	535.000	0.000000	0.000
ENSDART00000153252.2	906	656.000	0.000000	0.000
ENSDART00000152954.3	472	222.000	5.778477	43.607
ENSDART00000027851.7	2037	1787.000	17.573809	1067.539
ENSDART00000170972.2	2292	2042.000	1.866317	129.549
ENSDART00000163079.2	2086	1836.000	0.000000	0.000
ENSDART00000166420.2	2192	1942.000	0.000000	0.000
ENSDART00000133106.2	2007	1757.000	3.750445	224.000
ENSDART00000175003.2	1623	1373.000	0.000000	0.000
ENSDART00000156799.2	2967	2717.000	6.019934	556.000
ENSDART00000187290.1	2152	1902.000	0.000000	0.000
ENSDART00000149483.3	3747	3497.000	0.605479	71.976
ENSDART00000148729.2	1275	1025.000	0.545988	19.024
ENSDART00000140719.3	1478	1228.000	0.118567	4.949
ENSDART00000081592.5	930	680.000	0.000000	0.000
ENSDART00000163595.2	6866	6616.000	0.875946	197.000
ENSDART00000183950.1	6579	6329.000	0.000000	0.000
ENSDART00000110883.5	6450	6200.000	4.700482	990.667
ENSDART00000078072.7	648	398.000	0.000000	0.000
ENSDART00000183767.1	7621	7371.000	0.153647	38.498
ENSDART00000158213.2	7749	7499.000	0.419413	106.915
ENSDART00000182330.1	9480	9230.000	0.010587	3.322
ENSDART00000135912.3	3205	2955.000	0.219292	22.028
ENSDART00000020153.8	3252	3002.000	14.228134	1451.951
ENSDART00000167269.2	3485	3235.000	0.000000	0.000
ENSDART00000172309.3	5454	5204.000	2.989183	528.790
ENSDART00000183426.1	3826	3576.000	0.430609	52.345
ENSDART00000037515.7	3608	3358.000	2.838533	324.017
ENSDART00000151782.2	829	579.000	0.760946	14.977
ENSDART00000173064.2	190	7.853	26.223849	7.000
ENSDART00000143743.3	4314	4064.000	0.729406	100.767
ENSDART00000136399.3	928	678.000	7.209780	166.167
ENSDART00000129050.4	1060	810.000	0.824155	22.693
ENSDART00000144536.2	765	515.000	0.974996	17.069
ENSDART00000067293.6	1573	1323.000	217.931643	9801.071
ENSDART00000163840.2	1028	778.000	98.608063	2607.867
ENSDART00000035513.7	4704	4454.000	0.825594	125.000
ENSDART00000012132.8	1653	1403.000	9.833809	469.000
ENSDART00000077087.5	1169	919.000	73.912010	2309.000
ENSDART00000098707.6	2400	2150.000	6.321354	462.000
ENSDART00000136390.2	3136	2886.000	0.244375	23.974
ENSDART00000187010.1	1944	1694.000	0.139372	8.026
ENSDART00000075157.5	1741	1491.000	4.044667	205.000
ENSDART00000149149.3	3350	3100.000	2.199789	231.812
ENSDART00000149406.2	493	243.000	0.000000	0.000
ENSDART00000110652.4	5477	5227.000	0.796372	141.502
ENSDART00000167236.2	3524	3274.000	0.129401	14.402
ENSDART00000160459.2	716	466.000	0.460543	7.295
ENSDART00000165574.2	3324	3074.000	0.000000	0.000
ENSDART00000171888.2	3150	2900.000	0.000000	0.000
ENSDART00000081385.5	1061	811.000	0.217639	6.000
ENSDART00000091241.7	6267	6017.000	3.847701	787.000
ENSDART00000148884.3	3100	2850.000	0.048412	4.690
ENSDART00000155973.2	855	605.000	14.038130	288.707
ENSDART00000156638.3	864	614.000	6.433983	134.289
ENSDART00000188256.1	1550	1300.000	5.862552	259.074
ENSDART00000147476.2	1029	779.000	0.000000	0.000
ENSDART00000049885.9	5088	4838.000	1.769431	291.000
ENSDART00000173729.2	945	695.000	1.313887	31.041
ENSDART00000183245.1	3284	3034.000	0.000000	0.000
ENSDART00000008013.6	992	742.000	93.945558	2369.592
ENSDART00000012717.8	2752	2502.000	18.929762	1610.000
ENSDART00000030547.8	2364	2114.000	0.055662	4.000
ENSDART00000099165.4	624	374.000	0.000000	0.000
ENSDART00000133126.3	541	291.000	0.000000	0.000
ENSDART00000020936.7	1592	1342.000	11.683724	533.000
ENSDART00000039865.5	1481	1231.000	76.997047	3222.000
ENSDART00000138719.3	2292	2042.000	0.000000	0.000
ENSDART00000102416.5	2309	2059.000	1.043201	73.016
ENSDART00000131182.3	1180	930.000	0.189791	6.000
ENSDART00000099703.5	1841	1591.000	0.000000	0.000
ENSDART00000054235.7	2192	1942.000	13.873181	915.838
ENSDART00000165971.2	2161	1911.000	61.276967	3980.626
ENSDART00000166702.2	546	296.000	0.000000	0.000
ENSDART00000162553.2	5341	5091.000	1.091488	188.893
ENSDART00000178646.2	5210	4960.000	2.648851	446.614
ENSDART00000052439.7	3103	2853.000	1.319820	128.000
ENSDART00000156623.2	551	301.000	0.000000	0.000
ENSDART00000097316.5	6041	5791.000	0.000000	0.000
ENSDART00000152551.2	819	569.000	0.353421	6.836
ENSDART00000152186.3	6985	6735.000	0.210375	48.164
ENSDART00000114973.4	1638	1388.000	0.169554	8.000
ENSDART00000142060.2	269	28.406	0.000000	0.000
ENSDART00000137451.2	862	612.000	0.000000	0.000
ENSDART00000142811.2	377	127.000	0.307696	1.328
ENSDART00000047159.7	1237	987.000	299.414641	10045.778
ENSDART00000131955.4	3185	2935.000	0.531220	53.000
ENSDART00000123103.4	3978	3728.000	0.000000	0.000
ENSDART00000097455.6	1482	1232.000	0.026470	1.109
ENSDART00000178720.2	4095	3845.000	0.435026	56.860
ENSDART00000139176.3	884	634.000	1.184502	25.528
ENSDART00000145520.2	274	31.378	0.000000	0.000
ENSDART00000023833.6	2112	1862.000	70.149624	4440.158
ENSDART00000135580.2	839	589.000	7.007959	140.314
ENSDART00000075017.6	2016	1766.000	1.299303	78.000
ENSDART00000134135.3	2143	1893.000	0.295263	19.000
ENSDART00000163206.2	818	568.000	0.000000	0.000
ENSDART00000166811.2	279	34.644	0.000000	0.000
ENSDART00000164566.2	3199	2949.000	0.019951	2.000
ENSDART00000158632.2	1147	897.000	0.065591	2.000
ENSDART00000099988.5	4913	4663.000	3.708418	587.824
ENSDART00000180260.1	1825	1575.000	0.000000	0.000
ENSDART00000193436.1	2006	1756.000	0.000000	0.000
ENSDART00000098361.5	818	568.000	0.000000	0.000
ENSDART00000156766.2	7057	6807.000	1.490974	345.000
ENSDART00000136440.3	6160	5910.000	0.017283	3.472
ENSDART00000102496.5	2150	1900.000	0.000000	0.000
ENSDART00000168399.2	2540	2290.000	0.000000	0.000
ENSDART00000139474.2	1029	779.000	0.000000	0.000
ENSDART00000190489.1	1062	812.000	0.000000	0.000
ENSDART00000173919.2	4489	4239.000	0.354012	51.012
ENSDART00000173829.2	962	712.000	0.454485	11.000
ENSDART00000173987.2	544	294.000	0.000000	0.000
ENSDART00000173583.2	592	342.000	0.000000	0.000
ENSDART00000141720.2	1707	1457.000	0.828981	41.058
ENSDART00000055408.6	4063	3813.000	0.184714	23.942
ENSDART00000110424.4	3128	2878.000	16.517988	1616.000
ENSDART00000149119.2	330	80.056	0.000000	0.000
ENSDART00000024729.9	2554	2304.000	105.513267	8263.860
ENSDART00000149603.3	660	410.000	0.218847	3.050
ENSDART00000148392.2	2033	1783.000	129.832138	7869.134
ENSDART00000149449.2	747	497.000	0.000000	0.000
ENSDART00000149264.2	539	289.000	100.463018	986.955
ENSDART00000155725.2	667	417.000	0.956083	13.553
ENSDART00000156808.2	750	500.000	1.882724	32.000
ENSDART00000147288.3	1286	1036.000	2.496983	87.936
ENSDART00000136678.2	691	441.000	0.000000	0.000
ENSDART00000139210.2	364	114.000	2.975492	11.531
ENSDART00000025428.7	3607	3357.000	1.866529	213.000
ENSDART00000149099.2	638	388.000	0.000000	0.000
ENSDART00000127239.3	1492	1242.000	0.165799	7.000
ENSDART00000029347.8	1263	1013.000	88.508980	3047.826
ENSDART00000148624.2	744	494.000	0.000000	0.000
ENSDART00000179939.1	3041	2791.000	1.638696	155.472
ENSDART00000143089.2	826	576.000	0.000000	0.000
ENSDART00000028617.8	1265	1015.000	190.127259	6560.000
ENSDART00000088141.5	1647	1397.000	0.000000	0.000
ENSDART00000136403.2	1032	782.000	0.000000	0.000
ENSDART00000134151.2	4835	4585.000	0.000000	0.000
ENSDART00000041564.7	7710	7460.000	0.000000	0.000
ENSDART00000138559.3	501	251.000	0.000000	0.000
ENSDART00000132033.2	516	266.000	0.928488	8.396
ENSDART00000039969.6	3782	3532.000	22.637233	2717.925
ENSDART00000170453.3	2815	2565.000	6.166556	537.680
ENSDART00000170944.2	824	574.000	0.063677	1.242
ENSDART00000171297.2	767	517.000	0.386980	6.801
ENSDART00000172087.2	813	563.000	0.378558	7.245
ENSDART00000166750.2	931	681.000	17.135921	396.687
ENSDART00000174570.2	835	585.000	2.012693	40.025
ENSDART00000037986.8	1701	1451.000	4.390187	216.543
ENSDART00000149891.2	514	264.000	0.000000	0.000
ENSDART00000166007.2	1627	1377.000	4.346559	203.457
ENSDART00000149062.2	2240	1990.000	6.502657	439.883
ENSDART00000186404.1	1695	1445.000	2.648941	130.117
ENSDART00000168559.2	3069	2819.000	0.000000	0.000
ENSDART00000171697.2	655	405.000	1.178022	16.218
ENSDART00000161089.3	4070	3820.000	1.235889	160.486
ENSDART00000143579.2	1029	779.000	0.000000	0.000
ENSDART00000193447.1	1086	836.000	0.000000	0.000
ENSDART00000163777.2	764	514.000	0.000000	0.000
ENSDART00000165956.2	561	311.000	0.000000	0.000
ENSDART00000162057.2	929	679.000	0.000000	0.000
ENSDART00000166893.2	1611	1361.000	3.583368	165.784
ENSDART00000132950.2	2508	2258.000	1.688654	129.616
ENSDART00000183329.1	3143	2893.000	0.046412	4.564
ENSDART00000188421.1	2000	1750.000	0.000000	0.000
ENSDART00000160497.2	1445	1195.000	53.320859	2166.000
ENSDART00000163540.2	466	216.000	0.000000	0.000
ENSDART00000167140.2	1476	1226.000	0.000000	0.000
ENSDART00000171269.3	5346	5096.000	0.472835	81.909
ENSDART00000136154.2	3007	2757.000	0.000000	0.000
ENSDART00000186241.1	4011	3761.000	0.093861	12.000
ENSDART00000109040.4	4095	3845.000	0.000000	0.000
ENSDART00000144677.2	718	468.000	0.000000	0.000
ENSDART00000179540.2	4017	3767.000	0.537345	68.809
ENSDART00000162079.2	2352	2102.000	0.000000	0.000
ENSDART00000171118.2	1702	1452.000	0.000000	0.000
ENSDART00000152292.2	2584	2334.000	35.870764	2846.000
ENSDART00000185434.1	1761	1511.000	0.000000	0.000
ENSDART00000159870.2	939	689.000	0.572505	13.409
ENSDART00000115011.4	6077	5827.000	0.561740	111.269
ENSDART00000189460.1	8115	7865.000	0.000000	0.000
ENSDART00000183125.1	7951	7701.000	0.195487	51.175
ENSDART00000188856.1	8065	7815.000	0.000000	0.000
ENSDART00000132898.3	612	362.000	0.000000	0.000
ENSDART00000112436.5	1344	1094.000	0.000000	0.000
ENSDART00000135939.2	1032	782.000	0.000000	0.000
ENSDART00000184280.1	1062	812.000	0.000000	0.000
ENSDART00000140239.2	919	669.000	0.000000	0.000
ENSDART00000135666.2	634	384.000	3.030419	39.557
ENSDART00000079928.6	3115	2865.000	10.073302	981.047
ENSDART00000179352.2	7568	7318.000	0.078606	19.554
ENSDART00000046507.5	939	689.000	0.085392	2.000
ENSDART00000128934.4	1501	1251.000	0.000000	0.000
ENSDART00000019518.8	2653	2403.000	2.791179	228.000
ENSDART00000142572.2	836	586.000	2.043441	40.706
ENSDART00000146022.2	520	270.000	2.535579	23.272
ENSDART00000141304.3	544	294.000	0.229300	2.292
ENSDART00000039660.6	1724	1474.000	236.910286	11870.659
ENSDART00000141916.2	726	476.000	0.636723	10.303
ENSDART00000135627.3	865	615.000	0.821270	17.169
ENSDART00000181455.1	2567	2317.000	0.000000	0.000
ENSDART00000080672.5	1018	768.000	33.592704	877.000
ENSDART00000136668.2	918	668.000	0.616536	14.000
ENSDART00000170497.2	1883	1633.000	0.018014	1.000
ENSDART00000155038.2	1853	1603.000	1.092724	59.544
ENSDART00000187839.1	393	143.000	0.000000	0.000
ENSDART00000152558.2	1058	808.000	0.000000	0.000
ENSDART00000084076.6	1780	1530.000	10.855769	564.606
ENSDART00000127003.4	1272	1022.000	4.148909	144.138
ENSDART00000152425.2	919	669.000	0.319071	7.256
ENSDART00000133440.2	4243	3993.000	0.338895	46.000
ENSDART00000007512.7	1277	1027.000	12.297952	429.335
ENSDART00000153021.3	648	398.000	0.233992	3.166
ENSDART00000147787.4	2506	2256.000	0.063864	4.898
ENSDART00000130130.4	2225	1975.000	5.258512	353.040
ENSDART00000082842.6	4176	3926.000	0.127381	17.000
ENSDART00000155989.3	2883	2633.000	0.011173	1.000
ENSDART00000125758.3	3298	3048.000	0.000000	0.000
ENSDART00000144005.3	2576	2326.000	10.092523	798.000
ENSDART00000138240.2	729	479.000	1.102948	17.959
ENSDART00000140387.2	877	627.000	2.349502	50.077
ENSDART00000141569.3	776	526.000	0.000000	0.000
ENSDART00000102111.5	1139	889.000	1834.058777	55425.347
ENSDART00000149038.3	816	566.000	0.000000	0.000
ENSDART00000122137.3	583	333.000	8.800275	99.617
ENSDART00000101266.5	3859	3609.000	1.071865	131.498
ENSDART00000130627.3	2011	1761.000	0.065945	3.948
ENSDART00000150934.3	1944	1694.000	10.732934	618.052
ENSDART00000152637.3	630	380.000	0.000000	0.000
ENSDART00000152360.2	507	247.000	0.000000	0.000
ENSDART00000152557.3	614	364.000	0.000000	0.000
ENSDART00000152642.3	766	516.000	0.000000	0.000
ENSDART00000152521.3	1686	1436.000	0.040972	2.000
ENSDART00000152377.2	660	410.000	0.000000	0.000
ENSDART00000134084.2	625	375.000	0.000000	0.000
ENSDART00000145085.2	914	664.000	0.000000	0.000
ENSDART00000136349.2	824	574.000	0.000000	0.000
ENSDART00000136534.3	733	483.000	0.248620	4.082
ENSDART00000144843.2	663	413.000	2.816089	39.536
ENSDART00000146528.3	962	712.000	2.682321	64.921
ENSDART00000134768.2	1052	802.000	0.096799	2.639
ENSDART00000139614.2	895	645.000	0.000000	0.000
ENSDART00000145576.2	754	504.000	2.025433	34.701
ENSDART00000090782.6	812	562.000	0.770095	14.712
ENSDART00000135395.2	740	490.000	1.292174	21.523
ENSDART00000009920.11	6323	6073.000	1.423581	293.886
ENSDART00000143305.3	853	603.000	0.000000	0.000
ENSDART00000153405.2	888	638.000	0.000000	0.000
ENSDART00000152984.2	551	301.000	1.109577	11.353
ENSDART00000048537.6	1770	1520.000	1.793055	92.647
ENSDART00000157185.2	3327	3077.000	0.677126	70.826
ENSDART00000184011.1	2637	2387.000	0.465493	37.771
ENSDART00000144716.2	1293	1043.000	10.774215	382.000
ENSDART00000131395.2	1053	803.000	0.412475	11.259
ENSDART00000027582.9	5758	5508.000	0.572439	107.181
ENSDART00000080925.4	1644	1394.000	10.825829	513.000
ENSDART00000163462.2	2580	2330.000	0.000000	0.000
ENSDART00000148352.2	2065	1815.000	1.069729	66.000
ENSDART00000142725.2	538	288.000	0.000000	0.000
ENSDART00000036854.9	2733	2483.000	2.251041	190.000
ENSDART00000150174.2	362	112.000	0.525312	2.000
ENSDART00000186622.1	258	22.871	0.000000	0.000
ENSDART00000158130.2	646	396.000	0.208755	2.810
ENSDART00000067373.5	4258	4008.000	0.962897	131.190
ENSDART00000186942.1	6620	6370.000	1.713330	371.000
ENSDART00000103989.5	2470	2220.000	8.059804	608.234
ENSDART00000034953.8	1565	1315.000	0.220371	9.851
ENSDART00000184844.1	1176	926.000	14.488849	456.077
ENSDART00000160278.2	1322	1072.000	23.749092	865.436
ENSDART00000171986.2	3712	3462.000	4.537543	534.000
ENSDART00000148488.2	703	453.000	0.000000	0.000
ENSDART00000148521.2	539	289.000	0.000000	0.000
ENSDART00000149494.3	2017	1750.000	1.288772	76.667
ENSDART00000123350.3	1878	1607.000	10.312311	563.333
ENSDART00000091726.6	2338	2088.000	0.000000	0.000
ENSDART00000032390.6	2461	2211.000	2.740849	206.000
ENSDART00000110343.4	1991	1741.000	0.000000	0.000
ENSDART00000187900.1	6294	6044.000	0.211367	43.426
ENSDART00000140557.4	5746	5496.000	0.599484	112.000
ENSDART00000098850.5	2277	2027.000	0.948557	65.360
ENSDART00000143716.2	827	577.000	0.000000	0.000
ENSDART00000132644.2	1078	828.000	0.000000	0.000
ENSDART00000143917.2	513	263.000	0.854588	7.640
ENSDART00000136590.3	3029	2779.000	0.000000	0.000
ENSDART00000097773.5	13902	13652.000	0.000000	0.000
ENSDART00000106058.5	1237	987.000	4.223170	141.693
ENSDART00000142494.2	1545	1295.000	0.043592	1.919
ENSDART00000171948.2	2850	2600.000	0.242927	21.470
ENSDART00000184151.1	2994	2744.000	0.000000	0.000
ENSDART00000187621.1	2353	2103.000	0.000000	0.000
ENSDART00000190499.1	2866	2616.000	0.017200	1.530
ENSDART00000114172.4	1085	835.000	4.320392	122.632
ENSDART00000150083.2	351	101.003	0.000000	0.000
ENSDART00000162551.2	672	422.000	0.862817	12.377
ENSDART00000163242.2	521	271.000	0.610359	5.623
ENSDART00000170472.2	727	477.000	2.651897	43.000
ENSDART00000169826.2	586	336.000	0.000000	0.000
ENSDART00000162054.2	611	361.000	0.467423	5.736
ENSDART00000170338.2	877	627.000	1.748350	37.264
ENSDART00000103484.5	2432	2182.000	0.835879	62.000
ENSDART00000155792.2	663	413.000	0.000000	0.000
ENSDART00000157090.3	1659	1409.000	0.000000	0.000
ENSDART00000156472.3	794	544.000	0.000000	0.000
ENSDART00000103858.5	2881	2631.000	0.000000	0.000
ENSDART00000156515.2	1438	1188.000	0.000000	0.000
ENSDART00000109160.4	974	724.000	20.319183	500.079
ENSDART00000135171.2	806	556.000	0.412021	7.787
ENSDART00000136490.2	731	481.000	0.000000	0.000
ENSDART00000132990.2	495	245.000	0.802080	6.680
ENSDART00000029380.10	1236	986.000	24.588022	824.127
ENSDART00000147422.3	4644	4394.000	0.113814	17.000
ENSDART00000189865.1	3590	3340.000	0.000000	0.000
ENSDART00000181138.1	3423	3173.000	0.000000	0.000
ENSDART00000162835.2	5529	5279.000	0.440237	79.001
ENSDART00000102563.5	1685	1435.000	4.432738	216.231
ENSDART00000172165.2	725	475.000	0.000000	0.000
ENSDART00000121598.3	1665	1415.000	0.036783	1.769
ENSDART00000061417.5	2411	2161.000	2.237754	164.384
ENSDART00000152893.2	539	289.000	0.000000	0.000
ENSDART00000143970.3	582	332.000	0.749509	8.459
ENSDART00000153103.2	509	259.000	0.000000	0.000
ENSDART00000131217.3	2412	2162.000	1.442304	106.000
ENSDART00000129307.3	1976	1715.000	3.236934	188.708
ENSDART00000127791.3	10382	10132.000	2.207701	760.377
ENSDART00000167817.2	1024	774.000	0.000000	0.000
ENSDART00000193120.1	3656	3406.000	0.000000	0.000
ENSDART00000167818.2	3563	3313.000	0.000000	0.000
ENSDART00000046122.9	3599	3349.000	0.000000	0.000
ENSDART00000184859.1	7355	7105.000	2.040866	492.915
ENSDART00000159487.2	1882	1632.000	0.000000	0.000
ENSDART00000105659.5	1388	1138.000	1.542697	59.678
ENSDART00000134062.2	751	501.000	0.199630	3.400
ENSDART00000135855.3	1100	850.000	12.078502	349.000
ENSDART00000112342.3	581	331.000	0.000000	0.000
ENSDART00000142575.3	929	679.000	94.299988	2176.581
ENSDART00000124153.4	933	683.000	0.239124	5.552
ENSDART00000141665.2	834	584.000	0.754152	14.971
ENSDART00000121543.3	584	334.000	2.187771	24.839
ENSDART00000175071.2	343	93.009	0.000000	0.000
ENSDART00000184144.1	3239	2989.000	1.327995	134.932
ENSDART00000047740.6	3051	2801.000	3.739227	356.031
ENSDART00000005845.9	2739	2489.000	6.086798	515.000
ENSDART00000079158.4	2235	1985.000	2.695317	181.871
ENSDART00000151248.4	7011	6761.000	0.000000	0.000
ENSDART00000151239.2	721	471.000	0.000000	0.000
ENSDART00000025926.9	10932	10682.000	1.770782	643.000
ENSDART00000148201.2	796	546.000	0.221577	4.113
ENSDART00000017696.9	1190	940.000	3.087874	98.669
ENSDART00000146363.2	1318	1068.000	0.446729	16.218
ENSDART00000153840.3	3720	3470.000	8.553745	1008.972
ENSDART00000192661.1	5612	5362.000	0.016612	3.028
ENSDART00000188800.1	5725	5475.000	0.000000	0.000
ENSDART00000154470.2	571	321.000	1.252773	13.670
ENSDART00000010322.9	1100	850.000	0.000000	0.000
ENSDART00000182912.1	644	394.000	0.074664	1.000
ENSDART00000151402.2	735	485.000	0.110168	1.816
ENSDART00000083820.5	3293	3043.000	4.642930	480.272
ENSDART00000098906.5	4672	4422.000	0.554783	83.394
ENSDART00000155093.2	835	585.000	0.050286	1.000
ENSDART00000165839.2	4575	4325.000	0.226494	33.299
ENSDART00000012053.9	2172	1922.000	1.300985	85.000
ENSDART00000081143.6	2113	1863.000	10.629759	673.178
ENSDART00000141581.2	717	467.000	0.933701	14.822
ENSDART00000192807.1	1182	932.000	0.000000	0.000
ENSDART00000146887.2	3541	3291.000	0.035949	4.022
ENSDART00000055817.7	4242	3992.000	0.714805	97.000
ENSDART00000108650.3	1563	1313.000	0.112024	5.000
ENSDART00000012919.10	1513	1263.000	2.282597	98.000
ENSDART00000043259.7	1362	1112.000	1.724396	65.183
ENSDART00000126908.3	1710	1460.000	0.155150	7.700
ENSDART00000128780.3	1691	1441.000	0.000000	0.000
ENSDART00000098374.4	790	540.000	0.000000	0.000
ENSDART00000015302.7	2112	1862.000	32.171657	2036.322
ENSDART00000136777.2	759	509.000	3.942743	68.220
ENSDART00000132693.3	1042	792.000	0.000000	0.000
ENSDART00000140539.2	1143	893.000	0.772762	23.458
ENSDART00000064107.8	1960	1710.000	14.981794	870.870
ENSDART00000159751.2	1853	1603.000	0.000000	0.000
ENSDART00000140990.3	886	636.000	0.125660	2.717
ENSDART00000137287.3	1960	1710.000	7.391092	429.633
ENSDART00000061653.5	1827	1577.000	9.233195	494.968
ENSDART00000168395.2	601	351.000	0.000000	0.000
ENSDART00000060590.6	1408	1158.000	0.000000	0.000
ENSDART00000183345.1	1920	1670.000	0.211358	11.999
ENSDART00000143290.4	640	390.000	4.450348	59.000
ENSDART00000150230.2	624	374.000	0.000000	0.000
ENSDART00000148659.3	3843	3593.000	0.433936	53.000
ENSDART00000149447.2	830	580.000	0.000000	0.000
ENSDART00000175642.2	3747	3497.000	0.000000	0.000
ENSDART00000180882.1	4032	3782.000	0.000000	0.000
ENSDART00000082983.6	3948	3698.000	0.000000	0.000
ENSDART00000161288.2	523	273.000	0.000000	0.000
ENSDART00000058936.6	2328	2078.000	0.305563	21.584
ENSDART00000137188.2	1580	1330.000	3.648674	164.961
ENSDART00000145233.2	533	283.000	0.000000	0.000
ENSDART00000102393.3	1449	1199.000	0.000000	0.000
ENSDART00000132776.2	1195	945.000	0.349546	11.229
ENSDART00000186351.1	2516	2266.000	2.476622	190.771
ENSDART00000121599.3	1736	1486.000	0.000000	0.000
ENSDART00000145043.3	2526	2276.000	0.214472	16.593
ENSDART00000139404.2	1618	1368.000	0.532842	24.779
ENSDART00000169586.2	4428	4178.000	4.135046	587.276
ENSDART00000033630.6	2530	2280.000	1.745887	135.314
ENSDART00000139149.2	670	420.000	0.160193	2.287
ENSDART00000139522.2	745	495.000	0.000000	0.000
ENSDART00000133745.2	434	184.000	0.639773	4.002
ENSDART00000154606.2	878	628.000	2.559415	54.638
ENSDART00000017244.8	1778	1528.000	0.000000	0.000
ENSDART00000144305.3	1014	764.000	1.212137	31.480
ENSDART00000147802.2	730	480.000	2.036927	33.236
ENSDART00000132806.3	735	485.000	0.000000	0.000
ENSDART00000140969.3	1999	1749.000	13.897796	826.284
ENSDART00000155381.3	3762	3512.000	1.141792	136.312
ENSDART00000156663.2	535	285.000	0.000000	0.000
ENSDART00000190714.1	723	473.000	0.000000	0.000
ENSDART00000101463.4	2106	1856.000	0.407724	25.724
ENSDART00000063150.5	2431	2181.000	15.380588	1140.308
ENSDART00000172594.2	558	308.000	2.931482	30.692
ENSDART00000025847.9	1048	798.000	1.216515	33.000
ENSDART00000145220.3	3004	2754.000	1.057494	99.000
ENSDART00000102322.6	4758	4508.000	1.682055	257.761
ENSDART00000128671.4	4621	4371.000	0.326060	48.448
ENSDART00000180184.1	7463	7213.000	0.910222	223.181
ENSDART00000189093.1	8435	8185.000	0.117620	32.726
ENSDART00000186790.1	7763	7513.000	0.000000	0.000
ENSDART00000161169.2	5177	4927.000	0.000000	0.000
ENSDART00000184065.1	8162	7912.000	0.000000	0.000
ENSDART00000173780.2	1508	1258.000	0.000000	0.000
ENSDART00000173598.2	615	365.000	0.000000	0.000
ENSDART00000109030.5	15029	14779.000	0.331500	166.542
ENSDART00000173973.2	667	417.000	1.725438	24.458
ENSDART00000171300.3	2990	2740.000	0.000000	0.000
ENSDART00000146554.4	1595	1345.000	2.690230	123.000
ENSDART00000138406.2	532	282.000	0.000000	0.000
ENSDART00000146066.2	896	646.000	0.000000	0.000
ENSDART00000050177.7	2017	1767.000	4.228670	254.000
ENSDART00000147644.2	524	274.000	1.118979	10.422
ENSDART00000148300.2	570	320.000	1.647720	17.924
ENSDART00000146035.3	479	229.000	0.000000	0.000
ENSDART00000138716.2	756	506.000	0.122422	2.106
ENSDART00000051623.5	1957	1707.000	3.423765	198.669
ENSDART00000019396.8	1431	1181.000	40.800553	1637.983
ENSDART00000098500.5	1425	1175.000	1.502173	60.000
ENSDART00000137027.2	1261	1011.000	0.000000	0.000
ENSDART00000008606.7	1341	1091.000	0.630246	23.374
ENSDART00000152844.2	2145	1895.000	1.350569	87.000
ENSDART00000156682.2	2504	2254.000	0.000000	0.000
ENSDART00000019651.10	2202	1952.000	0.000000	0.000
ENSDART00000193601.1	2301	2051.000	0.000000	0.000
ENSDART00000190543.1	2316	2066.000	0.000000	0.000
ENSDART00000134340.4	3055	2805.000	0.052438	5.000
ENSDART00000114472.4	975	725.000	0.000000	0.000
ENSDART00000005750.6	3149	2899.000	0.041322	4.072
ENSDART00000141326.2	3821	3571.000	3.324786	403.596
ENSDART00000191700.1	1845	1595.000	0.043006	2.332
ENSDART00000163238.3	1875	1625.000	0.000000	0.000
ENSDART00000166656.2	879	629.000	1.110204	23.738
ENSDART00000168166.2	1631	1381.000	3.264728	153.262
ENSDART00000101304.5	584	334.000	16.822614	191.000
ENSDART00000136005.2	668	418.000	0.000000	0.000
ENSDART00000155502.3	4310	4060.000	0.000000	0.000
ENSDART00000111226.4	2730	2480.000	0.000000	0.000
ENSDART00000179995.1	2754	2504.000	0.000000	0.000
ENSDART00000191661.1	2715	2465.000	0.000000	0.000
ENSDART00000129941.4	2480	2230.000	0.383429	29.066
ENSDART00000099375.5	5444	5194.000	0.622559	109.920
ENSDART00000131774.4	8708	8458.000	1.009828	290.341
ENSDART00000125022.4	6762	6512.000	0.000000	0.000
ENSDART00000166590.2	3509	3259.000	1.582898	175.360
ENSDART00000166484.2	534	284.000	0.207053	1.999
ENSDART00000078250.5	3244	2994.000	1.984680	201.993
ENSDART00000142573.2	748	498.000	0.000000	0.000
ENSDART00000162857.2	3685	3435.000	0.256984	30.007
ENSDART00000173682.2	9964	9714.000	1.717842	567.250
ENSDART00000173595.2	2203	1953.000	0.063884	4.241
ENSDART00000173653.2	482	232.000	0.000000	0.000
ENSDART00000133562.3	1129	879.000	2.307861	68.959
ENSDART00000074587.7	3345	3095.000	0.771559	81.175
ENSDART00000136691.2	478	228.000	0.000000	0.000
ENSDART00000060347.6	904	654.000	0.311493	6.925
ENSDART00000109151.5	2501	2251.000	2.108103	161.310
ENSDART00000114667.4	2745	2495.000	1.918215	162.690
ENSDART00000109055.3	1752	1502.000	2.820325	144.000
ENSDART00000115128.4	1197	947.000	4.162569	134.000
ENSDART00000149588.2	735	485.000	0.174031	2.869
ENSDART00000149600.3	2054	1804.000	23.312410	1429.609
ENSDART00000148547.2	868	618.000	0.834083	17.522
ENSDART00000153467.2	1419	1169.000	0.251647	10.000
ENSDART00000137794.2	2540	2290.000	0.000000	0.000
ENSDART00000185713.1	3079	2829.000	0.000000	0.000
ENSDART00000106252.6	2874	2624.000	0.000000	0.000
ENSDART00000188309.1	2943	2693.000	0.000000	0.000
ENSDART00000188266.1	2931	2681.000	0.000000	0.000
ENSDART00000115275.3	1738	1488.000	0.000000	0.000
ENSDART00000179773.1	3228	2978.000	0.000000	0.000
ENSDART00000188660.1	3023	2773.000	0.000000	0.000
ENSDART00000173634.2	3801	3551.000	0.159870	19.298
ENSDART00000109166.4	2826	2576.000	0.190735	16.702
ENSDART00000064219.7	1833	1583.000	6.782949	365.000
ENSDART00000135229.2	1029	779.000	0.037763	1.000
ENSDART00000184508.1	1044	794.000	0.000000	0.000
ENSDART00000086250.3	3420	3170.000	1.197118	129.000
ENSDART00000104420.4	1833	1583.000	29.714891	1599.000
ENSDART00000112415.4	2599	2349.000	0.350964	28.025
ENSDART00000144481.3	2255	2005.000	0.000000	0.000
ENSDART00000157039.2	600	350.000	0.000000	0.000
ENSDART00000153743.2	7925	7675.000	0.038329	10.000
ENSDART00000175504.2	2715	2465.000	1.154111	96.707
ENSDART00000104676.5	2842	2592.000	0.177361	15.627
ENSDART00000115388.3	1741	1491.000	3.931966	199.288
ENSDART00000138572.3	2958	2708.000	0.088059	8.106
ENSDART00000161969.3	4787	4537.000	0.415454	64.075
ENSDART00000172657.2	653	403.000	0.000000	0.000
ENSDART00000169057.2	659	409.000	0.000000	0.000
ENSDART00000190902.1	3309	3059.000	0.000000	0.000
ENSDART00000166439.2	924	674.000	0.480108	11.000
ENSDART00000155824.3	2181	1931.000	0.685546	45.000
ENSDART00000113885.4	938	688.000	0.171032	4.000
ENSDART00000132093.2	1417	1167.000	0.806651	32.000
ENSDART00000168838.2	463	213.000	0.000000	0.000
ENSDART00000164298.2	1585	1335.000	0.176285	8.000
ENSDART00000026593.9	3610	3360.000	0.000000	0.000
ENSDART00000150291.2	586	336.000	0.000000	0.000
ENSDART00000150577.2	830	580.000	0.058898	1.161
ENSDART00000182164.1	3792	3542.000	0.000000	0.000
ENSDART00000162277.2	3471	3221.000	0.200927	22.000
ENSDART00000173325.2	303	54.027	5.324480	9.779
ENSDART00000172904.2	1451	1201.000	3.542616	144.631
ENSDART00000173229.2	612	362.000	0.000000	0.000
ENSDART00000173331.2	1000	750.000	6.820132	173.879
ENSDART00000162152.2	2133	1883.000	3.432488	219.711
ENSDART00000142403.2	1014	764.000	0.000000	0.000
ENSDART00000166038.2	2523	2273.000	0.000000	0.000
ENSDART00000132779.2	912	662.000	0.197264	4.439
ENSDART00000137648.2	2811	2561.000	1.132144	98.561
ENSDART00000138576.2	2538	2288.000	0.000000	0.000
ENSDART00000193536.1	2962	2712.000	0.000000	0.000
ENSDART00000191206.1	2952	2702.000	0.000000	0.000
ENSDART00000189595.1	2962	2712.000	0.000000	0.000
ENSDART00000088513.7	2051	1801.000	4.476912	274.085
ENSDART00000138143.3	4254	4004.000	0.190923	25.986
ENSDART00000127930.4	2522	2272.000	0.266138	20.555
ENSDART00000084474.6	1889	1639.000	0.438758	24.445
ENSDART00000100877.5	2126	1866.000	0.000000	0.000
ENSDART00000144525.3	7599	7349.000	0.419503	104.799
ENSDART00000012859.8	918	656.000	58.635335	1307.545
ENSDART00000171628.2	1091	841.000	2.337615	66.829
ENSDART00000136174.2	530	280.000	0.623662	5.936
ENSDART00000128450.3	617	367.000	1.038920	12.961
ENSDART00000018676.7	1931	1681.000	42.008857	2400.502
ENSDART00000193553.1	1741	1491.000	12.560192	636.601
ENSDART00000122134.4	4416	4166.000	4.115544	582.827
ENSDART00000190099.1	2109	1859.000	4.183488	264.370
ENSDART00000188149.1	7520	7270.000	0.208237	51.462
ENSDART00000137373.2	2448	2198.000	4.443416	332.000
ENSDART00000190672.1	1032	782.000	0.000000	0.000
ENSDART00000110698.5	2079	1829.000	0.000000	0.000
ENSDART00000187740.1	2257	2007.000	0.000000	0.000
ENSDART00000155057.2	849	599.000	1.673711	34.080
ENSDART00000016112.11	1345	1095.000	82.285359	3062.881
ENSDART00000153609.3	971	721.000	2.053445	50.328
ENSDART00000155630.2	692	442.000	0.246978	3.711
ENSDART00000190015.1	1257	1007.000	0.000000	0.000
ENSDART00000191099.1	1344	1094.000	0.000000	0.000
ENSDART00000053003.5	1546	1296.000	15.798317	696.000
ENSDART00000172823.2	197	8.560	0.000000	0.000
ENSDART00000078916.6	1518	1268.000	23.530158	1014.232
ENSDART00000172879.2	490	240.000	3.158034	25.764
ENSDART00000132489.2	569	319.000	1.475224	15.997
ENSDART00000062378.7	4211	3961.000	0.163390	22.000
ENSDART00000158352.2	2823	2573.000	0.000000	0.000
ENSDART00000136982.3	729	479.000	2.791577	45.455
ENSDART00000103176.5	1963	1713.000	7.562158	440.348
ENSDART00000171819.2	553	303.000	20.376778	209.880
ENSDART00000090368.5	2936	2686.000	12.682625	1158.000
ENSDART00000148007.3	996	746.000	0.000000	0.000
ENSDART00000122737.3	2783	2533.000	0.341165	29.376
ENSDART00000086053.6	2727	2477.000	0.125952	10.605
ENSDART00000186631.1	645	395.000	0.224815	3.019
ENSDART00000147616.3	2629	2379.000	12.422983	1004.648
ENSDART00000145691.2	804	554.000	1.452422	27.352
ENSDART00000182397.1	522	272.000	0.000000	0.000
ENSDART00000158152.2	557	307.000	36.127621	377.026
ENSDART00000114549.3	1320	1070.000	1.874259	68.172
ENSDART00000027465.9	3916	3666.000	0.000000	0.000
ENSDART00000184780.1	2283	2033.000	0.000000	0.000
ENSDART00000191707.1	2537	2287.000	0.093614	7.278
ENSDART00000177670.2	3603	3353.000	0.000000	0.000
ENSDART00000162196.2	1276	1026.000	6.936771	241.935
ENSDART00000126279.4	2383	2133.000	2.235146	162.065
ENSDART00000149450.3	902	652.000	0.076264	1.690
ENSDART00000149642.2	6033	5783.000	40.986312	8057.224
ENSDART00000159526.2	304	54.940	0.000000	0.000
ENSDART00000063643.4	1494	1232.000	4.724736	197.871
ENSDART00000169096.2	655	393.000	0.574935	7.681
ENSDART00000128744.3	2761	2511.000	5.511527	470.448
ENSDART00000146625.3	838	588.000	0.442372	8.842
ENSDART00000013798.7	864	614.000	4.046139	84.451
ENSDART00000130107.4	1344	1094.000	73.767981	2743.334
ENSDART00000134893.3	6613	6363.000	0.756657	163.665
ENSDART00000148230.2	809	544.000	0.191495	3.541
ENSDART00000079046.5	1563	1313.000	0.107434	4.795
ENSDART00000132836.2	2518	2268.000	1.117010	86.118
ENSDART00000139157.3	595	345.000	0.331016	3.882
ENSDART00000173414.2	1212	962.000	0.063239	2.068
ENSDART00000192676.1	1186	936.000	2.127544	67.694
ENSDART00000132740.3	2887	2637.000	2.889685	259.032
ENSDART00000175819.2	1527	1277.000	0.000000	0.000
ENSDART00000163579.2	1107	857.000	0.000000	0.000
ENSDART00000008589.8	1879	1629.000	21.992634	1217.844
ENSDART00000027684.10	3482	3232.000	0.000000	0.000
ENSDART00000189438.1	1958	1708.000	0.034447	2.000
ENSDART00000172318.2	1176	926.000	0.063537	2.000
ENSDART00000081105.6	1542	1292.000	0.000000	0.000
ENSDART00000191390.1	1019	769.000	0.000000	0.000
ENSDART00000185441.1	1316	1066.000	0.000000	0.000
ENSDART00000180790.1	1063	813.000	0.000000	0.000
ENSDART00000169550.2	907	657.000	0.044776	1.000
ENSDART00000150691.2	846	596.000	0.000000	0.000
ENSDART00000131611.3	1526	1276.000	0.023055	1.000
ENSDART00000004389.8	1997	1747.000	0.000000	0.000
ENSDART00000101667.5	4870	4620.000	0.090379	14.194
ENSDART00000155877.3	585	335.000	0.513433	5.847
ENSDART00000179930.1	2845	2595.000	0.521004	45.959
ENSDART00000147989.2	1370	1120.000	0.000000	0.000
ENSDART00000042061.9	6367	6117.000	8.797065	1829.236
ENSDART00000152765.2	2072	1822.000	2.259085	139.918
ENSDART00000152616.2	942	692.000	3.161875	74.378
ENSDART00000043236.7	2010	1760.000	0.000000	0.000
ENSDART00000179759.1	2055	1805.000	0.370393	22.727
ENSDART00000186420.1	1923	1673.000	0.000000	0.000
ENSDART00000092002.5	3201	2951.000	7.227288	725.000
ENSDART00000188552.1	2166	1916.000	0.000000	0.000
ENSDART00000032494.8	2427	2177.000	1.172450	86.765
ENSDART00000140797.2	844	594.000	0.000000	0.000
ENSDART00000147985.2	301	52.219	0.000000	0.000
ENSDART00000074116.6	8108	7858.000	0.346647	92.596
ENSDART00000138386.2	1738	1488.000	0.000000	0.000
ENSDART00000148195.2	648	398.000	0.000000	0.000
ENSDART00000146860.2	827	577.000	0.000000	0.000
ENSDART00000161068.2	2211	1961.000	2.030343	135.344
ENSDART00000000566.10	6265	6015.000	0.348376	71.232
ENSDART00000148892.2	3704	3454.000	2.325128	273.000
ENSDART00000187569.1	3250	3000.000	0.000000	0.000
ENSDART00000134682.2	1459	1209.000	10.242778	420.957
ENSDART00000140975.2	868	618.000	0.290138	6.095
ENSDART00000112451.4	860	610.000	0.769104	15.948
ENSDART00000168830.2	2181	1931.000	1.359887	89.264
ENSDART00000163281.2	2004	1754.000	0.750291	44.736
ENSDART00000168274.2	1992	1742.000	0.000000	0.000
ENSDART00000155906.2	998	748.000	13.958328	354.918
ENSDART00000154372.2	817	567.000	2.085899	40.204
ENSDART00000025820.9	1581	1331.000	13.324708	602.878
ENSDART00000081835.8	3807	3557.000	2.168852	262.245
ENSDART00000080343.4	1554	1304.000	0.000000	0.000
ENSDART00000059869.5	1432	1182.000	0.248099	9.969
ENSDART00000142831.2	677	427.000	0.000000	0.000
ENSDART00000104322.6	1186	936.000	52.832171	1681.000
ENSDART00000139401.2	3686	3436.000	0.000000	0.000
ENSDART00000089173.5	3618	3368.000	0.943318	108.000
ENSDART00000143666.4	8181	7931.000	3.022662	814.912
ENSDART00000137935.2	139	4.702	0.000000	0.000
ENSDART00000169209.2	1871	1621.000	1.800394	99.207
ENSDART00000162409.2	689	439.000	0.000000	0.000
ENSDART00000183746.1	1251	1001.000	0.214605	7.302
ENSDART00000183187.1	708	458.000	0.000000	0.000
ENSDART00000008302.6	6191	5941.000	3.308505	668.167
ENSDART00000144037.2	784	534.000	0.211183	3.833
ENSDART00000142335.3	3682	3432.000	0.030492	3.557
ENSDART00000109893.4	3066	2816.000	0.000000	0.000
ENSDART00000143324.2	5071	4821.000	3.024647	495.684
ENSDART00000174028.2	1641	1391.000	0.000000	0.000
ENSDART00000137286.2	1586	1336.000	0.000000	0.000
ENSDART00000087661.5	3295	3045.000	0.000000	0.000
ENSDART00000159952.2	3653	3403.000	0.259338	30.000
ENSDART00000084871.6	1712	1462.000	0.000000	0.000
ENSDART00000153490.3	1524	1274.000	0.000000	0.000
ENSDART00000148437.2	1190	940.000	0.000000	0.000
ENSDART00000124040.3	2430	2180.000	0.202414	15.000
ENSDART00000078951.4	3959	3709.000	0.364844	46.000
ENSDART00000173849.2	807	557.000	0.000000	0.000
ENSDART00000130347.4	4427	4177.000	0.965104	137.035
ENSDART00000058066.7	2457	2207.000	1.332921	100.000
ENSDART00000184613.1	1412	1162.000	0.000000	0.000
ENSDART00000111793.4	1095	845.000	0.000000	0.000
ENSDART00000192202.1	1199	949.000	0.000000	0.000
ENSDART00000137424.3	3297	3047.000	0.884363	91.600
ENSDART00000173861.2	3867	3617.000	0.190574	23.432
ENSDART00000173678.2	1507	1257.000	0.000000	0.000
ENSDART00000150200.2	1775	1525.000	0.694447	36.000
ENSDART00000064156.6	2656	2406.000	0.904779	74.000
ENSDART00000190306.1	2317	2067.000	0.000000	0.000
ENSDART00000145853.3	4816	4566.000	0.000000	0.000
ENSDART00000155519.2	1797	1547.000	0.589492	31.000
ENSDART00000131428.2	492	242.000	0.830463	6.832
ENSDART00000026807.8	2345	2095.000	0.676369	48.168
ENSDART00000186925.1	1530	1280.000	0.000000	0.000
ENSDART00000076269.6	1576	1326.000	0.000000	0.000
ENSDART00000144814.3	1293	1043.000	9.533206	338.000
ENSDART00000155197.2	809	559.000	9.800967	186.241
ENSDART00000154958.2	823	573.000	0.273870	5.334
ENSDART00000155314.2	1111	861.000	1.312857	38.425
ENSDART00000154383.3	725	475.000	0.000000	0.000
ENSDART00000156459.3	10791	10541.000	0.799139	286.350
ENSDART00000086768.6	7728	7478.000	0.163845	41.650
ENSDART00000149281.2	3648	3398.000	12.685604	1465.305
ENSDART00000192675.1	1702	1452.000	0.185578	9.160
ENSDART00000165452.2	4321	4071.000	15.611996	2160.493
ENSDART00000171726.2	2416	2166.000	17.024515	1253.507
ENSDART00000162096.2	3588	3338.000	1.172120	133.000
ENSDART00000165708.2	3661	3411.000	0.000000	0.000
ENSDART00000156051.2	3289	3039.000	0.067760	7.000
ENSDART00000082066.4	901	651.000	8.540581	189.000
ENSDART00000037109.7	2614	2364.000	3.680086	295.732
ENSDART00000042514.10	7028	6778.000	1.992130	459.000
ENSDART00000122375.3	820	570.000	31.791604	616.000
ENSDART00000087729.5	5044	4794.000	0.392983	64.042
ENSDART00000132090.2	516	266.000	0.887034	8.021
ENSDART00000160260.2	866	616.000	0.859604	18.000
ENSDART00000015681.6	1401	1151.000	0.000000	0.000
ENSDART00000142348.2	1012	762.000	4.323840	112.000
ENSDART00000133915.2	439	189.000	0.000000	0.000
ENSDART00000153428.2	7867	7617.000	1.250621	323.820
ENSDART00000149236.2	5292	5042.000	1.179466	202.154
ENSDART00000187500.1	2758	2508.000	0.000000	0.000
ENSDART00000176304.2	2803	2553.000	0.666547	57.846
ENSDART00000080047.8	2806	2556.000	0.000000	0.000
ENSDART00000190068.1	2827	2577.000	0.000000	0.000
ENSDART00000099156.4	1023	773.000	0.000000	0.000
ENSDART00000136932.2	827	577.000	1.128966	22.144
ENSDART00000000887.9	1476	1226.000	13.121677	546.856
ENSDART00000066477.6	894	644.000	0.000000	0.000
ENSDART00000122271.3	1133	883.000	1.998928	60.000
ENSDART00000151185.2	805	555.000	0.000000	0.000
ENSDART00000143941.3	2634	2384.000	2.159426	175.000
ENSDART00000158222.2	2716	2466.000	0.000000	0.000
ENSDART00000145929.3	772	522.000	0.000000	0.000
ENSDART00000132752.2	535	285.000	0.000000	0.000
ENSDART00000080100.6	5628	5378.000	0.249685	45.646
ENSDART00000080946.5	1815	1565.000	0.000000	0.000
ENSDART00000100769.5	2936	2686.000	13.168431	1202.357
ENSDART00000147202.2	795	545.000	0.000000	0.000
ENSDART00000078966.6	5750	5500.000	0.321975	60.197
ENSDART00000185509.1	986	736.000	0.000000	0.000
ENSDART00000005337.10	4229	3979.000	6.432240	870.021
ENSDART00000141794.3	798	548.000	0.000000	0.000
ENSDART00000132485.2	559	309.000	0.226533	2.379
ENSDART00000033491.7	1020	770.000	10.382589	271.763
ENSDART00000154896.2	406	156.000	0.511288	2.711
ENSDART00000103491.5	696	446.000	0.348833	5.289
ENSDART00000172103.2	2128	1878.000	3.383489	216.000
ENSDART00000053883.7	2439	2189.000	0.302264	22.492
ENSDART00000150134.3	1614	1364.000	1.427918	66.208
ENSDART00000138325.2	718	468.000	0.000000	0.000
ENSDART00000038032.7	1697	1447.000	1.256231	61.792
ENSDART00000111480.5	6220	5970.000	0.123204	25.003
ENSDART00000173335.2	237	15.531	1.894149	1.000
ENSDART00000190857.1	3158	2908.000	0.000000	0.000
ENSDART00000149026.3	6836	6586.000	0.503535	112.731
ENSDART00000164899.2	6057	5807.000	0.000000	0.000
ENSDART00000134969.2	1214	964.000	29.631169	971.000
ENSDART00000166216.2	676	426.000	0.690553	10.000
ENSDART00000169731.2	325	75.104	1.107107	2.826
ENSDART00000161494.2	791	541.000	0.000000	0.000
ENSDART00000160538.2	3858	3608.000	0.000000	0.000
ENSDART00000167391.2	5820	5570.000	0.175203	33.174
ENSDART00000131434.3	5390	5140.000	1.797104	314.000
ENSDART00000147971.2	481	231.000	0.000000	0.000
ENSDART00000083641.6	4017	3767.000	0.000000	0.000
ENSDART00000149425.3	1414	1164.000	6.520386	258.000
ENSDART00000056278.6	1002	752.000	0.000000	0.000
ENSDART00000144088.5	7619	7369.000	0.379247	95.000
ENSDART00000111856.4	6480	6230.000	0.000000	0.000
ENSDART00000132336.3	5243	4993.000	0.000000	0.000
ENSDART00000104703.4	5635	5385.000	0.551750	101.000
ENSDART00000161492.2	2964	2714.000	0.184343	17.007
ENSDART00000052805.4	2740	2490.000	1.748513	148.000
ENSDART00000114282.3	410	160.000	332.258391	1807.130
ENSDART00000135945.4	2351	2101.000	482.485972	34459.118
ENSDART00000189664.1	4701	4451.000	0.043614	6.599
ENSDART00000127953.3	2253	2003.000	0.000000	0.000
ENSDART00000172328.3	7320	7070.000	0.000000	0.000
ENSDART00000015786.8	6919	6669.000	0.199278	45.177
ENSDART00000150228.3	2105	1855.000	0.058881	3.713
ENSDART00000024225.7	4523	4273.000	0.084591	12.287
ENSDART00000012888.7	515	265.000	607.333765	5471.000
ENSDART00000052113.6	3128	2878.000	0.204431	20.000
ENSDART00000159508.2	232	14.267	0.000000	0.000
ENSDART00000170985.2	1674	1424.000	0.000000	0.000
ENSDART00000143016.3	595	345.000	0.000000	0.000
ENSDART00000139519.2	615	365.000	0.442612	5.492
ENSDART00000098889.5	2654	2404.000	22.439363	1833.743
ENSDART00000145383.2	902	652.000	0.000000	0.000
ENSDART00000185546.1	3373	3123.000	1.354221	143.766
ENSDART00000137614.2	485	235.000	1.335725	10.670
ENSDART00000131534.2	745	495.000	4.325553	72.785
ENSDART00000029824.8	3735	3485.000	7.458173	883.545
ENSDART00000021286.9	2281	2031.000	0.000000	0.000
ENSDART00000078886.6	4813	4563.000	0.021186	3.286
ENSDART00000088546.7	4865	4615.000	1.351359	212.000
ENSDART00000136359.2	598	348.000	0.000000	0.000
ENSDART00000109234.5	2870	2620.000	0.011228	1.000
ENSDART00000137594.3	976	726.000	0.000000	0.000
ENSDART00000142469.3	856	606.000	0.000000	0.000
ENSDART00000143812.3	535	285.000	0.000000	0.000
ENSDART00000053221.4	1914	1664.000	4.356076	246.401
ENSDART00000128823.5	1692	1442.000	0.000000	0.000
ENSDART00000103394.3	1621	1371.000	0.000000	0.000
ENSDART00000153072.2	5836	5586.000	0.631050	119.828
ENSDART00000006538.8	1629	1379.000	0.362653	17.000
ENSDART00000150420.2	583	333.000	0.000000	0.000
ENSDART00000145960.4	3186	2936.000	0.000000	0.000
ENSDART00000020048.8	2918	2668.000	8.114905	735.974
ENSDART00000177270.2	2369	2119.000	0.097535	7.026
ENSDART00000161289.2	1756	1506.000	0.063265	3.239
ENSDART00000159899.2	1887	1637.000	0.185798	10.339
ENSDART00000162834.2	1863	1613.000	0.000000	0.000
ENSDART00000163853.2	861	611.000	0.000000	0.000
ENSDART00000165132.2	674	424.000	0.000000	0.000
ENSDART00000162427.2	1123	873.000	0.182709	5.422
ENSDART00000160711.2	1419	1169.000	0.000000	0.000
ENSDART00000161753.2	1779	1529.000	0.000000	0.000
ENSDART00000135872.3	1906	1656.000	0.055782	3.140
ENSDART00000153260.2	1348	1098.000	0.698732	26.080
ENSDART00000153414.2	866	616.000	0.000000	0.000
ENSDART00000152832.2	616	366.000	0.000000	0.000
ENSDART00000186669.1	3509	3259.000	0.040578	4.495
ENSDART00000151938.3	3570	3320.000	27.115766	3060.225
ENSDART00000089199.6	5195	4945.000	0.673590	113.228
ENSDART00000155986.2	499	249.000	0.000000	0.000
ENSDART00000186657.1	747	497.000	0.000000	0.000
ENSDART00000077608.6	3801	3551.000	1.029048	124.217
ENSDART00000191060.1	778	528.000	0.000000	0.000
ENSDART00000110458.3	2156	1906.000	1.311906	85.000
ENSDART00000099224.4	3339	3089.000	0.066663	7.000
ENSDART00000172862.2	4104	3854.000	0.000000	0.000
ENSDART00000108691.4	2837	2587.000	0.011371	1.000
ENSDART00000147154.2	464	214.000	0.306080	2.227
ENSDART00000137628.2	766	516.000	0.000000	0.000
ENSDART00000138058.2	541	291.000	0.694500	6.870
ENSDART00000131994.2	854	604.000	0.000000	0.000
ENSDART00000061914.7	5521	5271.000	6.155527	1102.939
ENSDART00000183317.1	5750	5500.000	2.113840	395.210
ENSDART00000122808.3	1967	1717.000	1.367316	79.805
ENSDART00000174090.2	1663	1413.000	0.000000	0.000
ENSDART00000087096.5	1759	1509.000	2.163916	111.000
ENSDART00000015777.8	2525	2275.000	36.835134	2848.637
ENSDART00000192175.1	3189	2939.000	0.634227	63.363
ENSDART00000103980.4	2072	1822.000	11.689523	724.000
ENSDART00000171866.2	777	527.000	0.000000	0.000
ENSDART00000166295.2	3846	3596.000	0.589006	72.000
ENSDART00000147868.2	1226	976.000	0.000000	0.000
ENSDART00000158726.2	6984	6734.000	0.096098	21.998
ENSDART00000128865.3	5442	5192.000	0.017009	3.002
ENSDART00000130050.3	5409	5159.000	0.000000	0.000
ENSDART00000090810.5	3707	3457.000	0.017019	2.000
ENSDART00000192500.1	3243	2993.000	0.000000	0.000
ENSDART00000147964.2	503	253.000	2.790598	24.000
ENSDART00000157171.2	4220	3970.000	0.007410	1.000
ENSDART00000145108.2	1554	1304.000	5.098441	226.000
ENSDART00000136748.2	790	540.000	0.000000	0.000
ENSDART00000152008.2	332	82.043	0.000000	0.000
ENSDART00000021950.10	3134	2884.000	45.837196	4493.727
ENSDART00000151971.2	487	237.000	1.026845	8.273
ENSDART00000152100.2	349	99.004	0.000000	0.000
ENSDART00000013437.7	1608	1358.000	0.000000	0.000
ENSDART00000052750.7	6211	5961.000	0.182595	37.000
ENSDART00000178723.2	2405	2155.000	0.000000	0.000
ENSDART00000186413.1	594	344.000	0.000000	0.000
ENSDART00000134594.2	89	3.247	27.183496	3.000
ENSDART00000001253.9	990	740.000	12.522338	315.000
ENSDART00000167132.2	1404	1144.000	1.877190	73.001
ENSDART00000185186.1	5715	5465.000	0.037676	6.999
ENSDART00000163859.2	691	441.000	9.211322	138.087
ENSDART00000169382.2	2914	2664.000	10.447263	946.085
ENSDART00000097874.3	1698	1448.000	0.032088	1.579
ENSDART00000177924.2	753	503.000	9.290287	158.851
ENSDART00000148718.3	9170	8920.000	0.438979	133.107
ENSDART00000006078.10	6757	6507.000	1.942949	429.770
ENSDART00000127496.4	1737	1487.000	0.093249	4.714
ENSDART00000151370.2	981	731.000	0.000000	0.000
ENSDART00000151281.2	771	521.000	5.091633	90.175
ENSDART00000091331.7	1890	1640.000	3.117984	173.825
ENSDART00000055252.5	1120	870.000	13.525313	400.000
ENSDART00000134450.2	967	717.000	17.888500	436.000
ENSDART00000053684.7	1784	1534.000	91.455335	4769.005
ENSDART00000053683.7	1130	880.000	0.309469	9.257
ENSDART00000121983.3	1778	1528.000	0.000000	0.000
ENSDART00000164706.2	1393	1143.000	0.663599	25.784
ENSDART00000156770.3	1494	1244.000	0.725363	30.674
ENSDART00000141566.3	5167	4917.000	0.600591	100.386
ENSDART00000172387.2	6906	6656.000	0.032909	7.446
ENSDART00000101592.3	1770	1520.000	0.177438	9.168
ENSDART00000132728.2	1897	1647.000	0.259135	14.508
ENSDART00000098356.5	2092	1842.000	0.376583	23.580
ENSDART00000149618.3	863	613.000	0.095979	2.000
ENSDART00000085253.7	2363	2113.000	0.000000	0.000
ENSDART00000149736.3	8734	8484.000	0.666462	192.207
ENSDART00000149942.2	681	431.000	0.000000	0.000
ENSDART00000182150.1	5049	4799.000	0.000000	0.000
ENSDART00000192399.1	6069	5819.000	0.011122	2.200
ENSDART00000192569.1	8985	8735.000	0.137339	40.780
ENSDART00000060593.9	1677	1427.000	8.533110	413.928
ENSDART00000099835.7	1712	1462.000	44.530213	2213.072
ENSDART00000112908.5	4095	3845.000	2.540085	332.000
ENSDART00000034438.8	1247	997.000	86.147760	2919.662
ENSDART00000137589.2	780	530.000	0.751279	13.535
ENSDART00000144503.3	929	679.000	8.432726	194.640
ENSDART00000128717.4	1319	1069.000	154.962636	5631.163
ENSDART00000161762.2	472	222.000	0.000000	0.000
ENSDART00000166163.2	462	212.000	0.000000	0.000
ENSDART00000170894.2	722	459.000	47.105140	734.978
ENSDART00000157871.2	668	418.000	49.272123	700.118
ENSDART00000161769.2	586	336.000	0.341835	3.904
ENSDART00000163668.2	3552	3302.000	9.699299	1088.707
ENSDART00000127453.3	2557	2307.000	5.467553	428.779
ENSDART00000184526.1	2546	2296.000	0.000000	0.000
ENSDART00000182392.1	2455	2205.000	0.000000	0.000
ENSDART00000048475.7	1345	1095.000	0.000000	0.000
ENSDART00000174122.2	789	539.000	0.000000	0.000
ENSDART00000149871.2	1959	1709.000	0.017213	1.000
ENSDART00000076478.5	1339	1089.000	36.863712	1364.647
ENSDART00000182068.1	965	715.000	0.000000	0.000
ENSDART00000153539.2	974	724.000	0.000000	0.000
ENSDART00000079008.6	1883	1633.000	0.000000	0.000
ENSDART00000136446.2	1359	1109.000	0.000000	0.000
ENSDART00000051434.5	3981	3731.000	1.219651	154.687
ENSDART00000143052.3	440	190.000	138.417341	894.000
ENSDART00000100311.3	1276	1026.000	1.514241	52.812
ENSDART00000184726.1	1488	1238.000	0.192342	8.094
ENSDART00000166918.3	1573	1323.000	0.556954	25.048
ENSDART00000189139.1	1766	1516.000	0.272544	14.045
ENSDART00000183005.1	2231	1981.000	0.000000	0.000
ENSDART00000148495.2	1308	1058.000	0.000000	0.000
ENSDART00000097729.5	1701	1451.000	6.167564	304.211
ENSDART00000189319.1	1842	1592.000	0.587414	31.789
ENSDART00000143687.2	564	314.000	2.851305	30.435
ENSDART00000145451.3	2344	2094.000	0.000000	0.000
ENSDART00000141796.2	937	687.000	0.000000	0.000
ENSDART00000134926.2	1288	1038.000	0.000000	0.000
ENSDART00000077216.6	6799	6549.000	0.213646	47.562
ENSDART00000145859.2	1446	1196.000	0.000000	0.000
ENSDART00000150675.2	1739	1489.000	1.111185	56.244
ENSDART00000018301.11	5405	5155.000	6.642490	1164.000
ENSDART00000147392.2	676	426.000	0.000000	0.000
ENSDART00000138136.2	2160	1910.000	3.788858	246.000
ENSDART00000140946.2	884	634.000	0.000000	0.000
ENSDART00000189426.1	1179	929.000	0.000000	0.000
ENSDART00000019992.7	1748	1498.000	0.000000	0.000
ENSDART00000142064.2	746	496.000	0.000000	0.000
ENSDART00000139020.3	1724	1474.000	0.738433	37.000
ENSDART00000189419.1	1451	1201.000	0.000000	0.000
ENSDART00000169202.2	937	687.000	309.062733	7217.666
ENSDART00000162946.2	797	547.000	3.318137	61.699
ENSDART00000167579.2	734	484.000	19.054614	313.501
ENSDART00000171962.2	855	605.000	2.997150	61.639
ENSDART00000186425.1	678	428.000	0.000000	0.000
ENSDART00000087884.5	4078	3828.000	2.897184	377.000
ENSDART00000023549.7	1376	1126.000	112.665952	4312.454
ENSDART00000164849.2	645	395.000	0.214091	2.875
ENSDART00000135409.3	1801	1551.000	0.000000	0.000
ENSDART00000052645.8	2653	2403.000	7.095124	579.572
ENSDART00000149256.2	1547	1297.000	0.000000	0.000
ENSDART00000162240.2	2616	2366.000	0.925401	74.428
ENSDART00000075915.5	1616	1366.000	0.000000	0.000
ENSDART00000150982.2	1552	1302.000	0.225941	10.000
ENSDART00000170724.2	1318	1068.000	0.359640	13.057
ENSDART00000192143.1	1232	982.000	0.000000	0.000
ENSDART00000109914.3	2057	1807.000	1.250361	76.805
ENSDART00000156771.2	875	625.000	0.000000	0.000
ENSDART00000157184.3	2505	2255.000	0.000000	0.000
ENSDART00000041211.5	1313	1063.000	0.000000	0.000
ENSDART00000142696.3	765	515.000	0.626341	10.965
ENSDART00000147053.3	760	510.000	1.051411	18.228
ENSDART00000135438.2	533	283.000	0.000000	0.000
ENSDART00000137972.3	811	561.000	0.148233	2.827
ENSDART00000132872.2	787	537.000	0.667264	12.181
ENSDART00000062366.7	1879	1629.000	4.926397	272.800
ENSDART00000137916.3	930	680.000	0.000000	0.000
ENSDART00000138620.2	876	626.000	0.000000	0.000
ENSDART00000142804.3	3776	3526.000	3.145066	376.969
ENSDART00000135836.3	1464	1214.000	0.945800	39.031
ENSDART00000132308.3	1455	1205.000	0.000000	0.000
ENSDART00000100147.3	1331	1081.000	0.000000	0.000
ENSDART00000109655.3	624	374.000	0.707909	9.000
ENSDART00000154848.2	2736	2486.000	0.000000	0.000
ENSDART00000150103.2	699	449.000	0.196554	3.000
ENSDART00000148761.2	486	236.000	0.747904	6.000
ENSDART00000133214.4	2735	2485.000	0.000000	0.000
ENSDART00000150318.2	453	203.000	0.000000	0.000
ENSDART00000029084.6	3866	3616.000	0.262871	32.312
ENSDART00000189671.1	2716	2466.000	0.844669	70.806
ENSDART00000180105.1	1773	1523.000	0.000000	0.000
ENSDART00000152424.3	1563	1313.000	0.000000	0.000
ENSDART00000024076.10	2282	2032.000	4.125986	285.000
ENSDART00000140702.2	479	229.000	0.000000	0.000
ENSDART00000073648.4	1119	869.000	3.893002	115.000
ENSDART00000153179.2	2255	2005.000	17.650534	1203.000
ENSDART00000142803.2	693	443.000	0.344292	5.185
ENSDART00000146774.2	206	9.634	0.000000	0.000
ENSDART00000100727.6	3278	3028.000	7.703357	792.920
ENSDART00000135319.2	927	677.000	0.000000	0.000
ENSDART00000145803.3	766	516.000	0.159706	2.801
ENSDART00000191982.1	3063	2813.000	0.090229	8.628
ENSDART00000135857.3	3096	2846.000	2.639088	255.318
ENSDART00000170167.2	1857	1607.000	0.000000	0.000
ENSDART00000088419.7	1701	1451.000	5.595621	276.000
ENSDART00000140668.2	4257	4007.000	1.069041	145.615
ENSDART00000188076.1	4702	4452.000	0.000000	0.000
ENSDART00000085943.6	4615	4365.000	1.148293	170.385
ENSDART00000129029.3	2390	2140.000	0.247437	18.000
ENSDART00000189604.1	1561	1311.000	0.000000	0.000
ENSDART00000132018.2	705	455.000	0.000000	0.000
ENSDART00000134677.3	851	601.000	4.293796	87.722
ENSDART00000145744.3	964	714.000	0.000000	0.000
ENSDART00000121847.4	2053	1803.000	5.612510	343.990
ENSDART00000130800.4	2598	2348.000	4.175683	333.287
ENSDART00000150611.2	2163	1913.000	0.995614	64.744
ENSDART00000044859.6	1946	1696.000	17.137114	988.000
ENSDART00000159470.2	305	55.860	439.664733	834.864
ENSDART00000061001.5	1235	985.000	526.951623	17644.136
ENSDART00000079222.5	2548	2298.000	3.853213	301.000
ENSDART00000137725.2	1938	1688.000	0.000000	0.000
ENSDART00000047212.6	2675	2425.000	5.350028	441.023
ENSDART00000188799.1	6406	6156.000	0.639964	133.921
ENSDART00000013933.8	865	615.000	30.804725	644.000
ENSDART00000179708.1	459	209.000	0.000000	0.000
ENSDART00000109859.2	1759	1509.000	0.000000	0.000
ENSDART00000104487.5	965	715.000	12.795608	311.000
ENSDART00000162588.2	1490	1240.000	23.121774	974.622
ENSDART00000164482.2	3082	2832.000	0.264071	25.422
ENSDART00000180593.1	1619	1369.000	0.000000	0.000
ENSDART00000042100.5	2117	1867.000	3.277856	208.031
ENSDART00000158618.2	2271	2021.000	0.000000	0.000
ENSDART00000192432.1	1684	1434.000	0.000000	0.000
ENSDART00000160587.2	3474	3224.000	0.614397	67.334
ENSDART00000104921.4	2647	2397.000	0.074028	6.032
ENSDART00000145924.3	778	528.000	0.000000	0.000
ENSDART00000148250.3	423	173.000	0.383813	2.257
ENSDART00000147327.3	541	291.000	0.000000	0.000
ENSDART00000067057.6	1475	1225.000	3.972885	165.438
ENSDART00000123220.3	1209	959.000	0.000000	0.000
ENSDART00000192558.1	2871	2621.000	0.160554	14.305
ENSDART00000131492.2	1032	782.000	0.000000	0.000
ENSDART00000138196.2	1422	1172.000	1.237972	49.321
ENSDART00000142738.2	1053	803.000	65.069429	1776.176
ENSDART00000169527.2	3989	3739.000	1.809585	230.000
ENSDART00000179870.1	2772	2522.000	0.000000	0.000
ENSDART00000139068.2	2691	2441.000	0.927961	77.000
ENSDART00000140845.3	1491	1241.000	0.000000	0.000
ENSDART00000185887.1	7622	7372.000	0.000000	0.000
ENSDART00000084735.6	7224	6974.000	1.467808	347.972
ENSDART00000031154.7	3384	3134.000	0.009387	1.000
ENSDART00000154198.2	496	246.000	0.764461	6.393
ENSDART00000153723.2	309	59.592	1.287086	2.607
ENSDART00000162176.2	834	584.000	0.000000	0.000
ENSDART00000164610.3	2392	2142.000	0.302141	22.000
ENSDART00000183868.1	2106	1856.000	0.000000	0.000
ENSDART00000154557.2	609	359.000	0.000000	0.000
ENSDART00000103489.4	931	681.000	2.646269	61.260
ENSDART00000153412.3	11674	11424.000	0.012875	5.000
ENSDART00000077707.4	898	648.000	65.871719	1451.000
ENSDART00000165040.2	1635	1385.000	13.340718	628.091
ENSDART00000159070.2	2471	2221.000	26.608375	2008.909
ENSDART00000064878.6	2168	1918.000	1.027621	67.000
ENSDART00000143767.3	2355	2105.000	0.000000	0.000
ENSDART00000147072.3	886	636.000	0.000000	0.000
ENSDART00000190202.1	477	227.000	0.000000	0.000
ENSDART00000190549.1	654	404.000	0.000000	0.000
ENSDART00000181240.1	696	446.000	0.000000	0.000
ENSDART00000156384.2	572	322.000	20.248833	221.641
ENSDART00000109882.4	632	382.000	30.346555	394.063
ENSDART00000144284.2	378	128.000	0.000000	0.000
ENSDART00000144341.4	949	699.000	316.419872	7518.554
ENSDART00000173943.2	805	555.000	18.381436	346.789
ENSDART00000144397.2	832	582.000	1.026503	20.308
ENSDART00000074463.6	795	545.000	0.000000	0.000
ENSDART00000143545.2	563	313.000	0.000000	0.000
ENSDART00000109537.4	2043	1793.000	0.000000	0.000
ENSDART00000189859.1	2658	2408.000	0.000000	0.000
ENSDART00000184578.1	2541	2291.000	0.000000	0.000
ENSDART00000193323.1	1926	1676.000	0.210627	12.000
ENSDART00000154979.3	5918	5668.000	1.956115	376.893
ENSDART00000151737.4	12939	12689.000	0.000000	0.000
ENSDART00000138809.2	759	509.000	2.645633	45.776
ENSDART00000124987.3	12552	12302.000	0.000000	0.000
ENSDART00000050456.10	11920	11670.000	0.020375	8.083
ENSDART00000114977.4	2274	2024.000	2.401615	165.237
ENSDART00000132835.2	1659	1409.000	0.208783	10.000
ENSDART00000185195.1	3407	3157.000	0.000000	0.000
ENSDART00000184898.1	4794	4544.000	0.000000	0.000
ENSDART00000031139.9	2084	1834.000	0.513283	32.000
ENSDART00000158388.2	885	635.000	0.000000	0.000
ENSDART00000133648.2	1032	782.000	0.000000	0.000
ENSDART00000091813.8	4368	4118.000	1.589902	222.562
ENSDART00000151796.2	670	420.000	0.000000	0.000
ENSDART00000165653.2	3301	3051.000	0.254918	26.438
ENSDART00000059882.5	2133	1883.000	3.347125	214.247
ENSDART00000162355.2	2016	1766.000	5.796557	347.980
ENSDART00000160433.3	6247	5997.000	0.030456	6.209
ENSDART00000190798.1	2221	1971.000	7.504557	502.811
ENSDART00000171284.2	2223	1973.000	0.000000	0.000
ENSDART00000146865.2	1023	773.000	0.000000	0.000
ENSDART00000144907.2	2955	2705.000	0.293632	27.000
ENSDART00000184347.1	1770	1520.000	0.000000	0.000
ENSDART00000140663.3	2275	2025.000	1.406951	96.850
ENSDART00000148121.3	622	372.000	0.000000	0.000
ENSDART00000142962.3	738	488.000	1.132359	18.784
ENSDART00000131437.3	844	594.000	0.277462	5.603
ENSDART00000143750.2	533	283.000	0.287268	2.764
ENSDART00000190154.1	2178	1928.000	0.000000	0.000
ENSDART00000156124.2	1005	755.000	23.650936	607.000
ENSDART00000052239.6	2048	1798.000	16.999355	1039.000
ENSDART00000125910.4	611	361.000	0.000000	0.000
ENSDART00000024677.7	1990	1740.000	0.693172	41.000
ENSDART00000141007.2	1285	1035.000	0.000000	0.000
ENSDART00000145748.3	2588	2338.000	0.000000	0.000
ENSDART00000179123.2	1876	1626.000	1.250961	69.145
ENSDART00000109482.3	2588	2338.000	13.977183	1110.855
ENSDART00000171895.2	5657	5407.000	1.637633	301.000
ENSDART00000180174.1	609	359.000	0.000000	0.000
ENSDART00000139934.2	1017	767.000	0.000000	0.000
ENSDART00000147582.3	1930	1680.000	54.019738	3085.000
ENSDART00000113345.4	6406	6156.000	1.857202	388.643
ENSDART00000149979.2	3118	2868.000	0.348439	33.970
ENSDART00000082896.6	6606	6356.000	0.000000	0.000
ENSDART00000092164.4	1596	1346.000	4.502241	206.000
ENSDART00000011876.8	3440	3190.000	2.139459	232.000
ENSDART00000124524.3	560	310.000	0.000000	0.000
ENSDART00000042478.6	1286	1036.000	0.085186	3.000
ENSDART00000147987.3	749	499.000	0.126927	2.153
ENSDART00000141948.3	805	555.000	1.510937	28.506
ENSDART00000052726.7	923	673.000	2.263174	51.776
ENSDART00000136151.2	2421	2171.000	0.000000	0.000
ENSDART00000192553.1	5133	4883.000	0.469912	78.000
ENSDART00000100524.5	1968	1718.000	0.154108	9.000
ENSDART00000128053.2	954	704.000	0.000000	0.000
ENSDART00000018159.9	3489	3239.000	6.021562	663.000
ENSDART00000074083.5	886	636.000	3.237781	70.000
ENSDART00000112915.4	891	641.000	3.441992	75.000
ENSDART00000108775.4	2274	2024.000	1.008744	69.404
ENSDART00000151653.3	2085	1835.000	0.282087	17.596
ENSDART00000132695.2	1593	1343.000	0.043809	2.000
ENSDART00000144726.2	752	502.000	0.000000	0.000
ENSDART00000113843.5	1682	1432.000	11.545158	562.000
ENSDART00000136001.2	869	619.000	0.000000	0.000
ENSDART00000133985.2	2656	2406.000	0.158948	13.000
ENSDART00000188610.1	1899	1649.000	0.000000	0.000
ENSDART00000066269.5	1601	1351.000	8.405016	386.000
ENSDART00000165949.2	1583	1333.000	33.275596	1507.820
ENSDART00000173055.2	889	639.000	0.330559	7.180
ENSDART00000102197.4	4401	4151.000	3.549653	500.878
ENSDART00000131636.2	455	205.000	0.204190	1.423
ENSDART00000148954.2	762	512.000	0.212852	3.705
ENSDART00000148603.3	3394	3144.000	2.706296	289.235
ENSDART00000175929.2	2584	2334.000	0.043747	3.471
ENSDART00000186342.1	2462	2212.000	0.000000	0.000
ENSDART00000043887.8	3097	2847.000	3.901564	377.589
ENSDART00000031640.6	1168	918.000	0.000000	0.000
ENSDART00000132966.2	1078	828.000	0.497398	14.000
ENSDART00000173869.2	643	393.000	0.000000	0.000
ENSDART00000173705.2	3931	3681.000	1.830106	229.000
ENSDART00000110789.4	2613	2363.000	0.000000	0.000
ENSDART00000078982.5	4318	4068.000	7.134395	986.578
ENSDART00000051357.8	860	610.000	14.130072	293.000
ENSDART00000144510.2	857	607.000	0.000000	0.000
ENSDART00000130815.4	3013	2763.000	5.121189	481.000
ENSDART00000103437.4	1702	1452.000	0.000000	0.000
ENSDART00000026276.6	918	668.000	26.687184	606.000
ENSDART00000087204.6	3720	3470.000	0.050866	6.000
ENSDART00000048733.7	838	588.000	0.000000	0.000
ENSDART00000157023.3	4308	4058.000	1.377362	190.000
ENSDART00000074647.5	970	720.000	0.000000	0.000
ENSDART00000182370.1	351	101.003	0.000000	0.000
ENSDART00000174282.2	528	278.000	0.000000	0.000
ENSDART00000132716.2	475	225.000	0.000000	0.000
ENSDART00000174307.2	566	316.000	0.127945	1.374
ENSDART00000009184.6	1935	1685.000	7.291113	417.626
ENSDART00000136047.4	725	475.000	0.000000	0.000
ENSDART00000036153.9	1444	1194.000	0.742009	30.117
ENSDART00000138638.3	1250	1000.000	0.000000	0.000
ENSDART00000130736.3	1080	830.000	0.456379	12.876
ENSDART00000062309.5	2692	2442.000	4.866786	404.000
ENSDART00000078610.4	1355	1105.000	0.000000	0.000
ENSDART00000144214.2	2221	1971.000	0.104476	7.000
ENSDART00000026765.6	2406	2156.000	0.040934	3.000
ENSDART00000140191.2	1748	1498.000	249.332412	12696.498
ENSDART00000137928.2	4214	3964.000	0.630943	85.019
ENSDART00000129369.3	4714	4464.000	0.000000	0.000
ENSDART00000189511.1	5319	5069.000	0.000000	0.000
ENSDART00000185282.1	3039	2789.000	0.000000	0.000
ENSDART00000192440.1	4843	4593.000	0.000000	0.000
ENSDART00000180314.1	3533	3283.000	0.000000	0.000
ENSDART00000185138.1	4122	3872.000	0.329169	43.326
ENSDART00000078920.4	4086	3836.000	0.071520	9.326
ENSDART00000189808.1	4711	4461.000	0.000000	0.000
ENSDART00000131467.3	1503	1253.000	91.626909	3902.721
ENSDART00000135535.2	903	653.000	37.878416	840.811
ENSDART00000148171.2	744	494.000	21.168008	355.468
ENSDART00000062704.5	2621	2371.000	4.441790	358.000
ENSDART00000113585.3	1052	802.000	0.000000	0.000
ENSDART00000055019.6	1403	1153.000	82.537452	3234.996
ENSDART00000106186.6	6069	5819.000	0.925066	182.985
ENSDART00000087208.6	2238	1988.000	1.709337	115.515
ENSDART00000077660.7	3042	2792.000	2.876430	273.000
ENSDART00000156442.4	2551	2301.000	0.000000	0.000
ENSDART00000058099.6	2469	2219.000	7.583074	572.000
ENSDART00000154296.3	3620	3370.000	0.361360	41.396
ENSDART00000023543.9	2059	1809.000	0.257164	15.814
ENSDART00000106619.5	688	438.000	2.149228	32.000
ENSDART00000168940.2	2493	2243.000	1.416449	108.000
ENSDART00000173514.2	3128	2878.000	1.641232	160.566
ENSDART00000173646.2	3156	2906.000	0.000000	0.000
ENSDART00000182235.1	2079	1829.000	0.000000	0.000
ENSDART00000150655.2	2840	2590.000	0.564142	49.669
ENSDART00000110827.3	1726	1476.000	0.000000	0.000
ENSDART00000132329.3	1572	1322.000	3.682298	165.479
ENSDART00000136256.2	665	415.000	0.249563	3.521
ENSDART00000142812.2	1032	782.000	0.000000	0.000
ENSDART00000155440.2	2663	2413.000	119.474533	9800.000
ENSDART00000099154.5	1032	782.000	0.000000	0.000
ENSDART00000148136.2	738	488.000	0.067940	1.127
ENSDART00000141498.2	738	488.000	8.329211	138.171
ENSDART00000009337.7	1996	1746.000	36.964055	2193.902
ENSDART00000138086.3	848	598.000	0.000000	0.000
ENSDART00000133322.2	986	736.000	12.374437	309.597
ENSDART00000192248.1	2749	2499.000	0.000000	0.000
ENSDART00000103228.5	2172	1922.000	7.421076	484.857
ENSDART00000151847.4	5727	5477.000	0.570105	106.143
ENSDART00000064412.7	3687	3437.000	0.000000	0.000
ENSDART00000128291.3	4068	3818.000	0.000000	0.000
ENSDART00000171392.2	2961	2711.000	2.276329	209.777
ENSDART00000167735.2	616	366.000	0.711894	8.857
ENSDART00000166992.2	751	501.000	0.192394	3.277
ENSDART00000169015.2	4092	3842.000	14.219424	1857.089
ENSDART00000003954.7	1270	1020.000	0.057681	2.000
ENSDART00000086954.6	3720	3470.000	12.139678	1431.957
ENSDART00000152250.3	1974	1724.000	5.850864	342.887
ENSDART00000138342.2	1023	773.000	0.000000	0.000
ENSDART00000157650.2	2424	2174.000	0.087041	6.432
ENSDART00000133430.3	836	586.000	1.052018	20.956
ENSDART00000060037.4	966	716.000	72.572264	1766.351
ENSDART00000140242.2	1032	782.000	0.000000	0.000
ENSDART00000076037.6	2019	1769.000	2.124050	127.728
ENSDART00000132871.2	1032	782.000	0.000000	0.000
ENSDART00000075486.6	2493	2243.000	10.950255	834.924
ENSDART00000124168.4	4377	4127.000	0.107463	15.076
ENSDART00000023745.8	2204	1954.000	0.225826	15.000
ENSDART00000153431.2	449	199.000	0.000000	0.000
ENSDART00000182889.1	1200	950.000	0.000000	0.000
ENSDART00000169548.2	1199	949.000	0.030998	1.000
ENSDART00000140089.2	1837	1587.000	0.000000	0.000
ENSDART00000183725.1	2469	2219.000	0.000000	0.000
ENSDART00000104180.4	2087	1837.000	9.967300	622.415
ENSDART00000123248.3	770	520.000	1.899974	33.585
ENSDART00000073651.5	1535	1285.000	15.551117	679.295
ENSDART00000144748.2	487	237.000	0.000000	0.000
ENSDART00000180223.1	1812	1562.000	0.147524	7.833
ENSDART00000172837.2	5190	4940.000	0.053394	8.966
ENSDART00000093108.6	3660	3410.000	0.000000	0.000
ENSDART00000018553.5	643	393.000	21.408196	286.000
ENSDART00000146567.3	1213	963.000	5.128525	167.885
ENSDART00000134158.2	858	608.000	0.000000	0.000
ENSDART00000139828.2	726	476.000	0.000000	0.000
ENSDART00000146891.2	598	348.000	1.277710	15.115
ENSDART00000190886.1	825	575.000	0.000000	0.000
ENSDART00000098355.5	1548	1298.000	1.133188	50.000
ENSDART00000156213.2	933	683.000	0.000000	0.000
ENSDART00000181824.1	649	399.000	0.000000	0.000
ENSDART00000155066.3	2861	2611.000	34.783085	3087.226
ENSDART00000170950.2	404	154.000	0.402004	2.104
ENSDART00000112838.4	6504	6254.000	0.379455	80.670
ENSDART00000149568.2	584	334.000	0.000000	0.000
ENSDART00000026180.9	710	447.000	30.964089	470.500
ENSDART00000149978.3	565	315.000	6.777135	72.569
ENSDART00000099849.6	4528	4278.000	1.107112	161.000
ENSDART00000127614.4	1521	1271.000	0.000000	0.000
ENSDART00000115236.3	557	307.000	94.385318	985.000
ENSDART00000165556.2	1782	1532.000	4.565990	237.786
ENSDART00000150424.3	2022	1772.000	3.836282	231.083
ENSDART00000192995.1	3783	3533.000	0.000000	0.000
ENSDART00000187933.1	4273	4023.000	0.597760	81.747
ENSDART00000180048.1	3646	3396.000	0.000000	0.000
ENSDART00000146559.2	1020	770.000	0.000000	0.000
ENSDART00000114714.5	1399	1149.000	2.432261	95.000
ENSDART00000134045.2	822	572.000	0.000000	0.000
ENSDART00000020301.8	1345	1095.000	0.000000	0.000
ENSDART00000109593.5	1430	1180.000	4.948851	198.509
ENSDART00000099677.5	952	702.000	0.759846	18.132
ENSDART00000178430.2	4449	4199.000	0.430015	61.379
ENSDART00000133121.3	3847	3597.000	0.866906	106.000
ENSDART00000146618.2	511	261.000	0.000000	0.000
ENSDART00000145335.2	1065	815.000	0.000000	0.000
ENSDART00000185777.1	609	359.000	0.000000	0.000
ENSDART00000111542.5	6362	6112.000	0.620888	129.000
ENSDART00000170100.3	541	291.000	0.000000	0.000
ENSDART00000159455.2	1516	1266.000	6.038084	259.852
ENSDART00000170444.2	701	451.000	0.000000	0.000
ENSDART00000172425.2	664	414.000	0.000000	0.000
ENSDART00000182497.1	5261	5011.000	1.562746	266.199
ENSDART00000077166.5	1197	947.000	0.341703	11.000
ENSDART00000084024.5	2238	1988.000	0.000000	0.000
ENSDART00000175670.2	2569	2319.000	0.014423	1.137
ENSDART00000153831.2	752	502.000	0.234403	4.000
ENSDART00000141713.2	1424	1174.000	0.000000	0.000
ENSDART00000140342.2	192	8.045	0.000000	0.000
ENSDART00000083514.7	2691	2441.000	0.000000	0.000
ENSDART00000125483.4	1843	1593.000	0.000000	0.000
ENSDART00000174474.2	3824	3574.000	0.000000	0.000
ENSDART00000122445.3	2276	2026.000	0.319440	22.000
ENSDART00000190755.1	1440	1190.000	0.000000	0.000
ENSDART00000135759.2	959	709.000	0.757793	18.264
ENSDART00000056132.7	1049	799.000	9.280128	252.054
ENSDART00000190198.1	922	672.000	0.123904	2.830
ENSDART00000154565.3	2264	2014.000	0.000000	0.000
ENSDART00000187324.1	4813	4563.000	0.876608	135.972
ENSDART00000099642.3	1197	947.000	0.031064	1.000
ENSDART00000044971.6	4020	3770.000	3.634222	465.743
ENSDART00000143974.2	615	365.000	1.478752	18.348
ENSDART00000141354.2	557	307.000	0.000000	0.000
ENSDART00000088914.5	4147	3897.000	4.701191	622.776
ENSDART00000139367.2	242	16.957	0.000000	0.000
ENSDART00000160354.2	3962	3712.000	1.393820	175.877
ENSDART00000050332.7	4379	4129.000	8.813155	1237.000
ENSDART00000150998.3	4092	3842.000	1.432129	187.039
ENSDART00000162236.2	3678	3428.000	0.471648	54.961
ENSDART00000130477.4	1942	1692.000	5.447060	313.297
ENSDART00000123567.3	986	736.000	0.000000	0.000
ENSDART00000133680.2	547	297.000	0.000000	0.000
ENSDART00000103986.4	1523	1273.000	28.262114	1223.000
ENSDART00000115263.4	1150	900.000	0.000000	0.000
ENSDART00000114954.5	3730	3480.000	0.803065	95.000
ENSDART00000137107.2	837	587.000	0.000000	0.000
ENSDART00000140727.2	812	562.000	0.104689	2.000
ENSDART00000182430.1	2822	2572.000	0.000000	0.000
ENSDART00000142147.3	1050	800.000	4.600708	125.115
ENSDART00000187284.1	2843	2593.000	0.013875	1.223
ENSDART00000163386.2	846	596.000	0.000000	0.000
ENSDART00000169794.2	4734	4484.000	0.295131	44.986
ENSDART00000145808.2	846	596.000	0.444225	9.000
ENSDART00000150799.2	586	336.000	0.623056	7.116
ENSDART00000146410.3	1034	784.000	2.358993	62.869
ENSDART00000109294.4	783	533.000	0.779927	14.131
ENSDART00000079559.6	2264	2014.000	5.242556	358.919
ENSDART00000136720.2	789	539.000	0.000000	0.000
ENSDART00000133991.3	724	474.000	0.000000	0.000
ENSDART00000133237.3	464	214.000	0.000000	0.000
ENSDART00000041402.9	3328	3078.000	1.960005	205.078
ENSDART00000159941.2	3525	3275.000	0.784765	87.366
ENSDART00000167808.2	267	27.299	0.000000	0.000
ENSDART00000146710.3	1065	815.000	0.860377	23.836
ENSDART00000132667.4	8903	8653.000	0.000000	0.000
ENSDART00000171839.2	2671	2421.000	0.000000	0.000
ENSDART00000184966.1	1722	1472.000	0.000000	0.000
ENSDART00000192625.1	1717	1467.000	0.040119	2.001
ENSDART00000184601.1	1998	1748.000	0.000000	0.000
ENSDART00000188929.1	1998	1748.000	0.000000	0.000
ENSDART00000127914.3	1658	1408.000	1.129159	54.044
ENSDART00000141008.3	2020	1770.000	0.263512	15.855
ENSDART00000128965.3	5304	5054.000	4.588176	788.259
ENSDART00000184472.1	2841	2591.000	0.000000	0.000
ENSDART00000176130.2	2886	2636.000	0.000000	0.000
ENSDART00000183780.1	2805	2555.000	0.000000	0.000
ENSDART00000190379.1	2673	2423.000	0.000000	0.000
ENSDART00000192281.1	2760	2510.000	0.022969	1.960
ENSDART00000136274.2	2714	2464.000	0.000000	0.000
ENSDART00000114934.3	920	670.000	16.196401	368.881
ENSDART00000174004.2	880	630.000	0.000000	0.000
ENSDART00000182307.1	765	515.000	0.000000	0.000
ENSDART00000133894.3	1523	1273.000	0.000000	0.000
ENSDART00000060998.6	969	719.000	0.040915	1.000
ENSDART00000143464.3	828	578.000	0.521810	10.253
ENSDART00000007636.7	1162	912.000	0.000000	0.000
ENSDART00000037389.6	2091	1841.000	0.000000	0.000
ENSDART00000168982.2	3315	3065.000	0.030698	3.198
ENSDART00000166168.2	673	423.000	0.000000	0.000
ENSDART00000172007.2	709	459.000	0.000000	0.000
ENSDART00000172398.2	3617	3367.000	0.000000	0.000
ENSDART00000163041.2	2879	2629.000	0.000000	0.000
ENSDART00000039987.7	2731	2481.000	7.363282	621.000
ENSDART00000146748.3	766	516.000	0.000000	0.000
ENSDART00000161127.2	4734	4484.000	2.903331	442.543
ENSDART00000180959.1	3049	2799.000	0.814074	77.457
ENSDART00000166729.2	5691	5441.000	0.000000	0.000
ENSDART00000139257.2	1858	1608.000	3.469631	189.654
ENSDART00000080852.5	1599	1349.000	1.729407	79.305
ENSDART00000156052.3	826	576.000	4.848480	94.934
ENSDART00000154109.2	1976	1726.000	3.767804	221.066
ENSDART00000086181.2	642	392.000	0.450269	6.000
ENSDART00000181677.1	642	392.000	0.000000	0.000
ENSDART00000142204.3	2121	1871.000	0.047185	3.001
ENSDART00000135602.3	2113	1863.000	0.126323	8.000
ENSDART00000159275.2	1634	1384.000	0.212555	10.000
ENSDART00000147019.2	1649	1399.000	6.791902	323.000
ENSDART00000140948.2	789	539.000	0.000000	0.000
ENSDART00000042867.6	3839	3589.000	5.243473	639.714
ENSDART00000124849.3	5975	5725.000	1.316371	256.181
ENSDART00000134711.2	538	288.000	0.000000	0.000
ENSDART00000059954.4	2006	1756.000	0.351804	21.000
ENSDART00000192984.1	1848	1598.000	0.000000	0.000
ENSDART00000142518.2	1735	1485.000	2.418077	122.065
ENSDART00000104581.5	1976	1726.000	3.475828	203.935
ENSDART00000055872.5	1154	904.000	28.994516	891.000
ENSDART00000141337.2	905	655.000	0.000000	0.000
ENSDART00000064846.7	1212	962.000	2.735828	89.466
ENSDART00000100262.7	1550	1300.000	0.000000	0.000
ENSDART00000062578.6	726	476.000	0.000000	0.000
ENSDART00000160441.2	856	606.000	2.411740	49.682
ENSDART00000171250.2	839	589.000	2.884332	57.750
ENSDART00000165010.2	783	533.000	0.000000	0.000
ENSDART00000167985.2	537	287.000	0.000000	0.000
ENSDART00000163031.2	722	472.000	0.000000	0.000
ENSDART00000010684.9	1936	1686.000	0.306313	17.556
ENSDART00000191714.1	2404	2154.000	1.123577	82.270
ENSDART00000124968.3	1969	1719.000	49.220138	2876.154
ENSDART00000191164.1	2286	2036.000	90.861936	6288.588
ENSDART00000139730.3	540	290.000	0.000000	0.000
ENSDART00000066975.6	3149	2899.000	10.165767	1001.802
ENSDART00000066973.5	3206	2956.000	1.992336	200.198
ENSDART00000150014.2	536	286.000	0.000000	0.000
ENSDART00000135066.3	5010	4760.000	0.407949	66.009
ENSDART00000152782.2	542	292.000	0.000000	0.000
ENSDART00000136768.3	4988	4738.000	1.775848	286.019
ENSDART00000015558.8	3762	3512.000	0.000000	0.000
ENSDART00000138817.2	562	312.000	0.161356	1.711
ENSDART00000136096.4	2181	1931.000	5.382128	353.289
ENSDART00000132666.2	916	666.000	0.000000	0.000
ENSDART00000012385.9	2829	2579.000	8.326799	730.000
ENSDART00000046981.6	1724	1474.000	24.376502	1221.412
ENSDART00000131792.2	378	128.000	0.000000	0.000
ENSDART00000145640.2	883	633.000	0.120260	2.588
ENSDART00000149812.2	2536	2286.000	1.634309	127.000
ENSDART00000123619.4	1163	913.000	34.276479	1063.801
ENSDART00000055407.5	1997	1747.000	9.799513	581.957
ENSDART00000193743.1	4898	4648.000	0.558491	88.242
ENSDART00000150903.2	225	12.734	8.256449	3.574
ENSDART00000166872.2	6522	6272.000	6.887983	1468.559
ENSDART00000191758.1	6609	6359.000	0.000000	0.000
ENSDART00000037855.8	4854	4604.000	2.227076	348.549
ENSDART00000143876.3	747	497.000	0.000000	0.000
ENSDART00000014088.6	1596	1346.000	62.572409	2863.000
ENSDART00000134554.2	761	511.000	0.000000	0.000
ENSDART00000079784.7	3137	2887.000	0.224173	22.000
ENSDART00000018423.8	2488	2238.000	80.613417	6132.829
ENSDART00000183851.1	4110	3860.000	0.040290	5.287
ENSDART00000156281.2	771	521.000	0.000000	0.000
ENSDART00000157183.3	730	480.000	0.000000	0.000
ENSDART00000045583.7	3046	2796.000	1.483503	141.000
ENSDART00000187935.1	1899	1649.000	0.000000	0.000
ENSDART00000054363.6	2147	1897.000	0.031015	2.000
ENSDART00000182556.1	546	296.000	0.000000	0.000
ENSDART00000125953.4	88553	88303.000	0.347297	1042.484
ENSDART00000191396.1	885	635.000	0.570613	12.317
ENSDART00000193688.1	82380	82130.000	0.000000	0.000
ENSDART00000157826.2	5747	5497.000	17.228779	3219.390
ENSDART00000176214.2	5605	5355.000	0.181993	33.129
ENSDART00000156403.2	377	127.000	1.799445	7.768
ENSDART00000080135.6	2079	1829.000	1.676455	104.232
ENSDART00000167731.2	445	195.000	0.000000	0.000
ENSDART00000165644.2	502	252.000	0.000000	0.000
ENSDART00000104299.5	2934	2684.000	9.415720	859.072
ENSDART00000162144.2	642	392.000	0.086874	1.158
ENSDART00000162242.2	910	660.000	0.147206	3.303
ENSDART00000166289.2	910	660.000	0.000000	0.000
ENSDART00000171101.2	849	599.000	0.067072	1.366
ENSDART00000164853.2	751	501.000	0.080145	1.365
ENSDART00000185047.1	5423	5173.000	0.415593	73.081
ENSDART00000145876.3	1101	851.000	0.622228	18.000
ENSDART00000166021.2	1232	982.000	0.782188	26.111
ENSDART00000186816.1	1569	1319.000	0.330366	14.813
ENSDART00000049420.8	1778	1528.000	0.115514	6.000
ENSDART00000150068.4	6184	5934.000	0.444179	89.598
ENSDART00000173521.2	749	499.000	0.068559	1.163
ENSDART00000173962.2	7908	7658.000	3.199459	832.886
ENSDART00000150225.2	874	624.000	0.128471	2.725
ENSDART00000149843.2	724	474.000	0.000000	0.000
ENSDART00000193058.1	3045	2795.000	0.015337	1.457
ENSDART00000191138.1	2639	2389.000	0.000000	0.000
ENSDART00000100998.4	2350	2100.000	0.000000	0.000
ENSDART00000188542.1	3004	2754.000	0.000000	0.000
ENSDART00000185161.1	2385	2135.000	0.000000	0.000
ENSDART00000138149.2	995	745.000	0.000000	0.000
ENSDART00000059194.6	745	495.000	96.394497	1622.000
ENSDART00000022499.9	903	653.000	120.868764	2683.000
ENSDART00000143494.2	907	657.000	0.000000	0.000
ENSDART00000171591.2	975	725.000	0.000000	0.000
ENSDART00000157752.2	702	452.000	0.000000	0.000
ENSDART00000160346.2	693	443.000	0.000000	0.000
ENSDART00000167764.2	617	367.000	0.000000	0.000
ENSDART00000172504.2	736	486.000	2.032944	33.586
ENSDART00000162371.2	1196	946.000	1.632555	52.499
ENSDART00000165281.2	856	606.000	0.250965	5.170
ENSDART00000181036.1	5910	5660.000	0.550672	105.951
ENSDART00000128245.3	1858	1608.000	0.000000	0.000
ENSDART00000128275.3	1623	1373.000	0.621347	29.000
ENSDART00000091850.6	2552	2302.000	1.929649	151.000
ENSDART00000147578.2	540	290.000	0.000000	0.000
ENSDART00000111389.4	2995	2745.000	1.404090	131.018
ENSDART00000157244.2	912	662.000	0.621325	13.982
ENSDART00000137934.2	967	717.000	0.000000	0.000
ENSDART00000003922.8	3706	3456.000	19.826069	2329.184
ENSDART00000172156.2	4419	4169.000	2.291988	324.816
ENSDART00000160162.2	1325	1075.000	0.027365	1.000
ENSDART00000109181.4	1414	1164.000	15.522687	614.205
ENSDART00000186166.1	2365	2115.000	0.000000	0.000
ENSDART00000186873.1	1376	1126.000	0.000000	0.000
ENSDART00000186986.1	2269	2019.000	0.477836	32.795
ENSDART00000170102.2	1671	1421.000	0.144914	7.000
ENSDART00000132255.4	1002	752.000	41.087381	1050.315
ENSDART00000144299.4	2342	2092.000	27.695089	1969.508
ENSDART00000136241.3	782	532.000	7.530018	136.176
ENSDART00000149822.2	950	700.000	0.270241	6.430
ENSDART00000145487.2	1906	1656.000	23.476658	1321.570
ENSDART00000002863.7	1028	778.000	0.000000	0.000
ENSDART00000177818.2	846	596.000	0.000000	0.000
ENSDART00000172860.2	643	393.000	0.224561	3.000
ENSDART00000130355.4	3857	3607.000	0.000000	0.000
ENSDART00000139182.2	523	273.000	0.000000	0.000
ENSDART00000143982.2	402	152.000	0.000000	0.000
ENSDART00000019431.9	3382	3132.000	0.000000	0.000
ENSDART00000167324.2	4941	4691.000	1.028782	164.052
ENSDART00000157855.2	622	372.000	0.000000	0.000
ENSDART00000177303.2	4679	4429.000	0.132494	19.948
ENSDART00000062745.6	1821	1571.000	13.632069	728.000
ENSDART00000093228.7	1753	1503.000	23.056999	1178.027
ENSDART00000156902.2	687	437.000	3.702438	55.000
ENSDART00000141497.2	769	519.000	0.000000	0.000
ENSDART00000137974.2	727	477.000	0.000000	0.000
ENSDART00000051092.6	1734	1484.000	12.337539	622.380
ENSDART00000126318.3	805	555.000	1.537134	29.000
ENSDART00000155900.2	4889	4639.000	0.114144	18.000
ENSDART00000078642.5	1208	958.000	9.642080	314.000
ENSDART00000136091.2	747	497.000	0.177571	3.000
ENSDART00000171213.2	1923	1673.000	0.123086	7.000
ENSDART00000075465.5	1471	1221.000	1011.554003	41985.386
ENSDART00000142582.3	1304	1054.000	116.376095	4169.633
ENSDART00000021369.8	2553	2303.000	3.257263	255.000
ENSDART00000173399.2	2541	2291.000	0.000000	0.000
ENSDART00000149102.2	586	336.000	0.000000	0.000
ENSDART00000149885.2	2171	1921.000	0.284757	18.595
ENSDART00000148378.2	302	53.120	1.661391	3.000
ENSDART00000149715.3	611	361.000	6.705712	82.290
ENSDART00000148455.3	2069	1819.000	2.026163	125.285
ENSDART00000148796.2	539	289.000	0.000000	0.000
ENSDART00000179314.2	2054	1804.000	0.453818	27.830
ENSDART00000170464.2	1138	888.000	0.331279	10.000
ENSDART00000106244.5	2572	2322.000	0.000000	0.000
ENSDART00000145971.2	615	365.000	0.000000	0.000
ENSDART00000030946.6	2351	2101.000	0.000000	0.000
ENSDART00000023859.9	1522	1272.000	79.995836	3458.979
ENSDART00000123621.3	1237	987.000	41.995906	1409.021
ENSDART00000011076.7	2156	1906.000	9.661800	626.000
ENSDART00000164581.2	1731	1481.000	0.000000	0.000
ENSDART00000188300.1	4732	4482.000	0.019691	3.000
ENSDART00000090864.6	2260	2010.000	0.000000	0.000
ENSDART00000102027.5	3312	3062.000	6.129458	638.000
ENSDART00000092580.7	3196	2946.000	2.256744	226.000
ENSDART00000035560.7	1395	1145.000	29.777247	1159.000
ENSDART00000150576.2	991	741.000	1.424997	35.894
ENSDART00000141516.2	1089	839.000	20.967460	598.000
ENSDART00000008742.10	1754	1504.000	0.136917	7.000
ENSDART00000124341.3	2695	2445.000	0.000000	0.000
ENSDART00000191630.1	3769	3519.000	0.000000	0.000
ENSDART00000131297.2	2344	2094.000	1.137928	81.000
ENSDART00000138956.2	832	582.000	0.000000	0.000
ENSDART00000067005.5	2001	1751.000	10.689508	636.264
ENSDART00000137487.3	780	530.000	0.241904	4.358
ENSDART00000145349.2	785	535.000	0.240719	4.378
ENSDART00000144647.2	501	251.000	0.000000	0.000
ENSDART00000157964.2	3998	3748.000	2.660766	339.000
ENSDART00000151044.3	6285	6035.000	0.972246	199.456
ENSDART00000151075.2	364	114.000	1.545936	5.991
ENSDART00000109552.3	4291	4041.000	0.000000	0.000
ENSDART00000188139.1	4189	3939.000	0.098109	13.137
ENSDART00000190817.1	1514	1264.000	1.894836	81.416
ENSDART00000181499.1	4123	3873.000	0.000000	0.000
ENSDART00000178269.2	4225	3975.000	0.000000	0.000
ENSDART00000156061.3	1676	1426.000	1.691613	82.000
ENSDART00000152467.2	534	284.000	0.000000	0.000
ENSDART00000087450.6	2550	2300.000	1.880166	147.000
ENSDART00000152562.2	893	643.000	149.741308	3273.000
ENSDART00000018514.8	3567	3317.000	6.495791	732.438
ENSDART00000148359.2	728	478.000	0.000000	0.000
ENSDART00000153725.3	3585	3335.000	8.476843	961.000
ENSDART00000154871.2	517	267.000	0.000000	0.000
ENSDART00000077840.6	4111	3861.000	0.000000	0.000
ENSDART00000127870.4	470	220.000	0.000000	0.000
ENSDART00000154009.3	589	339.000	0.000000	0.000
ENSDART00000156974.2	954	704.000	0.174045	4.165
ENSDART00000046670.9	2365	2115.000	19.150410	1376.835
ENSDART00000125619.4	2124	1874.000	0.000000	0.000
ENSDART00000125413.4	6418	6168.000	1.387891	291.000
ENSDART00000160641.2	1694	1444.000	0.000000	0.000
ENSDART00000147948.2	1282	1032.000	0.000000	0.000
ENSDART00000155921.2	1288	1038.000	0.425109	15.000
ENSDART00000139246.2	1448	1198.000	0.000000	0.000
ENSDART00000142457.2	3252	3002.000	38.953521	3975.125
ENSDART00000058555.7	2798	2548.000	10.598633	918.000
ENSDART00000152091.2	2598	2348.000	0.366988	29.292
ENSDART00000187781.1	1077	827.000	0.000000	0.000
ENSDART00000016709.6	944	694.000	2.543305	60.000
ENSDART00000074728.7	1418	1168.000	2.322227	92.202
ENSDART00000132458.3	649	399.000	0.000000	0.000
ENSDART00000074738.6	928	678.000	0.531617	12.252
ENSDART00000141024.2	407	157.000	0.000000	0.000
ENSDART00000140473.2	835	585.000	0.000000	0.000
ENSDART00000042588.8	1447	1197.000	19.035283	774.545
ENSDART00000169895.2	6971	6721.000	0.323895	74.000
ENSDART00000138312.3	638	388.000	0.000000	0.000
ENSDART00000186463.1	2485	2235.000	0.000000	0.000
ENSDART00000145737.2	2264	2014.000	8.653829	592.463
ENSDART00000048050.8	1815	1565.000	1.184221	63.000
ENSDART00000138802.3	537	287.000	0.000000	0.000
ENSDART00000139365.2	951	701.000	0.000000	0.000
ENSDART00000134038.2	522	272.000	0.000000	0.000
ENSDART00000151016.2	2415	2165.000	0.163053	12.000
ENSDART00000137250.2	2537	2287.000	0.000000	0.000
ENSDART00000172192.2	749	499.000	0.000000	0.000
ENSDART00000169584.2	970	720.000	0.000000	0.000
ENSDART00000166144.2	1632	1382.000	0.681159	32.000
ENSDART00000051336.6	1855	1605.000	0.474764	25.903
ENSDART00000159230.2	3636	3386.000	0.053646	6.175
ENSDART00000142220.3	842	592.000	0.055348	1.114
ENSDART00000109680.5	2081	1831.000	0.203397	12.660
ENSDART00000099803.5	1350	1100.000	123.607222	4622.000
ENSDART00000149147.2	325	75.104	0.000000	0.000
ENSDART00000036891.8	2263	2013.000	19.875718	1360.066
ENSDART00000049148.7	1290	1040.000	2.911599	102.934
ENSDART00000188503.1	456	206.000	0.000000	0.000
ENSDART00000142071.2	803	553.000	1.277210	24.009
ENSDART00000009234.9	2982	2732.000	10.483366	973.587
ENSDART00000115165.3	3424	3174.000	0.129756	14.000
ENSDART00000170626.2	5790	5540.000	2.904585	547.000
ENSDART00000139132.3	2155	1905.000	0.154585	10.010
ENSDART00000166948.2	471	221.000	0.000000	0.000
ENSDART00000170959.2	3218	2968.000	0.177342	17.892
ENSDART00000147796.2	326	76.092	0.000000	0.000
ENSDART00000043492.6	1406	1156.000	7.787000	306.000
ENSDART00000137675.3	726	476.000	0.000000	0.000
ENSDART00000133080.2	430	180.000	0.000000	0.000
ENSDART00000064003.7	1879	1629.000	0.033418	1.851
ENSDART00000065132.5	1421	1171.000	0.100487	4.000
ENSDART00000183975.1	816	566.000	0.000000	0.000
ENSDART00000137944.2	1705	1455.000	1.091786	54.000
ENSDART00000058380.6	1804	1554.000	6.625576	350.000
ENSDART00000138304.2	1214	964.000	0.213613	7.000
ENSDART00000144068.2	826	576.000	8.886553	174.000
ENSDART00000106096.2	1092	842.000	0.000000	0.000
ENSDART00000160956.3	2079	1829.000	146.685742	9120.004
ENSDART00000148876.2	10784	10534.000	0.285688	102.301
ENSDART00000149237.3	4032	3782.000	20.211261	2598.414
ENSDART00000182004.1	9948	9698.000	0.000000	0.000
ENSDART00000143583.2	1709	1459.000	0.241954	12.000
ENSDART00000035755.9	1206	956.000	0.000000	0.000
ENSDART00000090757.4	5267	5017.000	1.102352	188.000
ENSDART00000135701.2	532	282.000	0.000000	0.000
ENSDART00000150794.2	556	306.000	0.000000	0.000
ENSDART00000141952.4	750	500.000	0.000000	0.000
ENSDART00000127894.4	4358	4108.000	0.682219	95.268
ENSDART00000112210.4	4539	4289.000	1.225893	178.732
ENSDART00000170360.2	2394	2144.000	2.060873	150.200
ENSDART00000170745.2	755	505.000	0.000000	0.000
ENSDART00000162687.2	493	243.000	0.000000	0.000
ENSDART00000159269.2	735	485.000	0.000000	0.000
ENSDART00000127729.3	2093	1843.000	0.762976	47.800
ENSDART00000109243.5	6393	6143.000	2.458645	513.416
ENSDART00000173711.2	746	496.000	0.000000	0.000
ENSDART00000003674.8	2189	1939.000	4.156993	274.000
ENSDART00000112438.6	4997	4747.000	0.766789	123.734
ENSDART00000137616.2	630	380.000	1.089582	14.075
ENSDART00000133660.3	1095	845.000	1.746353	50.163
ENSDART00000139179.3	842	592.000	0.000000	0.000
ENSDART00000144613.3	2188	1938.000	8.333747	549.019
ENSDART00000129931.4	930	680.000	0.238029	5.502
ENSDART00000133311.3	795	545.000	0.559912	10.373
ENSDART00000145810.3	901	651.000	0.102082	2.259
ENSDART00000138371.3	769	519.000	0.000000	0.000
ENSDART00000134539.3	866	616.000	0.000000	0.000
ENSDART00000131823.2	807	557.000	2.535086	48.000
ENSDART00000145718.2	879	629.000	0.647772	13.851
ENSDART00000192586.1	5430	5180.000	2.308086	406.420
ENSDART00000190450.1	5310	5060.000	0.000000	0.000
ENSDART00000191410.1	5320	5070.000	0.000000	0.000
ENSDART00000056645.6	5284	5034.000	0.000000	0.000
ENSDART00000048867.5	1563	1313.000	0.000000	0.000
ENSDART00000145332.2	4031	3781.000	3.044547	391.312
ENSDART00000134406.2	739	489.000	0.841666	13.991
ENSDART00000038491.10	3465	3215.000	0.000000	0.000
ENSDART00000139877.2	338	88.019	0.587444	1.758
ENSDART00000145524.2	330	80.056	0.577662	1.572
ENSDART00000141104.2	689	439.000	2.856731	42.631
ENSDART00000081343.5	2538	2288.000	10.569223	822.039
ENSDART00000057553.4	1069	819.000	9.734014	271.000
ENSDART00000141738.2	837	587.000	0.000000	0.000
ENSDART00000156331.2	850	600.000	4.073061	83.074
ENSDART00000154934.3	768	518.000	2.045635	36.021
ENSDART00000154140.3	782	532.000	0.547723	9.905
ENSDART00000048599.8	631	381.000	565.134994	7319.318
ENSDART00000136205.2	861	611.000	5.521104	114.673
ENSDART00000161547.3	3158	2908.000	3.580856	353.977
ENSDART00000181520.1	464	214.000	158.914322	1156.033
ENSDART00000136689.3	5531	5281.000	0.256241	46.000
ENSDART00000138362.2	585	335.000	0.000000	0.000
ENSDART00000170998.2	9286	9036.000	0.455718	139.980
ENSDART00000171537.2	5484	5234.000	0.028215	5.020
ENSDART00000128943.2	1665	1415.000	0.831592	40.000
ENSDART00000151870.2	642	392.000	0.501942	6.689
ENSDART00000134697.2	2094	1844.000	8.885889	557.000
ENSDART00000064545.6	3771	3521.000	0.124290	14.876
ENSDART00000078651.5	2198	1948.000	0.000000	0.000
ENSDART00000168505.2	606	356.000	0.000000	0.000
ENSDART00000167523.2	5059	4809.000	0.125243	20.474
ENSDART00000189259.1	6161	5911.000	0.000000	0.000
ENSDART00000032331.8	2010	1760.000	12.886895	771.000
ENSDART00000149964.2	1318	1068.000	0.192812	7.000
ENSDART00000030064.8	1476	1226.000	0.000000	0.000
ENSDART00000075270.5	1269	1008.000	0.000000	0.000
ENSDART00000184932.1	5175	4925.000	0.887609	148.601
ENSDART00000003192.7	1702	1452.000	2.706571	133.592
ENSDART00000140882.2	1906	1656.000	2.138960	120.408
ENSDART00000170854.2	2680	2430.000	0.000000	0.000
ENSDART00000167517.2	2391	2141.000	0.000000	0.000
ENSDART00000168396.2	2211	1961.000	0.000000	0.000
ENSDART00000167431.2	1725	1475.000	1.606824	80.566
ENSDART00000189856.1	405	155.000	0.000000	0.000
ENSDART00000124809.4	4124	3874.000	5.552951	731.269
ENSDART00000012120.10	2845	2595.000	0.110318	9.731
ENSDART00000141979.3	2274	2024.000	1.238922	85.241
ENSDART00000135134.2	898	648.000	0.000000	0.000
ENSDART00000181228.1	2422	2172.000	0.050913	3.759
ENSDART00000034124.8	2592	2342.000	23.276196	1853.072
ENSDART00000142127.2	691	441.000	0.000000	0.000
ENSDART00000129730.2	683	433.000	2.169150	31.928
ENSDART00000158143.2	693	443.000	1.859349	28.000
ENSDART00000141775.2	1618	1368.000	0.209766	9.755
ENSDART00000166457.3	4532	4282.000	0.566617	82.476
ENSDART00000174285.2	475	225.000	3.360009	25.699
ENSDART00000174123.2	665	415.000	0.588421	8.301
ENSDART00000172385.2	572	322.000	0.000000	0.000
ENSDART00000164239.2	524	274.000	11.590029	107.951
ENSDART00000184009.1	276	32.649	26.173686	29.049
ENSDART00000170837.2	3962	3712.000	0.137390	17.336
ENSDART00000139352.2	1140	890.000	0.594962	18.000
ENSDART00000159759.2	7085	6835.000	0.287326	66.758
ENSDART00000170351.2	8172	7922.000	0.283115	76.242
ENSDART00000160023.3	1632	1382.000	16.898474	793.869
ENSDART00000186690.1	5301	5051.000	13.414038	2303.193
ENSDART00000074172.6	1080	830.000	4.465798	126.000
ENSDART00000148019.4	6500	6250.000	0.018827	4.000
ENSDART00000003181.10	6573	6323.000	0.000000	0.000
ENSDART00000136512.2	1162	912.000	0.082913	2.570
ENSDART00000193830.1	3400	3150.000	0.042150	4.513
ENSDART00000172688.2	1867	1617.000	0.893140	49.093
ENSDART00000168593.2	1149	899.000	0.000000	0.000
ENSDART00000012507.8	2025	1775.000	8.626440	520.503
ENSDART00000147617.3	1979	1729.000	12.139579	713.497
ENSDART00000146280.2	696	446.000	36.853156	558.731
ENSDART00000064848.6	1209	959.000	8.036913	262.000
ENSDART00000170927.2	1080	830.000	0.673414	19.000
ENSDART00000091584.7	4142	3892.000	0.176571	23.361
ENSDART00000171805.2	2075	1825.000	1.176702	73.000
ENSDART00000164954.2	3515	3265.000	0.147680	16.391
ENSDART00000159266.2	3227	2977.000	0.000000	0.000
ENSDART00000133616.2	1614	1364.000	2.940331	136.334
ENSDART00000014036.11	2455	2205.000	8.966006	672.049
ENSDART00000159114.2	950	700.000	0.172180	4.097
ENSDART00000103748.6	1577	1327.000	5.187421	234.000
ENSDART00000010975.9	1795	1545.000	0.000000	0.000
ENSDART00000141182.2	791	541.000	0.000000	0.000
ENSDART00000182647.1	1284	1034.000	1.795723	63.118
ENSDART00000156002.3	1783	1533.000	3.874022	201.882
ENSDART00000150760.2	5193	4943.000	0.063017	10.589
ENSDART00000136487.2	599	349.000	7.417607	88.000
ENSDART00000159167.2	2554	2304.000	0.740546	58.000
ENSDART00000132894.2	2750	2500.000	0.000000	0.000
ENSDART00000078497.6	2938	2688.000	12.038404	1099.997
ENSDART00000148689.2	758	508.000	0.000000	0.000
ENSDART00000108477.3	1741	1491.000	124.969004	6333.932
ENSDART00000141289.2	842	592.000	0.451693	9.090
ENSDART00000137053.2	834	584.000	0.000000	0.000
ENSDART00000145835.3	1573	1323.000	0.000000	0.000
ENSDART00000187490.1	2349	2099.000	0.054800	3.910
ENSDART00000159113.2	3930	3680.000	0.051348	6.423
ENSDART00000180516.1	3534	3284.000	0.000000	0.000
ENSDART00000186727.1	4186	3936.000	0.198752	26.593
ENSDART00000132617.2	789	539.000	11.042472	202.324
ENSDART00000136690.3	738	488.000	50.447385	836.858
ENSDART00000141358.3	771	521.000	3831.612232	67859.817
ENSDART00000008373.9	3817	3567.000	16.593350	2012.012
ENSDART00000146767.2	870	620.000	0.149035	3.141
ENSDART00000017551.11	3993	3743.000	1.288934	164.000
ENSDART00000172975.2	645	395.000	0.000000	0.000
ENSDART00000016465.8	1178	928.000	0.317000	10.000
ENSDART00000172102.2	1232	982.000	82.950318	2769.000
ENSDART00000147903.3	3427	3177.000	0.092595	10.000
ENSDART00000079721.3	1098	848.000	0.000000	0.000
ENSDART00000136496.2	864	614.000	0.000000	0.000
ENSDART00000020810.7	2508	2258.000	64.578540	4956.848
ENSDART00000189804.1	934	684.000	0.000000	0.000
ENSDART00000076350.6	1788	1538.000	0.330205	17.264
ENSDART00000146901.2	922	672.000	0.076010	1.736
ENSDART00000016002.11	2013	1763.000	33.722564	2021.000
ENSDART00000149886.2	772	522.000	0.000000	0.000
ENSDART00000114177.5	1827	1577.000	3.786787	203.000
ENSDART00000067262.6	2591	2341.000	0.603179	48.000
ENSDART00000124742.3	1782	1532.000	0.000000	0.000
ENSDART00000143190.2	560	310.000	0.358343	3.776
ENSDART00000085931.5	3349	3099.000	0.106063	11.173
ENSDART00000185443.1	3268	3018.000	0.000000	0.000
ENSDART00000191232.1	1172	922.000	1.038991	32.564
ENSDART00000156737.2	1534	1284.000	0.756374	33.014
ENSDART00000132911.2	896	646.000	0.136614	3.000
ENSDART00000015629.9	3473	3223.000	2.099298	230.000
ENSDART00000148199.2	1137	887.000	0.000000	0.000
ENSDART00000171306.2	1858	1608.000	0.000000	0.000
ENSDART00000105788.5	5447	5197.000	3.141571	555.000
ENSDART00000102611.5	3764	3514.000	9.016138	1077.000
ENSDART00000168856.2	2546	2296.000	0.000000	0.000
ENSDART00000050535.10	2085	1835.000	0.363443	22.671
ENSDART00000162502.2	2556	2306.000	0.284854	22.329
ENSDART00000103746.6	2122	1872.000	20.318857	1293.000
ENSDART00000134342.2	711	461.000	0.000000	0.000
ENSDART00000103703.5	2249	1999.000	0.827965	56.262
ENSDART00000151586.2	2116	1866.000	0.295400	18.738
ENSDART00000151615.2	1497	1247.000	4.684582	198.578
ENSDART00000103222.5	863	613.000	12.765204	266.000
ENSDART00000158344.2	3326	3076.000	2.911219	304.407
ENSDART00000164661.2	479	229.000	0.000000	0.000
ENSDART00000170396.2	527	277.000	0.000000	0.000
ENSDART00000161573.2	2097	1847.000	0.124339	7.807
ENSDART00000098041.5	1163	913.000	0.290218	9.007
ENSDART00000135082.2	1398	1148.000	0.948127	37.000
ENSDART00000186615.1	708	458.000	0.000000	0.000
ENSDART00000147183.2	760	510.000	0.000000	0.000
ENSDART00000100955.5	951	701.000	0.000000	0.000
ENSDART00000135388.2	716	466.000	3.284961	52.037
ENSDART00000105546.6	753	503.000	11.226823	191.963
ENSDART00000162463.2	4174	3924.000	1.013219	135.153
ENSDART00000161316.2	905	655.000	0.397337	8.847
ENSDART00000148312.3	4045	3795.000	0.025204	3.251
ENSDART00000186702.1	6536	6286.000	1.939717	414.483
ENSDART00000149266.3	793	543.000	11.015536	203.329
ENSDART00000149503.2	816	566.000	0.000000	0.000
ENSDART00000175192.2	3773	3523.000	1.293498	154.907
ENSDART00000022290.11	1472	1222.000	713.586999	29642.276
ENSDART00000140982.2	363	113.000	2.168005	8.328
ENSDART00000039968.6	514	264.000	0.000000	0.000
ENSDART00000140657.2	507	257.000	0.388741	3.396
ENSDART00000150353.3	689	439.000	0.000000	0.000
ENSDART00000012842.9	1714	1464.000	0.000000	0.000
ENSDART00000099793.4	1344	1094.000	6.104008	227.000
ENSDART00000173146.2	752	502.000	0.299961	5.119
ENSDART00000172747.2	1119	869.000	0.503764	14.881
ENSDART00000164234.2	4343	4093.000	0.000000	0.000
ENSDART00000191505.1	3095	2845.000	0.000000	0.000
ENSDART00000169994.2	3440	3190.000	0.159845	17.333
ENSDART00000169571.2	3440	3190.000	0.000000	0.000
ENSDART00000136509.2	470	220.000	2.755982	20.611
ENSDART00000146526.2	558	308.000	0.000000	0.000
ENSDART00000129022.4	3042	2792.000	9.533838	904.850
ENSDART00000104985.6	1449	1199.000	0.000000	0.000
ENSDART00000177571.2	1305	1055.000	0.000000	0.000
ENSDART00000189721.1	6526	6276.000	0.490385	104.620
ENSDART00000080481.6	1380	1130.000	4.257550	163.543
ENSDART00000141380.3	878	628.000	3.347283	71.457
ENSDART00000138152.2	658	408.000	0.000000	0.000
ENSDART00000135098.2	732	482.000	0.000000	0.000
ENSDART00000165684.2	954	704.000	0.000000	0.000
ENSDART00000137063.2	826	576.000	0.000000	0.000
ENSDART00000014831.8	999	749.000	0.000000	0.000
ENSDART00000152458.2	622	372.000	0.000000	0.000
ENSDART00000136825.3	1555	1305.000	1.000900	44.401
ENSDART00000062311.7	2338	2088.000	1.581383	112.243
ENSDART00000124166.3	2169	1919.000	0.072916	4.757
ENSDART00000127208.3	1911	1661.000	4.728770	267.000
ENSDART00000122540.3	1899	1649.000	179.698630	10073.000
ENSDART00000165108.2	3839	3589.000	0.000000	0.000
ENSDART00000172773.2	2753	2503.000	0.000000	0.000
ENSDART00000175961.2	4674	4424.000	0.043307	6.513
ENSDART00000063826.4	2316	2066.000	0.329638	23.151
ENSDART00000152804.2	902	652.000	0.000000	0.000
ENSDART00000127654.3	4691	4441.000	0.940525	141.986
ENSDART00000181641.1	4778	4528.000	0.000000	0.000
ENSDART00000028417.7	2116	1855.000	0.000000	0.000
ENSDART00000143919.3	3766	3516.000	0.000000	0.000
ENSDART00000045616.9	3446	3196.000	0.036818	4.000
ENSDART00000140766.2	1488	1238.000	0.289407	12.179
ENSDART00000150849.2	1216	966.000	1.565716	51.414
ENSDART00000170466.2	1932	1682.000	3.777760	216.000
ENSDART00000133887.3	1261	1011.000	0.033908	1.165
ENSDART00000170279.2	1002	752.000	0.000000	0.000
ENSDART00000133522.3	915	665.000	0.000000	0.000
ENSDART00000136218.2	545	295.000	1.984487	19.900
ENSDART00000124255.3	789	539.000	0.000000	0.000
ENSDART00000143695.2	644	394.000	2.306328	30.889
ENSDART00000079226.6	4983	4733.000	2.817169	453.255
ENSDART00000177062.2	5178	4928.000	0.000000	0.000
ENSDART00000123152.3	5031	4781.000	1.697502	275.881
ENSDART00000186611.1	2827	2577.000	0.057915	5.073
ENSDART00000181415.1	1918	1668.000	0.000000	0.000
ENSDART00000141097.3	717	467.000	0.000000	0.000
ENSDART00000136943.2	866	616.000	6.491405	135.929
ENSDART00000190075.1	1748	1498.000	0.653082	33.256
ENSDART00000140362.3	1752	1502.000	6.843426	349.411
ENSDART00000157674.2	3637	3387.000	0.019187	2.209
ENSDART00000193564.1	2127	1877.000	0.055830	3.562
ENSDART00000180803.1	2558	2308.000	0.000000	0.000
ENSDART00000187960.1	2303	2053.000	0.191179	13.342
ENSDART00000185776.1	2216	1966.000	0.000000	0.000
ENSDART00000167600.2	1121	871.000	29.552654	875.000
ENSDART00000191451.1	1335	1085.000	0.000000	0.000
ENSDART00000154927.2	2324	2074.000	0.045145	3.183
ENSDART00000154629.2	222	12.150	4.506896	1.861
ENSDART00000153819.2	928	678.000	0.201982	4.655
ENSDART00000156107.2	714	464.000	0.000000	0.000
ENSDART00000152904.3	1897	1647.000	0.878584	49.189
ENSDART00000139507.2	920	670.000	0.872197	19.865
ENSDART00000062993.6	3992	3742.000	33.825225	4302.668
ENSDART00000147448.2	4024	3774.000	8.597775	1103.015
ENSDART00000105767.4	1452	1202.000	4.835745	197.588
ENSDART00000172940.2	470	220.000	0.000000	0.000
ENSDART00000172835.2	940	690.000	0.000000	0.000
ENSDART00000003170.5	1278	1028.000	31.821325	1112.000
ENSDART00000173099.2	683	433.000	0.000000	0.000
ENSDART00000181220.1	499	249.000	0.000000	0.000
ENSDART00000133210.3	5496	5246.000	0.605623	108.000
ENSDART00000193926.1	3171	2921.000	0.000000	0.000
ENSDART00000133993.3	5975	5725.000	0.046637	9.076
ENSDART00000187842.1	2049	1799.000	0.000000	0.000
ENSDART00000186598.1	1098	848.000	0.000000	0.000
ENSDART00000128308.4	2274	2024.000	3.864856	265.912
ENSDART00000151424.2	538	288.000	31.502296	308.410
ENSDART00000127365.3	788	538.000	0.861617	15.758
ENSDART00000128034.3	668	418.000	0.192837	2.740
ENSDART00000021520.10	2014	1764.000	17.066966	1023.407
ENSDART00000074519.4	3998	3748.000	11.639871	1483.000
ENSDART00000077823.6	2533	2283.000	0.115969	9.000
ENSDART00000112155.3	2072	1822.000	6.822669	422.567
ENSDART00000166180.2	909	659.000	0.000000	0.000
ENSDART00000168134.2	836	586.000	0.000000	0.000
ENSDART00000158071.2	1005	755.000	14.756965	378.737
ENSDART00000165841.2	1074	824.000	0.000000	0.000
ENSDART00000133995.3	714	464.000	0.000000	0.000
ENSDART00000144963.2	848	598.000	0.000000	0.000
ENSDART00000163654.2	207	9.766	0.000000	0.000
ENSDART00000162832.2	1625	1375.000	0.861385	40.262
ENSDART00000087687.6	3576	3326.000	0.654510	74.000
ENSDART00000185540.1	3510	3260.000	0.000000	0.000
ENSDART00000182011.1	3579	3329.000	0.000000	0.000
ENSDART00000090939.6	1769	1519.000	1.644067	84.893
ENSDART00000130670.4	1635	1385.000	1.072565	50.497
ENSDART00000131850.3	775	525.000	0.000000	0.000
ENSDART00000055338.6	1209	959.000	6.916774	225.484
ENSDART00000140560.2	652	402.000	0.000000	0.000
ENSDART00000143152.2	1692	1442.000	0.000000	0.000
ENSDART00000171608.2	1030	780.000	2.326933	61.698
ENSDART00000162987.2	1306	1056.000	0.064125	2.302
ENSDART00000165872.2	1555	1305.000	0.000000	0.000
ENSDART00000160032.2	510	260.000	0.000000	0.000
ENSDART00000168745.2	491	241.000	0.135167	1.107
ENSDART00000146580.3	4386	4136.000	0.227602	32.000
ENSDART00000066655.7	4604	4354.000	0.000000	0.000
ENSDART00000104831.4	974	724.000	54.519389	1341.785
ENSDART00000141786.2	996	746.000	0.000000	0.000
ENSDART00000143308.2	702	452.000	0.374491	5.754
ENSDART00000086143.6	1578	1328.000	0.537091	24.246
ENSDART00000131103.3	880	630.000	0.000000	0.000
ENSDART00000028039.10	2132	1882.000	1.335423	85.434
ENSDART00000137814.3	2495	2245.000	7.000037	534.208
ENSDART00000162585.2	1655	1405.000	0.435345	20.792
ENSDART00000048423.8	1807	1557.000	7.628220	403.743
ENSDART00000132679.3	826	576.000	0.000000	0.000
ENSDART00000035759.6	1871	1621.000	3.527648	194.385
ENSDART00000139410.2	586	336.000	3.572544	40.805
ENSDART00000183878.1	1141	891.000	0.000000	0.000
ENSDART00000142346.2	403	153.000	0.769086	4.000
ENSDART00000139479.3	4466	4216.000	2.239809	321.000
ENSDART00000084917.5	2987	2737.000	0.000000	0.000
ENSDART00000124220.3	1782	1532.000	0.158432	8.251
ENSDART00000142895.3	962	712.000	22.312758	540.041
ENSDART00000129952.3	858	608.000	2.852685	58.959
ENSDART00000158396.2	523	273.000	0.130199	1.208
ENSDART00000170758.2	3373	3123.000	15.499374	1645.431
ENSDART00000169549.2	773	523.000	0.076565	1.361
ENSDART00000157957.2	2475	2225.000	0.000000	0.000
ENSDART00000173742.2	290	42.835	2.503181	3.645
ENSDART00000148390.4	4183	3933.000	1.722981	230.355
ENSDART00000126211.3	2517	2267.000	3.594470	277.000
ENSDART00000188630.1	1962	1712.000	0.000000	0.000
ENSDART00000085219.5	1895	1645.000	11.154913	623.771
ENSDART00000142875.2	615	365.000	0.179609	2.229
ENSDART00000145020.2	538	288.000	0.000000	0.000
ENSDART00000192397.1	501	251.000	0.000000	0.000
ENSDART00000172163.2	865	615.000	3.444007	72.000
ENSDART00000151552.2	609	359.000	0.000000	0.000
ENSDART00000151230.2	178	6.843	0.000000	0.000
ENSDART00000121769.3	1870	1620.000	8.301607	457.163
ENSDART00000193767.1	2084	1834.000	1.232481	76.837
ENSDART00000152479.2	290	42.835	9.105109	13.258
ENSDART00000152634.2	151	5.225	0.000000	0.000
ENSDART00000018155.7	2187	1937.000	0.197433	13.000
ENSDART00000144053.2	839	589.000	1.468292	29.398
ENSDART00000139654.3	801	551.000	0.000000	0.000
ENSDART00000174350.2	1962	1712.000	0.102700	5.977
ENSDART00000147564.3	3375	3125.000	8.351784	887.202
ENSDART00000173701.2	412	162.000	0.000000	0.000
ENSDART00000147189.3	655	405.000	1.916388	26.383
ENSDART00000141044.3	697	447.000	0.175574	2.668
ENSDART00000077113.5	4617	4367.000	0.966635	143.496
ENSDART00000157262.2	1329	1079.000	0.000000	0.000
ENSDART00000122132.3	869	619.000	0.000000	0.000
ENSDART00000003646.8	1427	1177.000	0.074981	3.000
ENSDART00000144436.3	2509	2259.000	0.872789	67.022
ENSDART00000146397.3	842	592.000	0.000000	0.000
ENSDART00000137530.2	794	544.000	0.000000	0.000
ENSDART00000123311.3	3920	3670.000	0.585145	73.000
ENSDART00000065115.6	1333	1083.000	0.000000	0.000
ENSDART00000084112.4	1309	1059.000	1.876645	67.557
ENSDART00000158576.2	1300	1050.000	1.652986	59.000
ENSDART00000028084.8	2097	1847.000	0.015927	1.000
ENSDART00000157369.2	963	713.000	5.670544	137.438
ENSDART00000127043.3	3021	2771.000	16.949457	1596.562
ENSDART00000186773.1	2394	2144.000	0.000000	0.000
ENSDART00000009149.9	2577	2327.000	6.434695	509.000
ENSDART00000142694.2	445	195.000	0.000000	0.000
ENSDART00000032154.8	2553	2303.000	0.000000	0.000
ENSDART00000132799.2	2000	1750.000	0.218530	13.000
ENSDART00000136675.2	399	149.000	0.197433	1.000
ENSDART00000140789.2	1567	1317.000	0.054387	2.435
ENSDART00000183497.1	1869	1619.000	0.173801	9.565
ENSDART00000191197.1	1338	1088.000	0.000000	0.000
ENSDART00000170474.2	1541	1291.000	1.119832	49.144
ENSDART00000138055.2	5192	4942.000	2.277487	382.606
ENSDART00000084069.5	9187	8937.000	1.482314	450.324
ENSDART00000143589.2	595	345.000	0.000000	0.000
ENSDART00000131487.3	861	611.000	0.481466	10.000
ENSDART00000174220.2	2600	2350.000	0.099949	7.984
ENSDART00000126879.4	829	579.000	8.129215	160.000
ENSDART00000140476.2	3632	3382.000	0.347931	40.000
ENSDART00000188619.1	2529	2279.000	0.000000	0.000
ENSDART00000104730.4	1354	1104.000	0.000000	0.000
ENSDART00000093000.7	2469	2219.000	0.655212	49.423
ENSDART00000157179.2	873	623.000	0.000000	0.000
ENSDART00000173136.2	820	570.000	0.862302	16.708
ENSDART00000102363.5	2039	1789.000	12.847232	781.292
ENSDART00000058793.7	1470	1220.000	8.438543	349.962
ENSDART00000122128.3	1159	909.000	17.282835	534.038
ENSDART00000115383.5	1057	807.000	5.182360	142.166
ENSDART00000080329.6	982	732.000	0.000000	0.000
ENSDART00000139284.2	1032	782.000	0.000000	0.000
ENSDART00000182900.1	1062	812.000	0.000000	0.000
ENSDART00000144449.2	574	324.000	0.000000	0.000
ENSDART00000138563.2	1072	822.000	3.005386	83.978
ENSDART00000080338.5	1344	1094.000	0.188229	7.000
ENSDART00000164832.2	1128	878.000	0.081571	2.435
ENSDART00000079563.6	984	734.000	4.366223	108.942
ENSDART00000149191.2	732	482.000	0.247669	4.058
ENSDART00000125577.3	1026	776.000	0.000000	0.000
ENSDART00000166793.2	1054	804.000	0.598278	16.351
ENSDART00000163534.2	1575	1325.000	0.166658	7.506
ENSDART00000004122.11	5539	5289.000	0.681235	122.480
ENSDART00000182723.1	5454	5204.000	0.000000	0.000
ENSDART00000182226.1	2402	2152.000	0.437071	31.973
ENSDART00000169949.2	2091	1841.000	0.682381	42.705
ENSDART00000191641.1	2483	2233.000	0.000000	0.000
ENSDART00000192266.1	5391	5141.000	0.137872	24.094
ENSDART00000138411.2	1007	757.000	0.000000	0.000
ENSDART00000081917.5	1017	767.000	0.000000	0.000
ENSDART00000155758.2	2520	2270.000	0.000000	0.000
ENSDART00000149604.2	662	412.000	0.000000	0.000
ENSDART00000148482.2	514	264.000	0.000000	0.000
ENSDART00000149415.2	834	584.000	0.458187	9.096
ENSDART00000146773.4	8498	8248.000	0.533384	149.548
ENSDART00000083079.6	8344	8094.000	0.000000	0.000
ENSDART00000101775.5	2329	2079.000	37.588487	2656.457
ENSDART00000057948.4	2041	1791.000	10.554605	642.586
ENSDART00000142408.2	548	298.000	0.785557	7.958
ENSDART00000109996.4	1600	1350.000	0.217908	10.000
ENSDART00000157315.2	656	406.000	3.477938	48.000
ENSDART00000150510.3	865	615.000	0.000000	0.000
ENSDART00000133472.3	753	503.000	0.000000	0.000
ENSDART00000136378.3	1379	1129.000	15.464036	593.486
ENSDART00000039807.4	855	605.000	0.000000	0.000
ENSDART00000138070.3	916	666.000	5.759636	130.396
ENSDART00000133682.2	860	610.000	4.243861	88.000
ENSDART00000134791.3	899	649.000	0.000000	0.000
ENSDART00000026430.6	1042	792.000	7.502963	202.000
ENSDART00000084009.6	2055	1805.000	0.831189	51.000
ENSDART00000141577.2	677	427.000	0.000000	0.000
ENSDART00000145956.2	6761	6511.000	1.350921	299.000
ENSDART00000102649.5	6714	6464.000	0.000000	0.000
ENSDART00000131640.2	800	550.000	1.162874	21.741
ENSDART00000138262.2	727	477.000	0.144584	2.344
ENSDART00000143978.3	6328	6078.000	0.253205	52.315
ENSDART00000110751.5	7107	6857.000	0.496837	115.809
ENSDART00000105717.5	4033	3783.000	0.085539	11.000
ENSDART00000133764.2	542	292.000	0.000000	0.000
ENSDART00000165670.2	4011	3761.000	0.000000	0.000
ENSDART00000153140.2	5802	5552.000	0.170945	32.263
ENSDART00000140300.2	1032	782.000	0.000000	0.000
ENSDART00000184858.1	1062	812.000	0.000000	0.000
ENSDART00000023488.6	2181	1931.000	24.011405	1576.134
ENSDART00000105661.6	2771	2521.000	1.395521	119.592
ENSDART00000113311.4	2729	2479.000	1.602005	135.000
ENSDART00000180466.1	2293	2043.000	0.000000	0.000
ENSDART00000148190.2	632	382.000	0.498361	6.471
ENSDART00000077853.4	2517	2267.000	2.070110	159.529
ENSDART00000157196.2	1422	1172.000	0.025249	1.006
ENSDART00000008893.10	1529	1279.000	38.618130	1679.017
ENSDART00000099880.4	2171	1921.000	9.326024	609.000
ENSDART00000058503.7	4714	4464.000	4.316420	655.000
ENSDART00000173006.2	745	495.000	0.000000	0.000
ENSDART00000112167.4	3640	3390.000	1.932626	222.711
ENSDART00000188751.1	2346	2096.000	2.263712	161.289
ENSDART00000014678.7	5643	5393.000	0.681846	125.000
ENSDART00000134467.2	2219	1969.000	0.000000	0.000
ENSDART00000189019.1	2223	1973.000	1.062667	71.272
ENSDART00000041529.8	4071	3821.000	0.105708	13.730
ENSDART00000059196.6	744	494.000	4.184476	70.269
ENSDART00000098878.4	333	83.038	1.983877	5.600
ENSDART00000135017.2	823	573.000	0.314785	6.131
ENSDART00000133247.2	3257	3007.000	0.346466	35.415
ENSDART00000190338.1	5535	5285.000	0.577919	103.826
ENSDART00000165119.2	6770	6520.000	1.664779	368.976
ENSDART00000138245.3	859	609.000	0.000000	0.000
ENSDART00000141060.2	489	239.000	1.113082	9.043
ENSDART00000155144.3	792	542.000	0.705642	13.001
ENSDART00000144576.2	1008	758.000	0.000000	0.000
ENSDART00000156210.3	1038	788.000	0.000000	0.000
ENSDART00000111343.2	2430	2180.000	0.701703	52.000
ENSDART00000140006.4	4487	4237.000	0.000000	0.000
ENSDART00000132454.2	1006	756.000	0.000000	0.000
ENSDART00000103588.5	2646	2396.000	0.118733	9.671
ENSDART00000159622.2	1838	1588.000	0.000000	0.000
ENSDART00000167106.2	2997	2747.000	209.343811	19548.444
ENSDART00000158665.2	708	458.000	0.000000	0.000
ENSDART00000163228.2	3412	3162.000	35.243264	3788.187
ENSDART00000151957.2	1804	1554.000	0.330076	17.436
ENSDART00000133544.2	1080	830.000	0.000000	0.000
ENSDART00000149507.2	2733	2483.000	4.869292	410.994
ENSDART00000148492.2	826	576.000	0.357787	7.006
ENSDART00000149323.2	720	470.000	0.000000	0.000
ENSDART00000110005.4	3862	3612.000	0.008144	1.000
ENSDART00000026679.8	4844	4594.000	0.000000	0.000
ENSDART00000166165.2	534	284.000	0.000000	0.000
ENSDART00000123074.4	3042	2792.000	4.702677	446.328
ENSDART00000147650.2	562	312.000	0.615756	6.531
ENSDART00000130861.4	1311	1061.000	0.114828	4.141
ENSDART00000149789.2	281	36.032	0.826776	1.013
ENSDART00000135075.2	518	268.000	0.000000	0.000
ENSDART00000141722.3	759	509.000	0.000000	0.000
ENSDART00000038648.10	2900	2650.000	1.676105	150.987
ENSDART00000144366.2	3125	2875.000	1.003957	98.117
ENSDART00000180817.1	3463	3213.000	0.081327	8.883
ENSDART00000141903.2	4614	4364.000	4.709953	698.706
ENSDART00000104268.5	3626	3376.000	4.579554	525.556
ENSDART00000159046.2	2973	2723.000	0.000000	0.000
ENSDART00000172756.2	1050	800.000	0.919299	25.000
ENSDART00000145871.2	720	470.000	0.000000	0.000
ENSDART00000079013.5	984	734.000	0.000000	0.000
ENSDART00000017695.6	1799	1549.000	0.797635	42.000
ENSDART00000143911.4	2392	2142.000	0.206005	15.000
ENSDART00000140352.3	1740	1490.000	0.000000	0.000
ENSDART00000192120.1	1709	1459.000	0.000000	0.000
ENSDART00000014582.10	1526	1276.000	0.000000	0.000
ENSDART00000152899.3	1404	1154.000	54.665327	2144.427
ENSDART00000153335.2	866	616.000	0.000000	0.000
ENSDART00000054788.5	1294	1044.000	0.000000	0.000
ENSDART00000152346.3	3274	3024.000	5.749005	590.973
ENSDART00000152455.2	668	418.000	0.142630	2.027
ENSDART00000105292.5	2091	1841.000	0.000000	0.000
ENSDART00000078804.6	783	533.000	1.168213	21.166
ENSDART00000187531.1	1183	933.000	0.247000	7.834
ENSDART00000192750.1	1107	857.000	0.000000	0.000
ENSDART00000143292.2	730	480.000	0.000000	0.000
ENSDART00000132934.3	936	686.000	0.000000	0.000
ENSDART00000144300.2	940	690.000	0.000000	0.000
ENSDART00000112808.5	5252	5002.000	0.488136	83.000
ENSDART00000136185.2	1017	767.000	0.038354	1.000
ENSDART00000161000.2	1035	785.000	0.000000	0.000
ENSDART00000133160.3	1479	1229.000	0.835364	34.900
ENSDART00000136299.2	1006	756.000	8.755819	225.015
ENSDART00000141050.2	446	196.000	5.347323	35.628
ENSDART00000133750.2	593	343.000	0.000000	0.000
ENSDART00000183726.1	2802	2552.000	0.331174	28.730
ENSDART00000016075.8	1479	1229.000	0.000000	0.000
ENSDART00000142185.2	813	563.000	0.000000	0.000
ENSDART00000059945.5	966	716.000	0.000000	0.000
ENSDART00000151634.3	12420	12170.000	0.901623	373.000
ENSDART00000183255.1	4620	4370.000	0.000000	0.000
ENSDART00000181485.1	5034	4784.000	0.000000	0.000
ENSDART00000113726.4	5028	4778.000	0.000000	0.000
ENSDART00000005682.7	3259	3009.000	11.321213	1158.000
ENSDART00000163167.2	704	454.000	0.065379	1.009
ENSDART00000171834.2	2031	1781.000	4.145728	250.991
ENSDART00000053399.5	1690	1440.000	85.755787	4197.777
ENSDART00000156524.2	325	75.104	0.000000	0.000
ENSDART00000150203.4	390	140.000	1.661426	7.907
ENSDART00000156643.2	778	528.000	0.000000	0.000
ENSDART00000148560.3	627	377.000	1.376697	17.643
ENSDART00000149616.4	582	332.000	0.000000	0.000
ENSDART00000157282.3	538	288.000	0.000000	0.000
ENSDART00000144631.5	295	46.972	0.000000	0.000
ENSDART00000153676.3	585	335.000	0.321280	3.659
ENSDART00000156201.2	433	183.000	2.151134	13.382
ENSDART00000073981.4	1345	1095.000	67.754408	2522.000
ENSDART00000136167.2	2903	2653.000	0.946323	85.343
ENSDART00000186775.1	2421	2171.000	0.000000	0.000
ENSDART00000014306.7	3048	2798.000	2.172741	206.657
ENSDART00000135672.2	727	477.000	0.000000	0.000
ENSDART00000137301.2	499	249.000	0.118143	1.000
ENSDART00000132781.3	825	575.000	0.000000	0.000
ENSDART00000153630.3	864	614.000	0.000000	0.000
ENSDART00000080766.5	2498	2248.000	0.000000	0.000
ENSDART00000158646.3	3272	3022.000	0.019473	2.000
ENSDART00000008594.10	2289	2039.000	0.908929	63.000
ENSDART00000020409.8	1641	1391.000	19.541209	924.000
ENSDART00000160492.2	1658	1408.000	7.799369	373.298
ENSDART00000167500.2	115	3.889	0.000000	0.000
ENSDART00000165346.2	800	550.000	0.000000	0.000
ENSDART00000181970.1	1995	1745.000	11.273113	668.702
ENSDART00000059955.5	2701	2451.000	10.225931	852.000
ENSDART00000080431.5	2312	2062.000	0.974449	68.303
ENSDART00000142468.3	641	391.000	0.503842	6.697
ENSDART00000059440.6	3411	3161.000	0.312952	33.628
ENSDART00000164854.2	1446	1196.000	0.159098	6.468
ENSDART00000140343.2	1032	782.000	0.000000	0.000
ENSDART00000171994.2	1062	812.000	0.000000	0.000
ENSDART00000133595.2	853	603.000	0.097577	2.000
ENSDART00000163070.2	521	271.000	0.000000	0.000
ENSDART00000183212.1	1152	902.000	0.000000	0.000
ENSDART00000154392.2	632	382.000	0.000000	0.000
ENSDART00000153489.2	1123	873.000	0.000000	0.000
ENSDART00000017309.11	5305	5055.000	0.058195	10.000
ENSDART00000169722.2	3741	3491.000	0.000000	0.000
ENSDART00000063764.6	810	560.000	66.819877	1272.000
ENSDART00000131493.2	1029	779.000	0.000000	0.000
ENSDART00000111603.4	2285	2035.000	1.894625	131.063
ENSDART00000086474.4	435	185.000	0.000000	0.000
ENSDART00000050478.6	2212	1962.000	1.265945	84.432
ENSDART00000188093.1	1557	1307.000	0.000000	0.000
ENSDART00000180747.1	2602	2352.000	0.492532	39.379
ENSDART00000131274.2	1752	1502.000	3.212037	164.000
ENSDART00000005696.9	1455	1205.000	0.000000	0.000
ENSDART00000081154.4	1530	1280.000	5.926331	257.863
ENSDART00000171974.2	1056	806.000	0.545097	14.935
ENSDART00000134435.2	1032	782.000	0.000000	0.000
ENSDART00000191061.1	1062	812.000	0.000000	0.000
ENSDART00000150954.2	720	470.000	0.270730	4.325
ENSDART00000150927.3	850	600.000	0.806821	16.456
ENSDART00000151374.3	1289	1039.000	0.112436	3.971
ENSDART00000151647.2	892	642.000	0.000000	0.000
ENSDART00000151593.3	804	554.000	0.643624	12.121
ENSDART00000098390.5	1236	986.000	10.359888	347.237
ENSDART00000175194.2	2330	2080.000	0.253031	17.891
ENSDART00000171024.2	694	444.000	0.000000	0.000
ENSDART00000160429.2	659	409.000	0.000000	0.000
ENSDART00000171656.2	2537	2287.000	0.501561	38.993
ENSDART00000150527.2	645	395.000	0.359364	4.825
ENSDART00000154185.2	565	315.000	0.000000	0.000
ENSDART00000110152.3	2441	2191.000	0.295384	22.000
ENSDART00000128762.3	1742	1492.000	9.746892	494.343
ENSDART00000145839.3	831	581.000	0.000000	0.000
ENSDART00000139760.3	795	545.000	0.596080	11.043
ENSDART00000065467.7	2529	2279.000	1.195468	92.614
ENSDART00000134416.3	5446	5196.000	0.968130	171.000
ENSDART00000128781.3	1333	1083.000	0.081489	3.000
ENSDART00000086737.6	871	621.000	0.000000	0.000
ENSDART00000161595.2	723	473.000	0.000000	0.000
ENSDART00000073438.5	372	122.000	0.000000	0.000
ENSDART00000172170.3	950	700.000	1.386828	33.000
ENSDART00000150438.3	2654	2404.000	0.616236	50.359
ENSDART00000113296.4	2399	2149.000	0.000000	0.000
ENSDART00000191574.1	2488	2238.000	0.000000	0.000
ENSDART00000137591.3	595	345.000	0.000000	0.000
ENSDART00000136197.2	847	597.000	0.000000	0.000
ENSDART00000034849.9	3728	3463.000	0.017237	2.029
ENSDART00000161250.2	5614	5364.000	0.131463	23.971
ENSDART00000130553.4	4239	3989.000	3.805806	516.065
ENSDART00000173704.2	593	343.000	2.084004	24.299
ENSDART00000144345.2	529	279.000	0.000000	0.000
ENSDART00000173569.2	598	348.000	3.878633	45.883
ENSDART00000175980.2	5168	4918.000	0.122970	20.558
ENSDART00000191148.1	5123	4873.000	0.000000	0.000
ENSDART00000162853.2	2139	1889.000	5.486765	352.324
ENSDART00000162932.2	1612	1362.000	0.589626	27.299
ENSDART00000168229.2	798	548.000	0.178401	3.323
ENSDART00000167776.2	348	98.004	0.916744	3.054
ENSDART00000160879.2	1098	848.000	0.000000	0.000
ENSDART00000075902.6	2359	2109.000	2.510744	180.000
ENSDART00000147239.3	3647	3397.000	0.000000	0.000
ENSDART00000086733.6	603	353.000	0.000000	0.000
ENSDART00000103857.4	2653	2403.000	0.404459	33.039
ENSDART00000016860.8	2927	2677.000	24.747230	2252.000
ENSDART00000135541.2	397	147.000	0.000000	0.000
ENSDART00000150879.2	1708	1458.000	0.891974	44.208
ENSDART00000027836.7	3094	2844.000	4.709610	455.311
ENSDART00000147413.2	613	363.000	0.380016	4.689
ENSDART00000114407.2	2376	2126.000	0.000000	0.000
ENSDART00000165128.2	744	494.000	0.204513	3.434
ENSDART00000059231.6	2924	2674.000	1.667274	151.552
ENSDART00000074960.4	1834	1584.000	2.024314	109.000
ENSDART00000135941.3	2809	2549.000	1.763374	152.794
ENSDART00000030976.7	2821	2571.000	1.089348	95.206
ENSDART00000111300.3	633	383.000	0.000000	0.000
ENSDART00000104140.6	2998	2748.000	0.000000	0.000
ENSDART00000155401.2	647	397.000	0.000000	0.000
ENSDART00000188903.1	5220	4970.000	0.000000	0.000
ENSDART00000185215.1	4530	4280.000	0.155695	22.652
ENSDART00000171336.2	4593	4343.000	0.000000	0.000
ENSDART00000189396.1	4509	4259.000	0.000000	0.000
ENSDART00000191299.1	5533	5283.000	0.000000	0.000
ENSDART00000188504.1	5617	5367.000	0.000000	0.000
ENSDART00000173070.1	503	253.000	0.000000	0.000
ENSDART00000173009.1	1352	1102.000	32.677543	1224.121
ENSDART00000102293.5	1465	1215.000	0.994770	41.086
ENSDART00000173352.1	845	595.000	0.000000	0.000
ENSDART00000148154.2	1249	999.000	1.815591	61.656
ENSDART00000026737.10	1637	1387.000	12.136380	572.215
ENSDART00000017807.10	893	643.000	0.415355	9.079
ENSDART00000167777.2	2298	2048.000	1.363239	94.906
ENSDART00000138284.2	880	630.000	18.898399	404.724
ENSDART00000133234.3	726	476.000	0.000000	0.000
ENSDART00000099214.4	2205	1955.000	20.991044	1395.000
ENSDART00000191787.1	1399	1149.000	0.000000	0.000
ENSDART00000144766.2	2449	2199.000	52.027955	3889.156
ENSDART00000111458.3	2985	2735.000	5.474915	509.012
ENSDART00000135372.2	749	499.000	0.000000	0.000
ENSDART00000066703.6	2361	2111.000	12.814360	919.557
ENSDART00000146790.2	518	268.000	0.000000	0.000
ENSDART00000148278.2	2061	1811.000	8.690443	535.000
ENSDART00000139241.2	2825	2575.000	3.313045	290.000
ENSDART00000184180.1	1986	1736.000	0.000000	0.000
ENSDART00000193777.1	1416	1166.000	0.000000	0.000
ENSDART00000018432.9	980	730.000	3.781341	93.834
ENSDART00000132628.2	1530	1280.000	0.000000	0.000
ENSDART00000139118.3	875	625.000	0.523703	11.126
ENSDART00000150153.3	999	749.000	12.764429	324.995
ENSDART00000085294.6	1353	1083.000	9.564400	352.111
ENSDART00000140836.2	723	473.000	1.353800	21.768
ENSDART00000150915.2	934	684.000	0.000000	0.000
ENSDART00000123324.4	4417	4167.000	1.779031	252.000
ENSDART00000034850.8	1470	1220.000	127.659924	5294.291
ENSDART00000144114.2	685	435.000	2.144358	31.709
ENSDART00000144275.3	9945	9695.000	0.136093	44.851
ENSDART00000147663.2	614	364.000	0.000000	0.000
ENSDART00000087055.6	9755	9505.000	0.210917	68.149
ENSDART00000103878.5	1184	934.000	3.716565	118.000
ENSDART00000138562.4	9009	8759.000	0.000000	0.000
ENSDART00000136660.2	851	601.000	0.097895	2.000
ENSDART00000057268.8	8900	8650.000	0.180246	53.000
ENSDART00000132929.3	796	546.000	0.110785	2.056
ENSDART00000123415.4	1546	1296.000	38.809918	1709.784
ENSDART00000130243.4	1563	1313.000	0.144327	6.442
ENSDART00000124423.4	1563	1313.000	2.224216	99.274
ENSDART00000124516.3	1563	1313.000	4.068656	181.597
ENSDART00000081463.6	1872	1622.000	126.433264	6971.169
ENSDART00000125852.4	1918	1668.000	5.892857	334.130
ENSDART00000010246.9	1964	1714.000	15.806085	920.934
ENSDART00000187315.1	1082	832.000	0.000000	0.000
ENSDART00000192548.1	1103	853.000	0.000000	0.000
ENSDART00000102448.5	1106	856.000	5.521655	160.671
ENSDART00000193475.1	1042	792.000	0.000000	0.000
ENSDART00000173581.2	527	277.000	0.000000	0.000
ENSDART00000156947.2	2070	1820.000	2.020437	125.000
ENSDART00000109646.4	812	562.000	2.950602	56.369
ENSDART00000135854.2	532	282.000	0.552847	5.300
ENSDART00000054230.6	1627	1377.000	1752.273832	82021.806
ENSDART00000161703.2	1575	1325.000	0.000000	0.000
ENSDART00000057386.4	2933	2683.000	8.563217	781.000
ENSDART00000081367.5	2430	2180.000	16.548844	1226.359
ENSDART00000139325.2	771	521.000	0.951466	16.851
ENSDART00000012483.9	1452	1202.000	0.000000	0.000
ENSDART00000131530.3	1018	768.000	0.000000	0.000
ENSDART00000139455.2	785	535.000	0.000000	0.000
ENSDART00000179766.1	2037	1787.000	0.000000	0.000
ENSDART00000180892.1	1810	1560.000	0.041441	2.198
ENSDART00000142112.2	1055	805.000	53.499754	1464.000
ENSDART00000111730.4	6727	6477.000	0.354264	78.000
ENSDART00000007770.10	1619	1369.000	0.085953	4.000
ENSDART00000111650.4	580	330.000	0.356576	4.000
ENSDART00000153466.3	1825	1575.000	0.135277	7.243
ENSDART00000103879.4	2652	2402.000	0.000000	0.000
ENSDART00000187019.1	2612	2362.000	0.000000	0.000
ENSDART00000179469.2	2454	2204.000	0.036803	2.757
ENSDART00000088618.2	870	620.000	0.000000	0.000
ENSDART00000050070.5	1214	964.000	14.724564	482.517
ENSDART00000150013.4	2136	1886.000	8.358942	535.903
ENSDART00000149912.2	491	241.000	1.284260	10.521
ENSDART00000033591.9	2633	2383.000	0.000000	0.000
ENSDART00000159599.2	1576	1326.000	0.627590	28.289
ENSDART00000004717.8	1237	987.000	0.417270	14.000
ENSDART00000142929.2	261	24.250	6.033461	4.974
ENSDART00000148090.2	444	194.000	0.000000	0.000
ENSDART00000132673.3	942	692.000	0.000000	0.000
ENSDART00000134272.2	1623	1373.000	3.712305	173.264
ENSDART00000145468.3	815	565.000	0.167286	3.213
ENSDART00000133317.4	998	748.000	0.000000	0.000
ENSDART00000140316.3	870	620.000	0.223492	4.710
ENSDART00000133874.3	927	677.000	0.000000	0.000
ENSDART00000167214.2	3323	3073.000	0.256932	26.839
ENSDART00000137976.3	720	470.000	0.000000	0.000
ENSDART00000132386.2	861	611.000	29.590325	614.588
ENSDART00000148173.3	639	389.000	0.000000	0.000
ENSDART00000174180.2	846	596.000	0.000000	0.000
ENSDART00000174348.2	539	289.000	0.000000	0.000
ENSDART00000083190.7	5150	4900.000	1.434970	239.019
ENSDART00000175523.2	7589	7339.000	0.000000	0.000
ENSDART00000189639.1	7757	7507.000	0.516620	131.835
ENSDART00000145413.3	2794	2544.000	0.138762	12.000
ENSDART00000127633.3	2024	1774.000	1.742702	105.092
ENSDART00000187885.1	1317	1067.000	1.734392	62.908
ENSDART00000141424.3	1880	1630.000	0.246515	13.659
ENSDART00000132503.2	631	381.000	0.091022	1.179
ENSDART00000097473.5	9947	9697.000	0.000000	0.000
ENSDART00000165870.2	9852	9602.000	0.263233	85.920
ENSDART00000144045.2	1532	1282.000	0.022947	1.000
ENSDART00000146998.2	662	412.000	0.000000	0.000
ENSDART00000179369.2	1245	995.000	0.000000	0.000
ENSDART00000141921.3	6493	6243.000	1.259477	267.287
ENSDART00000016071.10	6937	6687.000	0.123060	27.973
ENSDART00000099078.5	2788	2528.000	1.196857	102.852
ENSDART00000144399.2	965	715.000	0.493388	11.992
ENSDART00000185422.1	3270	3020.000	0.381416	39.156
ENSDART00000061926.6	1368	1118.000	2.052388	78.000
ENSDART00000181810.1	882	632.000	0.000000	0.000
ENSDART00000135368.2	572	322.000	0.766304	8.388
ENSDART00000038415.9	2256	2006.000	3.564934	243.095
ENSDART00000023545.10	1089	839.000	0.469364	13.386
ENSDART00000143487.3	4973	4723.000	0.450486	72.326
ENSDART00000185445.1	507	257.000	0.000000	0.000
ENSDART00000132207.2	2081	1831.000	0.000000	0.000
ENSDART00000134502.2	622	372.000	0.000000	0.000
ENSDART00000146761.2	599	349.000	0.000000	0.000
ENSDART00000132246.2	528	278.000	0.000000	0.000
ENSDART00000029122.7	2079	1829.000	0.000000	0.000
ENSDART00000144186.4	4198	3948.000	0.089415	12.000
ENSDART00000147489.2	570	320.000	0.000000	0.000
ENSDART00000143107.2	809	559.000	0.000000	0.000
ENSDART00000126668.3	710	460.000	0.000000	0.000
ENSDART00000006058.9	1523	1273.000	23.339930	1010.000
ENSDART00000148882.3	2135	1885.000	4.385323	281.000
ENSDART00000148807.2	413	163.000	0.000000	0.000
ENSDART00000006073.7	1209	959.000	0.000000	0.000
ENSDART00000105346.5	1734	1484.000	0.000000	0.000
ENSDART00000140448.2	1171	921.000	0.000000	0.000
ENSDART00000182058.1	1170	920.000	0.159878	5.000
ENSDART00000114506.4	1850	1600.000	9.101056	495.000
ENSDART00000172901.2	796	546.000	2.079079	38.588
ENSDART00000173127.2	6353	6103.000	1.653625	343.063
ENSDART00000163045.2	1077	827.000	2.533768	71.230
ENSDART00000039381.6	1196	946.000	23.240482	747.360
ENSDART00000153187.2	1831	1581.000	2.083976	112.000
ENSDART00000179553.2	1212	962.000	0.000000	0.000
ENSDART00000139502.2	1218	968.000	0.140268	4.616
ENSDART00000165013.2	598	348.000	61.032975	722.000
ENSDART00000144494.2	811	561.000	0.000000	0.000
ENSDART00000015323.8	1815	1565.000	3.947404	210.000
ENSDART00000133719.3	757	507.000	0.000000	0.000
ENSDART00000136212.2	789	539.000	0.893075	16.363
ENSDART00000013033.10	1957	1707.000	4.698481	272.637
ENSDART00000009223.10	2155	1905.000	5.856196	379.231
ENSDART00000182173.1	5084	4834.000	0.198779	32.664
ENSDART00000089803.7	3647	3397.000	0.565343	65.283
ENSDART00000046800.8	2892	2642.000	0.070170	6.302
ENSDART00000172244.2	2925	2675.000	0.000000	0.000
ENSDART00000177984.2	3289	3039.000	0.149216	15.415
ENSDART00000165592.2	2164	1914.000	2.146939	139.687
ENSDART00000099586.4	1081	831.000	3.063556	86.541
ENSDART00000062811.6	2041	1791.000	13.355226	813.093
ENSDART00000141199.2	1098	848.000	0.000000	0.000
ENSDART00000114162.4	2584	2334.000	0.901213	71.503
ENSDART00000140752.2	1311	1061.000	228.408884	8238.000
ENSDART00000145406.2	636	386.000	0.228634	3.000
ENSDART00000016758.8	2237	1987.000	10.215457	690.000
ENSDART00000148226.3	1889	1639.000	0.040131	2.236
ENSDART00000139725.2	627	377.000	0.000000	0.000
ENSDART00000191843.1	1874	1624.000	0.000000	0.000
ENSDART00000190419.1	1838	1588.000	0.000000	0.000
ENSDART00000138646.3	9865	9615.000	0.000000	0.000
ENSDART00000187027.1	1139	889.000	0.000000	0.000
ENSDART00000182762.1	1455	1205.000	0.000000	0.000
ENSDART00000178327.2	921	671.000	0.000000	0.000
ENSDART00000188599.1	1159	909.000	0.000000	0.000
ENSDART00000078972.5	1469	1219.000	0.313723	13.000
ENSDART00000172682.2	855	605.000	0.000000	0.000
ENSDART00000122228.3	4431	4181.000	1.292244	183.661
ENSDART00000165796.2	1011	761.000	0.678180	17.544
ENSDART00000161227.3	1470	1220.000	2.349938	97.456
ENSDART00000151927.2	1353	1103.000	0.041935	1.572
ENSDART00000123053.4	613	363.000	535.861813	6612.305
ENSDART00000172909.2	332	82.043	0.607930	1.695
ENSDART00000139623.2	869	619.000	0.332670	7.000
ENSDART00000151858.3	576	326.000	0.466292	5.167
ENSDART00000168727.2	2895	2645.000	3.664612	329.494
ENSDART00000170553.2	5715	5465.000	0.516759	96.000
ENSDART00000147788.2	3471	3221.000	0.382588	41.890
ENSDART00000087991.7	3492	3242.000	0.172158	18.973
ENSDART00000180512.1	2984	2734.000	0.496426	46.137
ENSDART00000159312.2	892	642.000	0.068022	1.484
ENSDART00000160766.2	2484	2234.000	50.506487	3835.516
ENSDART00000172400.2	598	348.000	0.000000	0.000
ENSDART00000131216.4	3837	3587.000	0.076457	9.323
ENSDART00000191198.1	3812	3562.000	0.080452	9.741
ENSDART00000126906.3	2716	2466.000	0.000000	0.000
ENSDART00000171288.2	3449	3199.000	0.000000	0.000
ENSDART00000181406.1	9099	8849.000	0.316618	95.241
ENSDART00000110879.4	4794	4544.000	0.000000	0.000
ENSDART00000081350.6	3645	3395.000	0.069978	8.076
ENSDART00000126033.5	3398	3148.000	0.055359	5.924
ENSDART00000155176.2	937	687.000	4.710801	110.013
ENSDART00000156288.3	757	507.000	0.000000	0.000
ENSDART00000150575.2	503	253.000	0.319669	2.749
ENSDART00000157475.2	2335	2085.000	0.430162	30.488
ENSDART00000129961.3	510	260.000	0.000000	0.000
ENSDART00000171068.2	2273	2023.000	0.000000	0.000
ENSDART00000158916.2	1239	989.000	16.726619	562.339
ENSDART00000143928.3	1018	768.000	93.806764	2449.000
ENSDART00000138461.2	501	251.000	0.000000	0.000
ENSDART00000142275.2	894	644.000	26.989511	590.846
ENSDART00000132840.2	980	730.000	1.242260	30.827
ENSDART00000181800.1	4858	4608.000	0.814099	127.521
ENSDART00000132605.3	1749	1499.000	2.973520	151.519
ENSDART00000168509.2	2482	2232.000	0.729035	55.314
ENSDART00000127182.3	1399	1149.000	4.864522	190.000
ENSDART00000193332.1	498	248.000	0.000000	0.000
ENSDART00000149795.2	3063	2813.000	11.343941	1084.744
ENSDART00000137603.2	1521	1271.000	0.742029	32.060
ENSDART00000158030.3	5547	5297.000	0.216260	38.940
ENSDART00000149087.3	4313	4063.000	6.776094	935.879
ENSDART00000147735.2	823	573.000	0.000000	0.000
ENSDART00000136186.2	420	170.000	0.000000	0.000
ENSDART00000151890.2	1435	1185.000	0.595469	23.987
ENSDART00000140457.4	1516	1266.000	0.790045	34.000
ENSDART00000021456.7	1206	956.000	0.000000	0.000
ENSDART00000168546.3	1678	1428.000	1.586071	76.992
ENSDART00000189778.1	3503	3253.000	0.044589	4.931
ENSDART00000099735.5	3090	2840.000	4.114488	397.217
ENSDART00000143925.2	484	234.000	0.181959	1.447
ENSDART00000125049.3	826	576.000	0.000000	0.000
ENSDART00000146497.2	470	220.000	0.000000	0.000
ENSDART00000185833.1	5669	5419.000	0.491423	90.525
ENSDART00000187235.1	5976	5726.000	0.000000	0.000
ENSDART00000148787.2	628	378.000	1.867781	24.000
ENSDART00000113342.5	4118	3868.000	1.178832	155.000
ENSDART00000190773.1	2661	2411.000	0.000000	0.000
ENSDART00000125190.3	2129	1879.000	13.899191	887.789
ENSDART00000174323.2	1231	981.000	0.000000	0.000
ENSDART00000077136.4	2113	1863.000	3.093770	195.927
ENSDART00000076086.4	1488	1238.000	0.000000	0.000
ENSDART00000149930.2	341	91.012	0.000000	0.000
ENSDART00000134351.2	1208	958.000	2.636606	85.863
ENSDART00000188938.1	2731	2481.000	5.518354	465.404
ENSDART00000174166.2	1096	846.000	0.000000	0.000
ENSDART00000138510.3	3034	2784.000	0.000000	0.000
ENSDART00000152369.2	1904	1654.000	0.337928	19.000
ENSDART00000189630.1	525	275.000	0.000000	0.000
ENSDART00000005853.9	1196	946.000	14.335617	461.000
ENSDART00000138193.2	744	494.000	0.000000	0.000
ENSDART00000091094.5	1117	867.000	34.424259	1014.559
ENSDART00000144605.3	773	523.000	9.361953	166.441
ENSDART00000132774.3	1149	899.000	0.000000	0.000
ENSDART00000157619.2	2247	1997.000	16.689689	1132.973
ENSDART00000166197.2	787	537.000	13.509338	246.605
ENSDART00000165145.2	304	54.940	3.550274	6.631
ENSDART00000140007.2	1045	795.000	4.255370	115.000
ENSDART00000140051.3	10240	9990.000	1.495908	508.000
ENSDART00000113470.4	3126	2876.000	0.010229	1.000
ENSDART00000158120.2	552	302.000	0.000000	0.000
ENSDART00000141422.3	4695	4445.000	0.031456	4.753
ENSDART00000193522.1	1860	1610.000	0.000000	0.000
ENSDART00000193694.1	621	371.000	0.000000	0.000
ENSDART00000078858.6	1054	804.000	80.239677	2193.000
ENSDART00000167122.2	574	324.000	0.000000	0.000
ENSDART00000172124.2	2259	2009.000	0.951788	65.000
ENSDART00000158836.2	2078	1828.000	0.000000	0.000
ENSDART00000170710.2	1986	1736.000	0.000000	0.000
ENSDART00000111144.4	9392	9142.000	0.184189	57.240
ENSDART00000076304.5	1445	1195.000	122.593664	4980.000
ENSDART00000110381.3	1954	1704.000	0.000000	0.000
ENSDART00000143648.3	2685	2435.000	0.000000	0.000
ENSDART00000013359.10	2828	2578.000	0.238988	20.944
ENSDART00000171829.2	519	269.000	0.000000	0.000
ENSDART00000159660.2	252	20.386	0.000000	0.000
ENSDART00000110004.4	10809	10559.000	0.039832	14.297
ENSDART00000188138.1	4248	3998.000	0.038574	5.242
ENSDART00000193290.1	612	362.000	0.000000	0.000
ENSDART00000084104.6	1435	1185.000	0.397199	16.000
ENSDART00000092357.7	3449	3199.000	0.266680	29.000
ENSDART00000193519.1	3009	2759.000	0.000000	0.000
ENSDART00000169941.3	3165	2915.000	0.000000	0.000
ENSDART00000187940.1	3030	2780.000	0.000000	0.000
ENSDART00000183871.1	3165	2915.000	0.000000	0.000
ENSDART00000061149.4	1586	1336.000	5.607983	254.687
ENSDART00000163069.2	2366	2116.000	0.429654	30.905
ENSDART00000158702.2	642	392.000	0.664063	8.849
ENSDART00000173452.2	491	241.000	0.000000	0.000
ENSDART00000159112.2	681	431.000	0.000000	0.000
ENSDART00000040810.4	1896	1646.000	27.717778	1550.892
ENSDART00000167703.2	1132	882.000	0.000000	0.000
ENSDART00000143041.3	4375	4125.000	0.078123	10.955
ENSDART00000109463.5	919	669.000	0.000000	0.000
ENSDART00000138071.2	922	672.000	0.000000	0.000
ENSDART00000017155.8	1385	1135.000	26.566515	1025.000
ENSDART00000148018.2	864	614.000	0.000000	0.000
ENSDART00000143471.2	1930	1680.000	17.633023	1007.000
ENSDART00000167295.2	3872	3622.000	0.000000	0.000
ENSDART00000180854.1	9453	9203.000	0.006393	2.000
ENSDART00000190116.1	9657	9407.000	0.000000	0.000
ENSDART00000149367.4	4068	3818.000	0.000000	0.000
ENSDART00000141086.2	552	302.000	3.255039	33.416
ENSDART00000185222.1	411	161.000	1.751138	9.584
ENSDART00000163596.2	438	188.000	0.000000	0.000
ENSDART00000159974.2	1671	1421.000	2.310840	111.624
ENSDART00000159333.2	524	274.000	0.000000	0.000
ENSDART00000167667.2	3606	3356.000	2.063227	235.376
ENSDART00000015512.8	1453	1203.000	3.427456	140.162
ENSDART00000081029.4	1375	1125.000	0.059057	2.258
ENSDART00000166917.2	1036	786.000	0.140033	3.742
ENSDART00000128284.3	1443	1193.000	12.945697	525.000
ENSDART00000139315.2	666	416.000	0.000000	0.000
ENSDART00000143234.2	683	433.000	3.012603	44.343
ENSDART00000151517.2	315	65.324	0.000000	0.000
ENSDART00000150898.2	740	490.000	0.000000	0.000
ENSDART00000132298.3	1892	1642.000	13.556637	756.691
ENSDART00000151568.2	823	573.000	0.000000	0.000
ENSDART00000011052.9	1811	1561.000	65.599948	3480.966
ENSDART00000145486.2	981	731.000	15.533757	386.000
ENSDART00000009499.9	5357	5107.000	0.846088	146.884
ENSDART00000066282.5	4437	4187.000	2.631466	374.537
ENSDART00000178023.2	5807	5557.000	0.560372	105.855
ENSDART00000133720.3	3731	3481.000	0.039437	4.667
ENSDART00000162407.2	572	322.000	0.000000	0.000
ENSDART00000137090.2	908	658.000	2.505026	56.031
ENSDART00000077626.4	1524	1274.000	44.264153	1916.969
ENSDART00000157021.2	3464	3214.000	0.000000	0.000
ENSDART00000187286.1	3538	3288.000	4.589783	513.000
ENSDART00000109020.4	1981	1710.000	0.887599	51.595
ENSDART00000141329.2	1514	1264.000	0.000000	0.000
ENSDART00000076316.6	1397	1147.000	1.446762	56.410
ENSDART00000142137.2	728	478.000	0.247306	4.018
ENSDART00000179564.2	4240	3990.000	0.110456	14.982
ENSDART00000075286.5	1909	1659.000	1.383104	78.000
ENSDART00000141601.4	5665	5415.000	3.063252	563.864
ENSDART00000152104.2	920	670.000	1.699937	38.717
ENSDART00000111552.4	3228	2978.000	0.246952	24.999
ENSDART00000169495.2	3402	3152.000	0.000000	0.000
ENSDART00000185076.1	2909	2659.000	2.493901	225.419
ENSDART00000193651.1	183	7.236	0.000000	0.000
ENSDART00000139646.2	652	402.000	0.000000	0.000
ENSDART00000100782.6	2071	1821.000	3.894204	241.058
ENSDART00000142970.2	482	232.000	0.000000	0.000
ENSDART00000133028.2	1040	790.000	1.137974	30.560
ENSDART00000190027.1	4825	4575.000	0.289251	44.984
ENSDART00000139428.3	12055	11805.000	0.017127	6.873
ENSDART00000181028.1	1319	1069.000	0.000000	0.000
ENSDART00000184089.1	1152	902.000	0.130201	3.992
ENSDART00000187275.1	6136	5886.000	0.037223	7.448
ENSDART00000189702.1	1595	1345.000	0.000000	0.000
ENSDART00000102993.4	1714	1464.000	1.687893	84.000
ENSDART00000166533.2	5299	5049.000	0.204922	35.171
ENSDART00000100599.3	723	473.000	0.000000	0.000
ENSDART00000168604.2	1928	1678.000	0.089790	5.122
ENSDART00000123648.3	1813	1563.000	0.000000	0.000
ENSDART00000015688.10	3827	3577.000	1.875092	228.000
ENSDART00000157690.2	3440	3190.000	0.000000	0.000
ENSDART00000103365.5	1562	1312.000	43.447740	1937.735
ENSDART00000141510.2	1538	1288.000	1.216552	53.265
ENSDART00000153427.2	793	543.000	0.000000	0.000
ENSDART00000173586.2	539	289.000	0.000000	0.000
ENSDART00000074155.6	3025	2775.000	0.774108	73.023
ENSDART00000023721.8	1201	951.000	18.436239	596.000
ENSDART00000143094.2	830	580.000	0.000000	0.000
ENSDART00000101230.5	874	624.000	0.000000	0.000
ENSDART00000148447.3	4413	4163.000	16.462885	2329.731
ENSDART00000149114.3	689	439.000	45.883775	684.726
ENSDART00000148497.2	787	537.000	0.000000	0.000
ENSDART00000149492.3	765	515.000	0.281589	4.930
ENSDART00000148394.3	825	575.000	0.000000	0.000
ENSDART00000150050.2	1285	1035.000	99.482971	3500.117
ENSDART00000020084.10	3386	3136.000	494.627469	52728.777
ENSDART00000130572.3	641	391.000	347.891449	4623.958
ENSDART00000153452.2	511	261.000	277.975281	2466.267
ENSDART00000169321.3	4561	4311.000	4.836619	708.783
ENSDART00000140123.2	1103	853.000	2.305918	66.863
ENSDART00000112800.5	1065	815.000	0.000000	0.000
ENSDART00000059204.8	2115	1865.000	0.209194	13.262
ENSDART00000052683.7	5209	4959.000	35.130774	5922.093
ENSDART00000100600.4	5406	5156.000	0.126938	22.248
ENSDART00000100596.5	5710	5460.000	0.072690	13.491
ENSDART00000169700.2	2307	2057.000	0.014301	1.000
ENSDART00000144545.2	3648	3398.000	3.929765	453.924
ENSDART00000189703.1	3440	3190.000	0.000000	0.000
ENSDART00000192674.1	3539	3289.000	0.000000	0.000
ENSDART00000141520.4	5610	5360.000	0.000000	0.000
ENSDART00000190169.1	2849	2599.000	0.000000	0.000
ENSDART00000110373.4	1649	1399.000	3.474129	165.218
ENSDART00000156722.2	758	508.000	4.980469	86.006
ENSDART00000134664.2	508	258.000	0.000000	0.000
ENSDART00000084668.6	2110	1860.000	0.021359	1.350
ENSDART00000131397.2	809	559.000	0.000000	0.000
ENSDART00000154351.4	1985	1735.000	0.078834	4.650
ENSDART00000171041.2	1352	1102.000	15.693841	587.901
ENSDART00000166031.2	592	342.000	4.481354	52.099
ENSDART00000146615.2	796	546.000	0.000000	0.000
ENSDART00000003299.9	1446	1196.000	0.221370	9.000
ENSDART00000043960.8	2581	2331.000	1.410145	111.738
ENSDART00000144944.2	785	535.000	0.000000	0.000
ENSDART00000024627.11	4853	4603.000	12.983497	2031.543
ENSDART00000181946.1	2429	2179.000	0.000000	0.000
ENSDART00000182832.1	2809	2559.000	0.000000	0.000
ENSDART00000108584.3	5392	5142.000	0.022697	3.967
ENSDART00000156921.2	2178	1928.000	0.030516	2.000
ENSDART00000165515.2	1660	1410.000	0.029665	1.422
ENSDART00000135164.3	4172	3922.000	13.598681	1813.000
ENSDART00000127996.3	1793	1543.000	10.176513	533.775
ENSDART00000003940.9	2297	2047.000	106.288346	7396.000
ENSDART00000137538.2	796	546.000	0.000000	0.000
ENSDART00000133529.3	1027	777.000	0.000000	0.000
ENSDART00000063831.4	5863	5613.000	0.428047	81.673
ENSDART00000138416.2	3142	2892.000	5.547122	545.330
ENSDART00000140107.2	739	489.000	0.000000	0.000
ENSDART00000188674.1	5620	5370.000	0.297485	54.304
ENSDART00000142721.3	3106	2856.000	1.658343	161.000
ENSDART00000144933.2	591	341.000	0.000000	0.000
ENSDART00000153308.2	379	129.000	0.000000	0.000
ENSDART00000051807.6	2330	2080.000	36.949032	2612.521
ENSDART00000064838.6	1970	1720.000	28.169578	1647.033
ENSDART00000140376.2	623	373.000	3.663097	46.446
ENSDART00000062377.7	2802	2552.000	0.501680	43.521
ENSDART00000153446.2	725	475.000	0.000000	0.000
ENSDART00000049224.8	2775	2525.000	0.191986	16.479
ENSDART00000098022.4	3177	2927.000	0.613075	61.000
ENSDART00000148281.3	1089	839.000	0.245438	7.000
ENSDART00000132621.2	1084	834.000	0.000000	0.000
ENSDART00000141625.3	4333	4083.000	0.010677	1.482
ENSDART00000190669.1	1530	1280.000	0.196780	8.562
ENSDART00000131633.2	679	429.000	0.000000	0.000
ENSDART00000134517.2	721	471.000	0.000000	0.000
ENSDART00000138346.2	731	481.000	0.000000	0.000
ENSDART00000051697.7	2366	2116.000	1.429704	102.838
ENSDART00000146824.3	912	662.000	1.636394	36.825
ENSDART00000192663.1	5301	5051.000	0.189643	32.562
ENSDART00000150047.2	807	557.000	0.422514	8.000
ENSDART00000135504.3	952	702.000	0.000000	0.000
ENSDART00000131764.3	882	632.000	0.000000	0.000
ENSDART00000145986.3	853	603.000	0.000000	0.000
ENSDART00000143036.3	745	495.000	0.000000	0.000
ENSDART00000133691.2	853	603.000	0.108102	2.216
ENSDART00000134927.2	486	236.000	0.000000	0.000
ENSDART00000110249.4	963	713.000	0.000000	0.000
ENSDART00000027545.9	2083	1833.000	45.498511	2835.000
ENSDART00000006378.6	1566	1316.000	1.009339	45.153
ENSDART00000190507.1	1953	1703.000	0.187371	10.847
ENSDART00000025308.6	1914	1664.000	0.583401	33.000
ENSDART00000141016.2	528	278.000	0.000000	0.000
ENSDART00000153682.3	922	672.000	3.041687	69.483
ENSDART00000155892.3	1013	763.000	0.679857	17.633
ENSDART00000154858.2	1121	871.000	1.221189	36.157
ENSDART00000155916.2	427	177.000	0.619375	3.727
ENSDART00000138167.2	4411	4161.000	0.047161	6.671
ENSDART00000133063.2	1017	767.000	0.000000	0.000
ENSDART00000109288.4	1719	1469.000	0.226876	11.329
ENSDART00000104716.6	2316	2048.000	0.890571	62.000
ENSDART00000167159.2	1237	987.000	18.676742	626.631
ENSDART00000157580.2	673	423.000	0.973904	14.004
ENSDART00000189315.1	1446	1196.000	0.156567	6.365
ENSDART00000161582.2	1046	796.000	0.000000	0.000
ENSDART00000078649.6	2742	2492.000	2.125072	180.018
ENSDART00000138561.2	559	309.000	0.117161	1.231
ENSDART00000101085.5	3788	3538.000	0.904389	108.769
ENSDART00000127072.3	1064	814.000	1.525489	42.211
ENSDART00000191348.1	423	173.000	2.684800	15.789
ENSDART00000156533.2	5098	4848.000	0.193993	31.970
ENSDART00000185709.1	5673	5423.000	0.357004	65.812
ENSDART00000131402.3	11325	11075.000	2.486215	936.000
ENSDART00000192781.1	10611	10361.000	0.000000	0.000
ENSDART00000134247.2	1805	1534.000	10.722728	559.144
ENSDART00000034935.5	1764	1514.000	1.534998	79.000
ENSDART00000166908.2	523	273.000	0.000000	0.000
ENSDART00000137886.2	768	518.000	0.056791	1.000
ENSDART00000035714.7	1837	1587.000	1.241951	67.000
ENSDART00000171835.2	1150	900.000	0.000000	0.000
ENSDART00000146055.3	4604	4354.000	0.060808	9.000
ENSDART00000074167.6	1483	1233.000	8.735110	366.121
ENSDART00000033617.7	4798	4548.000	0.000000	0.000
ENSDART00000182201.1	5522	5272.000	0.228778	41.000
ENSDART00000181617.1	3825	3575.000	0.000000	0.000
ENSDART00000152243.2	709	459.000	0.000000	0.000
ENSDART00000140214.4	1700	1450.000	5.903799	291.000
ENSDART00000090447.5	3000	2750.000	5.904982	552.007
ENSDART00000146180.2	2494	2244.000	1.918772	146.366
ENSDART00000187599.1	1554	1304.000	0.000000	0.000
ENSDART00000189475.1	1665	1415.000	0.000000	0.000
ENSDART00000126741.4	1311	1061.000	76.754098	2768.282
ENSDART00000173989.2	524	274.000	135.877483	1265.585
ENSDART00000173555.2	443	193.000	63.427957	416.132
ENSDART00000151365.3	4346	4096.000	0.000000	0.000
ENSDART00000140926.3	5255	5005.000	0.543514	92.472
ENSDART00000191109.1	4103	3853.000	0.256004	33.530
ENSDART00000113628.4	513	263.000	0.225903	2.020
ENSDART00000142320.2	912	662.000	3.893247	87.612
ENSDART00000136068.3	6756	6506.000	0.850166	188.023
ENSDART00000007981.7	2435	2185.000	1.472164	109.345
ENSDART00000130950.3	6806	6556.000	0.000000	0.000
ENSDART00000162500.2	8319	8069.000	0.794790	218.004
ENSDART00000131867.4	1772	1522.000	0.000000	0.000
ENSDART00000193484.1	465	215.000	0.000000	0.000
ENSDART00000181664.1	453	203.000	0.000000	0.000
ENSDART00000151247.3	6477	6227.000	0.000000	0.000
ENSDART00000090994.4	5991	5741.000	0.035869	7.000
ENSDART00000041751.7	1384	1134.000	9.157317	353.000
ENSDART00000137857.2	798	548.000	5.207122	97.000
ENSDART00000101126.5	3595	3345.000	1.777021	202.061
ENSDART00000174084.2	388	138.000	0.000000	0.000
ENSDART00000083473.7	4576	4326.000	0.067967	9.995
ENSDART00000157917.2	4121	3871.000	0.068435	9.005
ENSDART00000185580.1	3860	3610.000	0.000000	0.000
ENSDART00000045397.4	1556	1306.000	28.590686	1269.291
ENSDART00000023064.9	3321	3071.000	0.367534	38.368
ENSDART00000158350.2	2804	2554.000	3.543109	307.609
ENSDART00000153209.2	1086	836.000	1.839650	52.280
ENSDART00000153403.3	1427	1177.000	0.936387	37.465
ENSDART00000188117.1	1300	1050.000	0.147895	5.279
ENSDART00000074900.5	886	636.000	0.971334	21.000
ENSDART00000148037.2	539	289.000	0.000000	0.000
ENSDART00000161435.2	227	13.146	0.000000	0.000
ENSDART00000169942.2	1275	1025.000	0.245596	8.557
ENSDART00000073707.6	2051	1801.000	2.244990	137.443
ENSDART00000183667.1	864	614.000	0.000000	0.000
ENSDART00000151896.2	645	395.000	0.000000	0.000
ENSDART00000104999.5	1922	1672.000	0.791740	45.000
ENSDART00000152045.3	445	195.000	0.000000	0.000
ENSDART00000062303.5	1152	902.000	0.293523	9.000
ENSDART00000031547.6	1440	1190.000	27.571668	1115.330
ENSDART00000180115.1	2152	1902.000	1.038373	67.136
ENSDART00000137278.2	643	393.000	0.291115	3.889
ENSDART00000139076.3	2424	2174.000	5.206196	384.745
ENSDART00000134319.2	1204	954.000	0.081734	2.651
ENSDART00000189749.1	7444	7194.000	2.898739	708.880
ENSDART00000180850.1	7535	7285.000	0.000000	0.000
ENSDART00000142938.2	493	243.000	0.000000	0.000
ENSDART00000172450.2	1583	1333.000	2.036540	92.282
ENSDART00000158081.2	792	542.000	0.103277	1.903
ENSDART00000170255.2	360	110.001	0.000000	0.000
ENSDART00000188311.1	3794	3544.000	1.330490	160.287
ENSDART00000193428.1	3758	3508.000	0.000000	0.000
ENSDART00000159598.2	2716	2466.000	2.213212	185.528
ENSDART00000153622.2	1286	1036.000	1.277790	45.000
ENSDART00000101601.6	1553	1303.000	0.000000	0.000
ENSDART00000142884.2	644	394.000	0.000000	0.000
ENSDART00000024136.7	597	347.000	0.000000	0.000
ENSDART00000051231.5	3053	2803.000	3.274450	312.000
ENSDART00000158532.3	1044	794.000	0.000000	0.000
ENSDART00000145545.3	1097	847.000	0.000000	0.000
ENSDART00000163072.2	1272	1022.000	0.433459	15.059
ENSDART00000138755.3	3286	3036.000	0.019311	1.993
ENSDART00000134307.3	785	535.000	0.000000	0.000
ENSDART00000146943.3	887	637.000	0.000000	0.000
ENSDART00000161272.2	2333	2083.000	0.000000	0.000
ENSDART00000145450.3	2294	2044.000	0.215136	14.948
ENSDART00000027329.8	1091	841.000	740.965625	21183.000
ENSDART00000184664.1	541	291.000	0.000000	0.000
ENSDART00000152322.2	324	74.118	0.396903	1.000
ENSDART00000106391.6	5636	5386.000	0.000000	0.000
ENSDART00000171846.2	5724	5474.000	0.091359	17.000
ENSDART00000147557.2	2366	2116.000	0.148665	10.693
ENSDART00000189482.1	2748	2498.000	1.478712	125.565
ENSDART00000177422.2	2895	2645.000	0.000000	0.000
ENSDART00000033701.6	2361	2111.000	0.207183	14.867
ENSDART00000143938.2	2413	2163.000	0.000000	0.000
ENSDART00000137914.2	544	294.000	0.557965	5.576
ENSDART00000184404.1	3246	2996.000	0.172384	17.556
ENSDART00000129704.3	1552	1302.000	4.812549	213.000
ENSDART00000111289.4	659	409.000	0.071926	1.000
ENSDART00000182394.1	1622	1372.000	0.000000	0.000
ENSDART00000163968.2	1105	855.000	8.444608	245.436
ENSDART00000157722.2	949	699.000	0.000000	0.000
ENSDART00000158149.2	892	642.000	1.480768	32.316
ENSDART00000160446.2	962	712.000	0.629988	15.248
ENSDART00000149060.2	629	379.000	0.000000	0.000
ENSDART00000130955.3	2225	1975.000	56.198703	3773.000
ENSDART00000165628.2	1250	1000.000	12.167232	413.604
ENSDART00000158485.2	1854	1604.000	2.720333	148.327
ENSDART00000159088.2	2062	1812.000	2.549681	157.050
ENSDART00000153421.2	1769	1519.000	0.000000	0.000
ENSDART00000167528.2	2013	1763.000	0.278384	16.684
ENSDART00000101147.5	2044	1794.000	33.030248	2014.316
ENSDART00000130521.3	1060	810.000	1.053221	29.000
ENSDART00000149694.3	3077	2827.000	0.030709	2.951
ENSDART00000150054.2	532	282.000	0.000000	0.000
ENSDART00000127050.3	5064	4814.000	0.061621	10.084
ENSDART00000090934.6	4215	3965.000	0.000000	0.000
ENSDART00000046609.7	2249	1999.000	1.027013	69.788
ENSDART00000156370.3	3412	3162.000	0.027910	3.000
ENSDART00000060786.7	2558	2308.000	0.231196	18.139
ENSDART00000181212.1	2159	1909.000	0.000000	0.000
ENSDART00000181951.1	2219	1969.000	0.000000	0.000
ENSDART00000188303.1	2120	1870.000	0.379306	24.112
ENSDART00000181496.1	2249	1999.000	0.000000	0.000
ENSDART00000183123.1	2259	2009.000	0.000000	0.000
ENSDART00000161570.2	1380	1130.000	35.170901	1351.000
ENSDART00000145103.3	2442	2192.000	3.542990	264.000
ENSDART00000184491.1	1221	971.000	0.000000	0.000
ENSDART00000086495.5	2541	2291.000	2.182883	170.000
ENSDART00000078352.5	1442	1192.000	30.478760	1235.000
ENSDART00000146146.2	589	339.000	0.000000	0.000
ENSDART00000049805.7	2357	2107.000	3.671846	262.992
ENSDART00000125451.3	1805	1555.000	0.321760	17.008
ENSDART00000142131.2	1585	1335.000	0.466170	21.155
ENSDART00000177108.2	1707	1457.000	1.698855	84.141
ENSDART00000121959.4	862	612.000	97.194589	2022.027
ENSDART00000152212.3	724	474.000	0.000000	0.000
ENSDART00000127343.3	3116	2866.000	5.460621	532.000
ENSDART00000113033.4	569	319.000	62.060933	672.980
ENSDART00000089968.2	612	362.000	0.000000	0.000
ENSDART00000142815.2	996	746.000	1.387627	35.189
ENSDART00000059928.5	958	708.000	0.000000	0.000
ENSDART00000130353.4	937	687.000	0.000000	0.000
ENSDART00000122272.4	2212	1962.000	10.667187	711.447
ENSDART00000184401.1	4612	4362.000	0.195486	28.986
ENSDART00000168460.2	1383	1133.000	196.116889	7553.328
ENSDART00000170322.2	658	408.000	198.905397	2758.672
ENSDART00000160473.2	581	331.000	0.000000	0.000
ENSDART00000176368.2	1695	1445.000	0.000000	0.000
ENSDART00000144580.2	748	498.000	3.007872	50.919
ENSDART00000135038.2	353	103.002	0.000000	0.000
ENSDART00000153169.2	765	515.000	0.327087	5.726
ENSDART00000077715.6	1677	1427.000	10.799633	523.873
ENSDART00000131646.2	2126	1876.000	4.516826	288.045
ENSDART00000148161.2	3737	3487.000	0.429878	50.955
ENSDART00000137295.3	758	508.000	0.480011	8.289
ENSDART00000139659.2	1150	900.000	1.592172	48.711
ENSDART00000142230.2	284	38.201	0.000000	0.000
ENSDART00000098347.5	833	583.000	0.504589	10.000
ENSDART00000112433.3	1675	1425.000	7.410652	358.975
ENSDART00000157001.2	1559	1299.000	1.554367	68.637
ENSDART00000156653.2	621	371.000	0.000000	0.000
ENSDART00000085500.6	1258	1008.000	1.002863	34.363
ENSDART00000151771.2	2529	2279.000	0.000000	0.000
ENSDART00000111102.5	2802	2552.000	0.000000	0.000
ENSDART00000142999.3	3529	3279.000	5.715518	637.075
ENSDART00000152471.2	373	123.000	3.711729	15.519
ENSDART00000152497.2	802	552.000	0.000000	0.000
ENSDART00000115329.3	3179	2929.000	3.177838	316.406
ENSDART00000144939.3	1546	1296.000	5.029662	221.583
ENSDART00000125126.4	1492	1242.000	0.185039	7.812
ENSDART00000144531.3	782	532.000	0.566078	10.237
ENSDART00000141717.3	634	384.000	0.492941	6.435
ENSDART00000137599.3	569	319.000	0.166813	1.809
ENSDART00000137668.2	582	332.000	3.383803	38.189
ENSDART00000143630.2	635	385.000	0.000000	0.000
ENSDART00000047110.7	2486	2236.000	6.540914	497.169
ENSDART00000138550.2	496	246.000	0.000000	0.000
ENSDART00000147538.2	753	503.000	0.875850	14.976
ENSDART00000136356.3	1195	945.000	11.626799	373.496
ENSDART00000132834.3	874	624.000	0.000000	0.000
ENSDART00000144379.3	1401	1151.000	17.534459	686.058
ENSDART00000131985.2	846	596.000	1.204781	24.409
ENSDART00000148368.3	444	194.000	2.949228	19.449
ENSDART00000141912.3	730	480.000	1.341766	21.893
ENSDART00000035940.8	1361	1111.000	0.336772	12.719
ENSDART00000057567.6	1084	834.000	30.189984	855.899
ENSDART00000190047.1	463	213.000	13.867521	100.409
ENSDART00000079803.5	1577	1327.000	12.613858	569.000
ENSDART00000084186.5	2515	2265.000	0.167313	12.882
ENSDART00000161403.2	1647	1397.000	0.484326	23.000
ENSDART00000108951.4	1588	1338.000	0.462482	21.035
ENSDART00000113082.5	1287	1037.000	0.160639	5.663
ENSDART00000189200.1	2519	2269.000	11.015178	849.610
ENSDART00000057651.6	1132	882.000	0.000000	0.000
ENSDART00000132611.2	786	536.000	1.317204	24.000
ENSDART00000078887.7	3137	2887.000	8.324954	817.000
ENSDART00000101402.4	1582	1332.000	0.000000	0.000
ENSDART00000147284.2	3012	2762.000	0.788664	74.047
ENSDART00000153524.2	899	649.000	0.135983	3.000
ENSDART00000055833.8	1125	875.000	0.067240	2.000
ENSDART00000152931.2	1910	1660.000	0.000000	0.000
ENSDART00000067190.5	1883	1633.000	6.539236	363.000
ENSDART00000103403.5	1749	1499.000	13.532475	689.560
ENSDART00000137697.2	1445	1195.000	4.171130	169.440
ENSDART00000173319.2	5529	5279.000	1.105110	198.313
ENSDART00000039985.7	3423	3173.000	0.044069	4.753
ENSDART00000111646.5	1544	1294.000	8.717098	383.442
ENSDART00000114446.4	1534	1284.000	6.061255	264.558
ENSDART00000077188.5	662	412.000	180.575240	2529.000
ENSDART00000138081.2	2312	2062.000	6.833661	479.000
ENSDART00000147661.3	559	309.000	0.878415	9.227
ENSDART00000137346.2	537	287.000	0.433889	4.233
ENSDART00000140328.2	456	206.000	3.904324	27.341
ENSDART00000139323.3	682	432.000	0.000000	0.000
ENSDART00000148238.3	536	286.000	0.000000	0.000
ENSDART00000052358.6	637	387.000	17.169404	225.871
ENSDART00000147795.2	1477	1227.000	0.239752	10.000
ENSDART00000149398.2	412	162.000	0.000000	0.000
ENSDART00000148711.2	429	179.000	0.164344	1.000
ENSDART00000149423.2	364	114.000	0.000000	0.000
ENSDART00000148934.3	401	151.000	0.000000	0.000
ENSDART00000148704.3	427	177.000	0.000000	0.000
ENSDART00000149849.2	898	648.000	0.060060	1.323
ENSDART00000103519.6	2865	2615.000	6.480577	576.075
ENSDART00000149456.2	807	557.000	0.000000	0.000
ENSDART00000104722.5	1783	1533.000	0.748392	39.000
ENSDART00000108556.5	895	645.000	0.000000	0.000
ENSDART00000147942.2	941	691.000	0.000000	0.000
ENSDART00000009564.9	1684	1434.000	1.053185	51.339
ENSDART00000135460.2	854	604.000	0.000000	0.000
ENSDART00000138941.2	884	634.000	0.077071	1.661
ENSDART00000151690.3	1572	1322.000	0.000000	0.000
ENSDART00000151620.2	870	620.000	0.047448	1.000
ENSDART00000110289.4	1392	1142.000	0.000000	0.000
ENSDART00000151784.2	595	345.000	0.000000	0.000
ENSDART00000017424.8	1263	1013.000	333.582888	11487.000
ENSDART00000103265.5	753	503.000	1.451556	24.820
ENSDART00000144125.2	716	466.000	0.000000	0.000
ENSDART00000143904.2	875	625.000	0.000000	0.000
ENSDART00000161710.2	1643	1393.000	3.759027	178.000
ENSDART00000063483.5	2198	1948.000	0.893983	59.199
ENSDART00000190747.1	5725	5475.000	0.000000	0.000
ENSDART00000192177.1	5324	5074.000	0.000000	0.000
ENSDART00000185065.1	5647	5397.000	1.895308	347.717
ENSDART00000110358.5	2644	2394.000	1.615653	131.482
ENSDART00000142871.3	947	697.000	0.230294	5.456
ENSDART00000149531.2	703	453.000	0.000000	0.000
ENSDART00000150120.2	796	546.000	0.459170	8.522
ENSDART00000137689.4	2559	2309.000	1.340378	105.207
ENSDART00000088356.6	5187	4937.000	0.676680	113.564
ENSDART00000161174.3	2274	2024.000	0.000000	0.000
ENSDART00000016901.8	1146	896.000	1.477444	45.000
ENSDART00000146696.2	407	157.000	0.000000	0.000
ENSDART00000111832.5	2156	1906.000	0.279621	18.117
ENSDART00000085230.6	1680	1430.000	0.223882	10.883
ENSDART00000140516.3	910	660.000	12.493825	280.306
ENSDART00000191019.1	4908	4658.000	0.018363	2.908
ENSDART00000062724.6	2526	2276.000	4.291137	332.000
ENSDART00000147699.4	5964	5714.000	0.172574	33.520
ENSDART00000150265.2	493	243.000	0.784423	6.480
ENSDART00000164328.2	5885	5635.000	0.000000	0.000
ENSDART00000020969.9	3253	3003.000	1.203959	122.902
ENSDART00000145254.3	650	400.000	0.000000	0.000
ENSDART00000153416.3	751	501.000	0.607871	10.352
ENSDART00000101262.6	2692	2442.000	0.033070	2.745
ENSDART00000103406.5	1599	1334.000	22.061023	1000.403
ENSDART00000143628.2	861	611.000	2.659142	55.230
ENSDART00000076128.6	1493	1243.000	10.555294	446.000
ENSDART00000140866.3	5909	5659.000	1.609714	309.658
ENSDART00000111852.4	5541	5291.000	0.624615	112.342
ENSDART00000161039.2	2301	2051.000	0.600721	41.882
ENSDART00000171145.2	898	648.000	0.000000	0.000
ENSDART00000103741.5	1822	1572.000	7.728658	413.000
ENSDART00000147435.3	1095	845.000	1.708375	49.072
ENSDART00000144248.2	3907	3657.000	3.006200	373.711
ENSDART00000178434.2	6236	5986.000	0.281496	57.280
ENSDART00000183911.1	2855	2605.000	0.075237	6.662
ENSDART00000169320.2	1395	1145.000	7.646869	297.634
ENSDART00000164913.2	2840	2590.000	35.433919	3119.697
ENSDART00000103350.5	5815	5565.000	2.022095	382.525
ENSDART00000017329.8	2326	2076.000	0.830597	58.615
ENSDART00000154544.2	624	374.000	0.224919	2.860
ENSDART00000173316.2	1551	1301.000	0.000000	0.000
ENSDART00000140065.4	2135	1885.000	3.890449	249.290
ENSDART00000147951.3	4685	4435.000	1.041208	156.973
ENSDART00000181633.1	555	305.000	0.677779	7.027
ENSDART00000158551.2	1708	1458.000	0.524593	26.000
ENSDART00000136389.2	848	598.000	0.000000	0.000
ENSDART00000101124.4	898	648.000	119.576918	2634.000
ENSDART00000168784.2	1490	1240.000	1.930963	81.393
ENSDART00000161277.2	841	591.000	0.328852	6.607
ENSDART00000140704.2	571	321.000	0.000000	0.000
ENSDART00000111365.5	3768	3518.000	1.262795	151.016
ENSDART00000153907.4	2541	2291.000	0.000000	0.000
ENSDART00000086711.6	1459	1209.000	0.000000	0.000
ENSDART00000187398.1	1808	1558.000	0.000000	0.000
ENSDART00000162390.2	742	492.000	0.000000	0.000
ENSDART00000166232.2	745	495.000	0.000000	0.000
ENSDART00000008898.8	3385	3135.000	0.441029	47.000
ENSDART00000165354.2	695	445.000	0.000000	0.000
ENSDART00000009385.9	1528	1278.000	24.375797	1058.969
ENSDART00000137782.2	1759	1509.000	2.890569	148.274
ENSDART00000172778.2	719	469.000	0.549276	8.757
ENSDART00000173394.2	873	623.000	0.000000	0.000
ENSDART00000150131.2	1101	851.000	0.000000	0.000
ENSDART00000024313.9	4240	3990.000	3.935598	533.798
ENSDART00000023588.8	2310	2060.000	0.078140	5.472
ENSDART00000168973.2	3916	3666.000	0.809908	100.930
ENSDART00000192368.1	6234	5984.000	0.246061	50.053
ENSDART00000181283.1	2069	1819.000	0.956788	59.162
ENSDART00000139130.2	667	417.000	0.000000	0.000
ENSDART00000059926.4	2067	1817.000	0.047945	2.961
ENSDART00000139927.2	626	376.000	0.792522	10.130
ENSDART00000078634.7	2793	2543.000	136.693301	11816.450
ENSDART00000134077.3	814	564.000	0.000000	0.000
ENSDART00000140804.3	830	580.000	0.782144	15.421
ENSDART00000125178.3	471	221.000	0.000000	0.000
ENSDART00000148564.3	5395	5145.000	0.005718	1.000
ENSDART00000149002.2	539	289.000	0.000000	0.000
ENSDART00000143582.3	4900	4650.000	0.006326	1.000
ENSDART00000187258.1	10470	10220.000	0.000000	0.000
ENSDART00000186694.1	10668	10418.000	0.000000	0.000
ENSDART00000003314.9	1923	1673.000	7.297242	415.000
ENSDART00000137784.2	1361	1111.000	0.264784	10.000
ENSDART00000129168.3	2615	2365.000	0.099510	8.000
ENSDART00000164663.2	4970	4720.000	3.454049	554.197
ENSDART00000165104.2	1023	773.000	0.000000	0.000
ENSDART00000133976.3	1663	1413.000	31.969691	1535.586
ENSDART00000006419.7	2340	2090.000	13.790834	979.784
ENSDART00000111081.4	2106	1856.000	1.172898	74.000
ENSDART00000135402.2	733	483.000	0.000000	0.000
ENSDART00000099692.4	2331	2081.000	2.637475	186.575
ENSDART00000186211.1	4037	3787.000	0.114907	14.792
ENSDART00000140736.3	2184	1934.000	3.407204	224.000
ENSDART00000063400.7	5106	4856.000	0.836001	138.000
ENSDART00000193677.1	1752	1502.000	0.000000	0.000
ENSDART00000004240.8	1573	1323.000	0.000000	0.000
ENSDART00000080454.6	1773	1523.000	0.270417	14.000
ENSDART00000011287.7	1042	792.000	0.000000	0.000
ENSDART00000186507.1	1584	1334.000	0.000000	0.000
ENSDART00000149981.2	780	530.000	0.000000	0.000
ENSDART00000005033.10	1705	1455.000	3.760595	186.000
ENSDART00000067629.5	638	388.000	10.387127	137.000
ENSDART00000158004.2	378	128.000	0.000000	0.000
ENSDART00000112926.4	1026	776.000	0.000000	0.000
ENSDART00000136911.2	1574	1324.000	1.399778	63.000
ENSDART00000184904.1	802	552.000	0.000000	0.000
ENSDART00000141066.2	710	460.000	0.000000	0.000
ENSDART00000140544.2	540	290.000	0.459983	4.535
ENSDART00000113609.4	2617	2367.000	2.392000	192.465
ENSDART00000125024.3	420	170.000	34.262800	198.000
ENSDART00000133641.2	1171	921.000	0.000000	0.000
ENSDART00000144298.2	446	196.000	0.000000	0.000
ENSDART00000004604.9	3824	3574.000	0.271623	33.000
ENSDART00000132534.5	2033	1783.000	0.956937	58.000
ENSDART00000111260.4	2001	1751.000	0.000000	0.000
ENSDART00000192806.1	1719	1469.000	0.000000	0.000
ENSDART00000130127.4	3122	2872.000	7.762085	757.803
ENSDART00000062383.4	1959	1709.000	39.814398	2313.000
ENSDART00000044860.6	1504	1254.000	26.672856	1137.000
ENSDART00000133434.3	562	312.000	0.000000	0.000
ENSDART00000134887.4	10354	10104.000	2.227970	765.237
ENSDART00000132228.3	660	410.000	0.000000	0.000
ENSDART00000146622.2	601	351.000	0.000000	0.000
ENSDART00000177482.2	5748	5498.000	0.000000	0.000
ENSDART00000012928.10	7074	6824.000	0.021105	4.896
ENSDART00000062982.4	4540	4272.000	18.330883	2662.000
ENSDART00000131838.2	1037	787.000	3.775315	101.000
ENSDART00000019206.6	2844	2594.000	8.029156	708.000
ENSDART00000163308.2	869	619.000	0.000000	0.000
ENSDART00000163995.2	585	335.000	0.000000	0.000
ENSDART00000181454.1	2515	2265.000	0.000000	0.000
ENSDART00000171579.2	2192	1942.000	0.309601	20.438
ENSDART00000141032.2	2309	2059.000	0.000000	0.000
ENSDART00000172949.2	6951	6701.000	0.083410	19.000
ENSDART00000049323.8	1389	1139.000	0.000000	0.000
ENSDART00000100075.6	3791	3541.000	2.001245	240.890
ENSDART00000066389.5	3778	3528.000	4.272655	512.413
ENSDART00000141203.3	5968	5718.000	0.527379	102.509
ENSDART00000151047.2	728	478.000	0.648045	10.530
ENSDART00000176885.2	5235	4985.000	0.291008	49.313
ENSDART00000141162.3	734	484.000	0.000000	0.000
ENSDART00000115111.4	807	557.000	0.000000	0.000
ENSDART00000032982.8	2222	1972.000	0.225771	15.135
ENSDART00000135185.2	477	227.000	0.000000	0.000
ENSDART00000153411.3	1028	778.000	0.779828	20.624
ENSDART00000062978.6	1821	1571.000	2.197910	117.376
ENSDART00000138140.3	3050	2800.000	0.000000	0.000
ENSDART00000042002.7	6689	6439.000	0.031981	7.000
ENSDART00000143735.3	1136	886.000	2.689415	81.000
ENSDART00000052446.5	1551	1301.000	0.814014	36.000
ENSDART00000137197.2	1227	977.000	1.114073	37.000
ENSDART00000151214.2	933	683.000	0.144746	3.361
ENSDART00000151637.2	638	388.000	0.000000	0.000
ENSDART00000013865.10	2939	2689.000	10.257738	937.639
ENSDART00000151535.3	643	393.000	0.000000	0.000
ENSDART00000100726.5	374	124.000	2.372383	10.000
ENSDART00000028161.8	2438	2188.000	0.570960	42.466
ENSDART00000134056.2	841	591.000	0.394119	7.918
ENSDART00000129395.3	2513	2263.000	0.501979	38.616
ENSDART00000050230.6	1803	1553.000	30.107773	1589.438
ENSDART00000014415.9	1185	935.000	8.817146	280.242
ENSDART00000099600.5	1378	1128.000	23.986734	919.758
ENSDART00000111294.4	1428	1178.000	1.199342	48.027
ENSDART00000133917.3	2523	2273.000	0.789472	61.000
ENSDART00000190172.1	1569	1319.000	0.000000	0.000
ENSDART00000078660.7	2170	1920.000	1.590804	103.827
ENSDART00000134871.2	571	321.000	0.000000	0.000
ENSDART00000160013.2	1861	1611.000	0.900232	49.300
ENSDART00000188791.1	3729	3479.000	0.245482	29.031
ENSDART00000142155.3	12826	12576.000	0.567031	242.405
ENSDART00000173163.2	446	196.000	0.000000	0.000
ENSDART00000138267.2	529	279.000	0.353081	3.349
ENSDART00000047409.8	6260	6010.000	0.000000	0.000
ENSDART00000011303.9	6915	6665.000	2.734776	619.605
ENSDART00000066072.6	1857	1607.000	3.975352	217.163
ENSDART00000151429.2	1795	1545.000	1.177416	61.837
ENSDART00000151789.2	853	603.000	0.000000	0.000
ENSDART00000146132.2	1728	1478.000	0.550876	27.677
ENSDART00000134879.2	551	301.000	0.000000	0.000
ENSDART00000134120.3	2813	2563.000	2.808818	244.718
ENSDART00000143761.3	2254	2004.000	1.134458	77.282
ENSDART00000147478.2	781	531.000	0.000000	0.000
ENSDART00000149834.2	364	114.000	0.000000	0.000
ENSDART00000150124.2	1070	820.000	0.000000	0.000
ENSDART00000151667.3	2929	2679.000	0.856502	78.000
ENSDART00000151477.2	494	244.000	0.000000	0.000
ENSDART00000186936.1	621	371.000	0.000000	0.000
ENSDART00000142455.2	1279	1029.000	0.000000	0.000
ENSDART00000135817.2	771	521.000	0.000000	0.000
ENSDART00000172006.2	1781	1531.000	6.302390	328.000
ENSDART00000066391.5	2314	2064.000	0.599815	42.084
ENSDART00000183987.1	5557	5307.000	0.039409	7.110
ENSDART00000052355.6	1928	1678.000	8.478512	483.621
ENSDART00000149515.2	413	163.000	0.000000	0.000
ENSDART00000184687.1	2708	2458.000	1.770064	147.899
ENSDART00000003716.7	1590	1340.000	2.428291	110.611
ENSDART00000188655.1	1011	761.000	0.000000	0.000
ENSDART00000164145.2	714	464.000	0.305170	4.813
ENSDART00000170048.2	1473	1223.000	67.383817	2801.402
ENSDART00000170401.2	902	652.000	0.415298	9.205
ENSDART00000157832.2	769	519.000	0.769719	13.580
ENSDART00000156764.3	5233	4983.000	0.000000	0.000
ENSDART00000153651.3	811	561.000	0.262189	5.000
ENSDART00000165142.2	2468	2218.000	0.000000	0.000
ENSDART00000167176.2	1919	1669.000	0.000000	0.000
ENSDART00000188330.1	5117	4867.000	0.000000	0.000
ENSDART00000169217.3	4839	4589.000	0.000000	0.000
ENSDART00000152779.2	904	654.000	0.931212	20.702
ENSDART00000029774.6	1217	967.000	1.468054	48.257
ENSDART00000149289.2	2777	2527.000	0.143418	12.320
ENSDART00000130757.3	6828	6578.000	0.657061	146.924
ENSDART00000175571.2	2699	2449.000	0.000000	0.000
ENSDART00000074761.3	2217	1967.000	31.122488	2081.000
ENSDART00000141228.2	673	423.000	0.000000	0.000
ENSDART00000149244.3	3432	3182.000	0.082048	8.875
ENSDART00000149407.2	723	473.000	0.000000	0.000
ENSDART00000148558.2	622	372.000	0.000000	0.000
ENSDART00000188013.1	7165	6915.000	0.000000	0.000
ENSDART00000074401.6	7324	7074.000	0.125484	30.175
ENSDART00000143587.2	2783	2533.000	1.203211	103.603
ENSDART00000192174.1	2622	2372.000	0.000000	0.000
ENSDART00000168844.2	1948	1698.000	2.675908	154.455
ENSDART00000143871.2	899	649.000	0.000000	0.000
ENSDART00000137609.4	554	304.000	0.000000	0.000
ENSDART00000148371.2	822	572.000	0.000000	0.000
ENSDART00000138740.3	1560	1310.000	0.000000	0.000
ENSDART00000101306.6	3382	3132.000	0.057942	6.169
ENSDART00000184778.1	6141	5891.000	0.534061	106.948
ENSDART00000177496.2	4684	4434.000	0.014129	2.130
ENSDART00000110860.4	1683	1433.000	0.000000	0.000
ENSDART00000153506.3	7103	6853.000	0.224266	52.244
ENSDART00000013690.9	444	194.000	934.654522	6163.768
ENSDART00000173115.2	492	242.000	91.319920	751.232
ENSDART00000162953.2	4195	3945.000	0.875529	117.412
ENSDART00000091351.6	3132	2882.000	34.807032	3410.000
ENSDART00000160524.2	1619	1369.000	0.171835	7.997
ENSDART00000102335.5	2084	1834.000	8.324869	519.003
ENSDART00000154285.2	1720	1470.000	0.000000	0.000
ENSDART00000179089.2	2688	2438.000	0.000000	0.000
ENSDART00000175147.2	2619	2369.000	0.000000	0.000
ENSDART00000087658.6	5928	5678.000	0.259029	49.996
ENSDART00000134113.2	622	372.000	0.000000	0.000
ENSDART00000187503.1	8717	8467.000	0.017385	5.004
ENSDART00000065949.8	3795	3545.000	11.725531	1413.000
ENSDART00000122249.3	580	330.000	0.000000	0.000
ENSDART00000162149.2	759	509.000	0.000000	0.000
ENSDART00000077612.6	2137	1865.000	9.953071	631.000
ENSDART00000138137.3	864	614.000	0.000000	0.000
ENSDART00000141065.3	790	540.000	0.000000	0.000
ENSDART00000134458.3	958	708.000	0.241500	5.812
ENSDART00000143198.3	835	585.000	0.000000	0.000
ENSDART00000148211.2	687	437.000	0.079957	1.188
ENSDART00000135376.3	736	486.000	0.000000	0.000
ENSDART00000132690.2	710	460.000	0.000000	0.000
ENSDART00000140599.2	868	618.000	0.135150	2.839
ENSDART00000178811.2	4413	4163.000	0.069209	9.794
ENSDART00000115141.5	1128	878.000	1.005156	30.000
ENSDART00000185564.1	480	230.000	0.000000	0.000
ENSDART00000038310.8	1473	1223.000	5.101227	212.077
ENSDART00000132731.2	787	537.000	0.981820	17.923
ENSDART00000126084.3	1679	1429.000	7.987412	388.000
ENSDART00000043881.7	1713	1463.000	3.357985	167.000
ENSDART00000032880.6	2421	2171.000	14.119343	1042.000
ENSDART00000171431.2	3329	3079.000	0.000000	0.000
ENSDART00000162387.2	4131	3881.000	0.136438	18.000
ENSDART00000193753.1	4537	4287.000	0.000000	0.000
ENSDART00000136221.3	767	517.000	0.000000	0.000
ENSDART00000150945.2	604	354.000	0.000000	0.000
ENSDART00000151515.2	970	720.000	0.586660	14.359
ENSDART00000023039.11	2992	2742.000	22.083047	2058.353
ENSDART00000129313.4	3228	2978.000	0.000000	0.000
ENSDART00000151122.2	638	388.000	0.694185	9.156
ENSDART00000166623.2	6547	6297.000	0.509584	109.080
ENSDART00000157552.2	2063	1813.000	2.925445	180.295
ENSDART00000171724.2	812	562.000	1.352461	25.838
ENSDART00000183054.1	1100	850.000	0.085984	2.484
ENSDART00000019145.8	3082	2832.000	10.226778	984.522
ENSDART00000076419.5	4726	4476.000	0.588075	89.478
ENSDART00000140203.2	874	624.000	0.000000	0.000
ENSDART00000124702.3	807	557.000	0.083663	1.584
ENSDART00000193349.1	3609	3359.000	1.439028	164.313
ENSDART00000184079.1	240	16.366	0.000000	0.000
ENSDART00000151426.3	2768	2518.000	9.463153	810.000
ENSDART00000174034.2	993	743.000	0.712673	18.000
ENSDART00000025853.7	1899	1649.000	58.728074	3292.000
ENSDART00000052359.7	1892	1642.000	8.510133	475.010
ENSDART00000147134.2	677	427.000	0.000000	0.000
ENSDART00000132253.3	1508	1246.000	0.247145	10.468
ENSDART00000186650.1	1221	971.000	0.000000	0.000
ENSDART00000185573.1	507	257.000	0.000000	0.000
ENSDART00000098009.6	1380	1130.000	0.039883	1.532
ENSDART00000077593.6	2433	2183.000	520.327185	38612.122
ENSDART00000108763.4	2423	2173.000	199.633896	14746.448
ENSDART00000054228.6	1160	910.000	2.262889	70.000
ENSDART00000138985.3	3744	3494.000	10.197990	1211.242
ENSDART00000060935.8	1928	1678.000	9.519507	543.000
ENSDART00000137926.3	765	515.000	0.000000	0.000
ENSDART00000140087.3	873	623.000	0.000000	0.000
ENSDART00000136520.2	827	577.000	0.000000	0.000
ENSDART00000186312.1	994	744.000	0.000000	0.000
ENSDART00000041504.6	1801	1551.000	1.289745	68.000
ENSDART00000144092.3	6755	6505.000	2.184270	483.000
ENSDART00000138210.3	5216	4966.000	3.424800	578.143
ENSDART00000083340.5	4974	4724.000	0.992459	159.373
ENSDART00000067106.4	1058	808.000	0.000000	0.000
ENSDART00000145039.3	1258	1008.000	0.000000	0.000
ENSDART00000141210.2	835	585.000	0.087024	1.731
ENSDART00000190495.1	300	51.326	0.000000	0.000
ENSDART00000100234.6	5937	5687.000	0.244428	47.253
ENSDART00000091307.6	5723	5473.000	4.492169	835.747
ENSDART00000158787.2	455	205.000	0.000000	0.000
ENSDART00000157629.2	878	628.000	0.000000	0.000
ENSDART00000169717.2	814	564.000	0.105531	2.023
ENSDART00000162750.2	1564	1314.000	24.796326	1107.583
ENSDART00000010177.6	1858	1596.000	1.045385	56.716
ENSDART00000193136.1	1822	1572.000	0.398305	21.284
ENSDART00000134802.2	868	618.000	0.000000	0.000
ENSDART00000193783.1	240	16.366	0.000000	0.000
ENSDART00000059012.7	967	717.000	0.469165	11.435
ENSDART00000099031.5	933	683.000	4.606006	106.940
ENSDART00000040434.7	1726	1476.000	36.453055	1829.000
ENSDART00000168555.2	538	288.000	0.000000	0.000
ENSDART00000146444.3	877	627.000	0.080099	1.707
ENSDART00000074027.6	600	350.000	0.000000	0.000
ENSDART00000086753.7	4432	4182.000	0.548678	78.000
ENSDART00000154579.2	502	252.000	0.000000	0.000
ENSDART00000154686.2	618	368.000	0.373827	4.676
ENSDART00000115129.5	5414	5164.000	0.824527	144.739
ENSDART00000154841.3	2188	1938.000	1.182877	77.927
ENSDART00000154219.2	725	475.000	0.454149	7.333
ENSDART00000154042.3	589	339.000	0.000000	0.000
ENSDART00000166583.2	3720	3470.000	0.000000	0.000
ENSDART00000150110.2	1402	1152.000	1.046979	41.000
ENSDART00000148978.3	645	395.000	0.000000	0.000
ENSDART00000050037.6	2479	2229.000	0.000000	0.000
ENSDART00000147226.4	5244	4994.000	1.318511	223.834
ENSDART00000123270.4	1305	1055.000	0.000000	0.000
ENSDART00000151521.3	745	495.000	0.069302	1.166
ENSDART00000151192.3	632	382.000	0.000000	0.000
ENSDART00000183477.1	1847	1597.000	0.000000	0.000
ENSDART00000010294.8	1758	1508.000	0.000000	0.000
ENSDART00000162517.2	2360	2110.000	0.000000	0.000
ENSDART00000150030.3	3490	3240.000	7.257338	799.311
ENSDART00000178065.2	2661	2411.000	0.000000	0.000
ENSDART00000155899.3	3732	3482.000	12.124329	1435.092
ENSDART00000114495.4	2453	2203.000	1.828182	136.908
ENSDART00000035725.9	943	693.000	7.543027	177.694
ENSDART00000150430.2	640	390.000	0.400244	5.306
ENSDART00000004424.10	7395	7145.000	0.209978	51.000
ENSDART00000060765.6	825	575.000	3.785912	74.000
ENSDART00000172377.2	796	546.000	0.000000	0.000
ENSDART00000102646.4	588	338.000	0.000000	0.000
ENSDART00000150629.2	2463	2213.000	0.843316	63.440
ENSDART00000140632.3	4974	4724.000	4.041004	648.922
ENSDART00000134722.3	1017	767.000	0.056290	1.468
ENSDART00000151864.2	828	578.000	0.082759	1.626
ENSDART00000151980.2	699	449.000	0.000000	0.000
ENSDART00000090156.5	2807	2557.000	0.000000	0.000
ENSDART00000010543.9	2129	1879.000	6.622473	423.000
ENSDART00000167257.2	748	498.000	0.000000	0.000
ENSDART00000003694.7	4824	4574.000	6.894539	1072.000
ENSDART00000138854.2	853	603.000	5.263246	107.886
ENSDART00000113120.4	3726	3476.000	2.039591	241.000
ENSDART00000174778.2	2197	1947.000	0.000000	0.000
ENSDART00000146543.2	1389	1139.000	10.388601	402.230
ENSDART00000149768.3	8220	7970.000	0.351370	95.195
ENSDART00000176741.2	4584	4334.000	0.000000	0.000
ENSDART00000133357.3	1209	959.000	0.000000	0.000
ENSDART00000183828.1	666	416.000	0.000000	0.000
ENSDART00000162330.2	494	244.000	0.000000	0.000
ENSDART00000172294.2	2008	1758.000	4.044856	241.722
ENSDART00000169689.2	821	571.000	0.000000	0.000
ENSDART00000162733.2	2082	1821.000	0.166045	10.278
ENSDART00000193209.1	2026	1776.000	0.000000	0.000
ENSDART00000036928.8	931	681.000	0.000000	0.000
ENSDART00000018654.9	3054	2804.000	5.572621	531.167
ENSDART00000109712.4	1034	784.000	0.000000	0.000
ENSDART00000166866.2	1396	1146.000	2.255921	87.882
ENSDART00000168829.2	1690	1440.000	0.000000	0.000
ENSDART00000188028.1	1252	1002.000	1.324600	45.118
ENSDART00000157902.2	1693	1443.000	0.000000	0.000
ENSDART00000190036.1	1645	1395.000	0.000000	0.000
ENSDART00000131666.2	1187	937.000	1.429215	45.523
ENSDART00000124189.4	1580	1330.000	15.737214	711.497
ENSDART00000158094.2	1945	1695.000	8.087317	465.980
ENSDART00000074424.5	1294	1044.000	0.000000	0.000
ENSDART00000172938.2	1172	922.000	0.000000	0.000
ENSDART00000100925.5	1867	1617.000	0.163734	9.000
ENSDART00000160788.2	1892	1642.000	9.745880	543.986
ENSDART00000157467.2	690	440.000	6.685808	100.000
ENSDART00000128515.3	1956	1706.000	0.258654	15.000
ENSDART00000167774.3	1121	871.000	0.000000	0.000
ENSDART00000083967.8	3401	3151.000	3.463635	371.000
ENSDART00000101414.4	1552	1302.000	13.135218	581.355
ENSDART00000138843.2	978	728.000	25.015447	619.060
ENSDART00000191857.1	1867	1617.000	6.194097	340.472
ENSDART00000156575.2	995	745.000	3.993410	101.133
ENSDART00000138974.3	4636	4386.000	0.573653	85.529
ENSDART00000128510.2	4290	4040.000	0.388293	53.325
ENSDART00000150835.2	441	191.000	2.641514	17.151
ENSDART00000144513.3	1089	839.000	0.105103	2.998
ENSDART00000140263.2	5200	4950.000	0.504551	84.899
ENSDART00000088653.4	2451	2201.000	0.000000	0.000
ENSDART00000129542.3	1979	1729.000	2.007676	118.000
ENSDART00000141718.2	3081	2831.000	0.463795	44.633
ENSDART00000112455.4	3244	2994.000	0.032461	3.304
ENSDART00000129502.3	810	560.000	0.367719	7.000
ENSDART00000139465.2	350	100.003	0.000000	0.000
ENSDART00000142719.3	437	187.000	0.000000	0.000
ENSDART00000097134.6	7676	7426.000	0.883437	223.010
ENSDART00000067537.6	2456	2206.000	0.680098	51.000
ENSDART00000143032.2	759	509.000	0.000000	0.000
ENSDART00000153617.3	596	346.000	0.000000	0.000
ENSDART00000155039.3	752	502.000	0.000000	0.000
ENSDART00000088407.6	1751	1501.000	0.254782	13.000
ENSDART00000153660.2	557	307.000	0.000000	0.000
ENSDART00000103868.4	806	556.000	0.000000	0.000
ENSDART00000173857.2	893	643.000	0.228752	5.000
ENSDART00000079969.6	1281	1031.000	0.000000	0.000
ENSDART00000165333.2	1559	1309.000	0.089893	4.000
ENSDART00000171745.2	3856	3606.000	0.153628	18.832
ENSDART00000193074.1	1052	802.000	0.743660	20.274
ENSDART00000052305.6	2243	1993.000	0.000000	0.000
ENSDART00000132996.2	931	681.000	0.260705	6.035
ENSDART00000172379.2	901	651.000	0.000000	0.000
ENSDART00000162194.2	4370	4120.000	0.398317	55.785
ENSDART00000014806.5	2683	2433.000	0.580371	48.000
ENSDART00000012191.7	3342	3092.000	6.564720	690.000
ENSDART00000108782.5	2685	2435.000	1.218496	100.859
ENSDART00000124911.4	5403	5153.000	15.549782	2723.817
ENSDART00000145288.2	3002	2752.000	0.000000	0.000
ENSDART00000145063.2	538	288.000	0.000000	0.000
ENSDART00000132184.3	2073	1823.000	0.000000	0.000
ENSDART00000140357.2	801	551.000	0.053389	1.000
ENSDART00000138075.2	495	245.000	0.000000	0.000
ENSDART00000138511.3	510	260.000	0.678867	6.000
ENSDART00000191309.1	5413	5163.000	2.260981	396.819
ENSDART00000077251.6	2352	2102.000	0.066406	4.745
ENSDART00000109432.4	1864	1614.000	0.194939	10.695
ENSDART00000056614.8	4412	4162.000	5.391866	762.842
ENSDART00000126915.3	1536	1286.000	0.346953	15.167
ENSDART00000165695.2	2208	1958.000	0.000000	0.000
ENSDART00000167856.2	806	556.000	0.267798	5.061
ENSDART00000170208.2	613	363.000	0.000000	0.000
ENSDART00000161201.2	5500	5250.000	1.489772	265.872
ENSDART00000159796.2	571	321.000	0.191633	2.091
ENSDART00000163013.2	604	354.000	0.000000	0.000
ENSDART00000066794.4	1268	1018.000	3.153203	109.117
ENSDART00000149432.2	535	285.000	0.713311	6.911
ENSDART00000132284.3	537	287.000	1.291674	12.602
ENSDART00000137853.2	889	639.000	0.219839	4.775
ENSDART00000020631.9	1449	1199.000	1.699919	69.285
ENSDART00000148277.2	789	539.000	0.000000	0.000
ENSDART00000146539.2	428	178.000	9.560620	57.849
ENSDART00000189017.1	1343	1093.000	41.017250	1523.983
ENSDART00000141373.2	1053	803.000	0.365316	9.972
ENSDART00000188536.1	4814	4564.000	2.158026	334.808
ENSDART00000170839.2	747	497.000	0.000000	0.000
ENSDART00000167219.2	4348	4098.000	0.050702	7.063
ENSDART00000185851.1	596	346.000	0.000000	0.000
ENSDART00000158329.2	7113	6863.000	7.521383	1754.709
ENSDART00000172850.2	826	576.000	0.230534	4.514
ENSDART00000169441.2	2554	2304.000	0.636872	49.880
ENSDART00000020961.10	2313	2063.000	2.135231	149.740
ENSDART00000163039.3	3565	3315.000	1.363794	153.683
ENSDART00000185925.1	3382	3132.000	0.000000	0.000
ENSDART00000145174.2	743	493.000	0.925101	15.503
ENSDART00000114860.5	4486	4236.000	3.261947	469.706
ENSDART00000067151.6	2145	1895.000	0.450190	29.000
ENSDART00000137200.2	458	208.000	0.000000	0.000
ENSDART00000141635.2	1107	857.000	0.000000	0.000
ENSDART00000133295.3	3458	3208.000	0.356359	38.861
ENSDART00000124872.3	2868	2618.000	0.138570	12.332
ENSDART00000184685.1	3820	3570.000	0.000000	0.000
ENSDART00000189361.1	3495	3245.000	1.828959	201.749
ENSDART00000067031.5	1251	1001.000	1.057974	36.000
ENSDART00000130035.3	773	523.000	2.627596	46.715
ENSDART00000145887.2	913	663.000	1.996859	45.004
ENSDART00000134343.3	573	323.000	4.182148	45.919
ENSDART00000034829.9	4193	3943.000	7.336570	983.362
ENSDART00000148798.3	2851	2601.000	1.019789	90.166
ENSDART00000149758.2	474	224.000	0.331310	2.523
ENSDART00000138356.2	857	607.000	1.398947	28.866
ENSDART00000144556.2	744	494.000	0.000000	0.000
ENSDART00000007271.8	2757	2507.000	7.335429	625.134
ENSDART00000131080.3	826	576.000	0.000000	0.000
ENSDART00000182446.1	754	504.000	0.000000	0.000
ENSDART00000050000.3	788	538.000	0.000000	0.000
ENSDART00000150141.2	436	186.000	0.474477	3.000
ENSDART00000155293.3	1793	1543.000	0.000000	0.000
ENSDART00000059245.6	1762	1512.000	0.280226	14.403
ENSDART00000154066.2	1514	1264.000	28.626261	1230.000
ENSDART00000111321.4	1475	1225.000	39.166618	1630.968
ENSDART00000131135.3	2768	2518.000	27.466879	2351.032
ENSDART00000038273.6	4707	4457.000	4.293699	650.530
ENSDART00000180847.1	1939	1689.000	0.530701	30.470
ENSDART00000191675.1	1653	1403.000	0.000000	0.000
ENSDART00000171200.2	1692	1442.000	16.810032	824.000
ENSDART00000085894.5	1704	1454.000	1.092536	54.000
ENSDART00000121432.3	1624	1374.000	29.848020	1394.106
ENSDART00000142647.2	727	477.000	3.391961	55.000
ENSDART00000046784.5	487	237.000	8.998762	72.498
ENSDART00000147751.2	2731	2481.000	0.465747	39.280
ENSDART00000183536.1	1854	1604.000	0.000000	0.000
```
