## Supplementary material for "CD24 Acts as an Evolutionarily Conserved Innate Immune Checkpoint in Colorectal Cancer": quant.sf (part 3 of 3)

```
ENSDART00000142714.3	941	691.000	3.480857	81.763
ENSDART00000162289.2	1690	1440.000	0.827482	40.506
ENSDART00000079987.5	4230	3980.000	0.000000	0.000
ENSDART00000013990.10	4737	4487.000	0.098343	15.000
ENSDART00000168152.2	4718	4468.000	0.000000	0.000
ENSDART00000134971.3	1109	859.000	2.431486	71.000
ENSDART00000104414.6	1520	1270.000	0.671739	29.000
ENSDART00000067332.5	1653	1403.000	0.000000	0.000
ENSDART00000131479.3	516	266.000	2.848461	25.756
ENSDART00000144153.2	1059	809.000	0.773459	21.271
ENSDART00000059195.7	1571	1321.000	13.895353	623.973
ENSDART00000139406.2	334	84.033	0.417618	1.193
ENSDART00000138696.2	4080	3830.000	7.480732	973.949
ENSDART00000145928.2	267	27.299	0.000000	0.000
ENSDART00000104834.6	6663	6413.000	0.000000	0.000
ENSDART00000193807.1	6829	6579.000	0.091329	20.425
ENSDART00000089278.6	4396	4146.000	0.397343	56.000
ENSDART00000019581.11	2456	2206.000	6.725599	504.347
ENSDART00000153804.2	693	443.000	3.030547	45.637
ENSDART00000155230.2	632	382.000	9.680484	125.705
ENSDART00000031458.8	2465	2215.000	1.381231	104.000
ENSDART00000065231.5	4623	4373.000	0.356536	53.000
ENSDART00000099486.4	4504	4254.000	0.000000	0.000
ENSDART00000087909.5	3591	3341.000	2.483014	282.000
ENSDART00000151642.2	324	74.118	0.000000	0.000
ENSDART00000137540.3	1111	861.000	0.102442	2.998
ENSDART00000100223.5	2825	2575.000	2.251882	197.113
ENSDART00000010452.6	3234	2984.000	0.261567	26.532
ENSDART00000144886.2	1100	850.000	0.138515	4.002
ENSDART00000169510.2	968	718.000	0.000000	0.000
ENSDART00000154524.2	693	443.000	0.100113	1.508
ENSDART00000155194.2	739	489.000	0.634831	10.553
ENSDART00000113142.5	5369	5119.000	1.032604	179.685
ENSDART00000155898.3	801	537.000	1.979441	36.134
ENSDART00000153848.2	774	524.000	0.231355	4.121
ENSDART00000173611.2	1636	1386.000	3.799237	179.000
ENSDART00000106654.5	5656	5406.000	0.889885	163.532
ENSDART00000140347.3	4583	4333.000	3.264019	480.767
ENSDART00000151405.2	552	302.000	2.143644	22.007
ENSDART00000092656.6	3587	3337.000	0.134228	15.226
ENSDART00000155569.2	794	544.000	0.000000	0.000
ENSDART00000142960.2	908	658.000	0.000000	0.000
ENSDART00000141613.3	553	303.000	0.000000	0.000
ENSDART00000138697.2	527	277.000	0.597988	5.631
ENSDART00000132322.3	825	575.000	0.173449	3.390
ENSDART00000051184.5	1899	1649.000	26.816502	1503.198
ENSDART00000136413.3	780	530.000	0.701027	12.630
ENSDART00000183533.1	1897	1647.000	0.000000	0.000
ENSDART00000003221.8	1752	1502.000	4.905586	250.469
ENSDART00000138788.2	908	658.000	2.616771	58.531
ENSDART00000168918.2	4321	4071.000	0.720062	99.647
ENSDART00000149351.2	1537	1287.000	0.160002	7.000
ENSDART00000180362.1	1001	751.000	0.000000	0.000
ENSDART00000146104.4	9802	9552.000	0.696275	226.083
ENSDART00000173981.2	232	14.267	0.000000	0.000
ENSDART00000133803.3	818	568.000	0.000000	0.000
ENSDART00000173527.2	341	91.012	0.000000	0.000
ENSDART00000175108.2	1875	1625.000	1.657981	91.585
ENSDART00000157516.2	2856	2606.000	0.000000	0.000
ENSDART00000171499.2	2496	2246.000	0.000000	0.000
ENSDART00000104219.4	3082	2832.000	8.569733	825.000
ENSDART00000134482.3	1543	1293.000	1.869657	82.178
ENSDART00000139212.2	909	659.000	0.234806	5.260
ENSDART00000144292.2	667	417.000	0.000000	0.000
ENSDART00000164729.2	2900	2650.000	0.161656	14.562
ENSDART00000144648.4	3598	3348.000	6.299996	717.000
ENSDART00000172340.2	168	6.156	0.000000	0.000
ENSDART00000151965.2	287	40.470	2.570262	3.536
ENSDART00000152106.3	476	226.000	3.745799	28.777
ENSDART00000152107.3	727	477.000	0.294402	4.774
ENSDART00000073419.7	1293	1043.000	25.015170	886.913
ENSDART00000133897.2	414	164.000	0.000000	0.000
ENSDART00000028954.7	2009	1759.000	10.556993	631.247
ENSDART00000063096.6	931	681.000	0.000000	0.000
ENSDART00000187860.1	5219	4969.000	0.221758	37.458
ENSDART00000142430.2	1054	804.000	0.288205	7.877
ENSDART00000105848.5	963	713.000	0.000000	0.000
ENSDART00000054064.5	5966	5716.000	2.056685	399.626
ENSDART00000138492.4	1588	1338.000	0.000000	0.000
ENSDART00000187179.1	492	242.000	0.243120	2.000
ENSDART00000157291.3	1296	1046.000	0.000000	0.000
ENSDART00000009076.8	4762	4512.000	4.361779	669.000
ENSDART00000137806.2	493	243.000	5.084516	42.000
ENSDART00000163077.2	4423	4173.000	0.000000	0.000
ENSDART00000186093.1	4439	4189.000	0.000000	0.000
ENSDART00000188576.1	4427	4177.000	0.185467	26.334
ENSDART00000129750.3	3759	3509.000	3.302481	393.928
ENSDART00000184332.1	6658	6408.000	0.000000	0.000
ENSDART00000186129.1	6766	6516.000	0.968008	214.414
ENSDART00000134713.2	658	408.000	0.000000	0.000
ENSDART00000122209.4	2993	2743.000	7.863164	733.190
ENSDART00000104738.5	1341	1091.000	0.000000	0.000
ENSDART00000128958.4	1302	1052.000	0.000000	0.000
ENSDART00000104735.5	1626	1376.000	2.748279	128.550
ENSDART00000145391.2	963	713.000	0.368453	8.930
ENSDART00000143024.2	409	159.000	3.338815	18.046
ENSDART00000099084.6	1591	1341.000	20.265743	923.814
ENSDART00000134184.3	1671	1421.000	0.000000	0.000
ENSDART00000147887.3	828	578.000	0.000000	0.000
ENSDART00000133805.2	949	699.000	5.974531	141.963
ENSDART00000149518.4	1545	1295.000	0.000000	0.000
ENSDART00000193150.1	1431	1181.000	0.000000	0.000
ENSDART00000159461.2	892	642.000	0.000000	0.000
ENSDART00000143664.3	9345	9095.000	0.058221	18.000
ENSDART00000111839.4	7078	6828.000	1.538088	357.000
ENSDART00000186326.1	3816	3566.000	0.000000	0.000
ENSDART00000128959.3	1193	943.000	3.805877	122.000
ENSDART00000155687.3	2199	1949.000	0.000000	0.000
ENSDART00000181690.1	360	110.001	0.000000	0.000
ENSDART00000139435.2	566	316.000	0.651655	7.000
ENSDART00000154817.2	1488	1238.000	8.649427	364.000
ENSDART00000154556.3	2597	2347.000	0.000000	0.000
ENSDART00000192481.1	3485	3235.000	0.000000	0.000
ENSDART00000114836.4	3336	3086.000	0.667281	70.000
ENSDART00000004092.6	2013	1763.000	3.487696	209.018
ENSDART00000147044.2	1844	1594.000	1.439166	77.982
ENSDART00000156906.3	2419	2169.000	0.105564	7.783
ENSDART00000154852.2	673	423.000	0.000000	0.000
ENSDART00000179684.1	4813	4563.000	0.000000	0.000
ENSDART00000186000.1	4684	4434.000	0.000000	0.000
ENSDART00000190065.1	4467	4217.000	0.050343	7.217
ENSDART00000152168.2	1753	1503.000	43.862104	2241.000
ENSDART00000038790.9	1626	1365.000	5.314300	246.588
ENSDART00000167077.2	845	595.000	9.601790	194.206
ENSDART00000171137.2	1753	1503.000	322.962762	16500.794
ENSDART00000015224.9	1317	1067.000	0.930492	33.750
ENSDART00000016591.4	1611	1361.000	0.410679	19.000
ENSDART00000170039.2	3094	2844.000	5.204699	503.175
ENSDART00000162968.2	729	479.000	0.000000	0.000
ENSDART00000184729.1	2201	1951.000	0.643172	42.656
ENSDART00000185372.1	1022	772.000	0.000000	0.000
ENSDART00000185278.1	1557	1307.000	0.039231	1.743
ENSDART00000187714.1	2290	2040.000	0.000000	0.000
ENSDART00000188163.1	3270	3020.000	0.000000	0.000
ENSDART00000170228.2	3492	3242.000	0.725053	79.905
ENSDART00000133461.2	3087	2837.000	0.216931	20.921
ENSDART00000098667.4	5562	5312.000	3.157068	570.079
ENSDART00000154232.2	1274	1024.000	0.633663	22.057
ENSDART00000192092.1	984	734.000	0.000000	0.000
ENSDART00000164519.2	4374	4124.000	1.060826	148.716
ENSDART00000139299.3	2290	2040.000	0.000000	0.000
ENSDART00000179373.2	4801	4551.000	0.697471	107.901
ENSDART00000085309.6	1028	778.000	5.974259	158.000
ENSDART00000142296.2	654	404.000	0.000000	0.000
ENSDART00000147717.3	718	468.000	0.000000	0.000
ENSDART00000134584.3	2655	2405.000	0.000000	0.000
ENSDART00000032326.7	2221	1971.000	0.000000	0.000
ENSDART00000020259.10	2652	2402.000	2.047414	167.175
ENSDART00000186579.1	2565	2315.000	2.724090	214.371
ENSDART00000159773.2	1939	1689.000	0.000000	0.000
ENSDART00000188923.1	1874	1624.000	0.037234	2.056
ENSDART00000113111.3	1308	1058.000	48.195415	1733.344
ENSDART00000150916.3	1766	1516.000	0.291071	15.000
ENSDART00000165332.2	1984	1734.000	2.768453	163.185
ENSDART00000102337.4	3371	3121.000	0.120792	12.815
ENSDART00000169105.2	4353	4103.000	0.256812	35.819
ENSDART00000176255.2	5282	5032.000	0.026593	4.549
ENSDART00000127635.3	2165	1915.000	1.512923	98.487
ENSDART00000075086.5	2135	1885.000	0.803918	51.513
ENSDART00000159221.2	539	289.000	0.000000	0.000
ENSDART00000032844.9	5462	5212.000	6.065016	1074.558
ENSDART00000183935.1	4520	4270.000	0.000000	0.000
ENSDART00000193284.1	4242	3992.000	0.129552	17.580
ENSDART00000169066.2	3611	3361.000	0.135179	15.444
ENSDART00000184125.1	4337	4087.000	0.000000	0.000
ENSDART00000122801.4	8700	8450.000	0.618679	177.711
ENSDART00000075189.6	8454	8204.000	1.133626	316.147
ENSDART00000152274.2	1970	1720.000	0.000000	0.000
ENSDART00000111158.3	2119	1869.000	2.691494	171.000
ENSDART00000150220.2	400	150.000	0.000000	0.000
ENSDART00000148847.3	892	642.000	0.000000	0.000
ENSDART00000075889.6	1197	947.000	3.108599	100.071
ENSDART00000149077.3	973	723.000	0.363306	8.929
ENSDART00000159989.2	2916	2666.000	0.000000	0.000
ENSDART00000185653.1	1680	1430.000	0.000000	0.000
ENSDART00000173893.2	2839	2589.000	0.310777	27.351
ENSDART00000101123.5	1206	956.000	0.358455	11.649
ENSDART00000112417.4	4416	4166.000	1.184281	167.713
ENSDART00000161529.2	712	462.000	4.093412	64.287
ENSDART00000192914.1	4142	3892.000	0.000000	0.000
ENSDART00000191419.1	3962	3712.000	0.000000	0.000
ENSDART00000188786.1	3959	3709.000	0.000000	0.000
ENSDART00000148405.3	8611	8361.000	0.000000	0.000
ENSDART00000148960.3	8240	7990.000	0.025773	7.000
ENSDART00000050474.9	1535	1285.000	0.000000	0.000
ENSDART00000168783.2	1011	761.000	0.000000	0.000
ENSDART00000164638.2	1180	930.000	0.000000	0.000
ENSDART00000057885.8	2321	2071.000	0.298295	21.000
ENSDART00000182908.1	177	6.769	0.000000	0.000
ENSDART00000074838.3	1593	1343.000	0.175235	8.000
ENSDART00000158138.2	838	588.000	0.000000	0.000
ENSDART00000161107.2	4472	4222.000	0.310403	44.549
ENSDART00000090748.6	2911	2661.000	0.000000	0.000
ENSDART00000183782.1	4463	4213.000	0.000000	0.000
ENSDART00000163830.2	649	399.000	0.122645	1.663
ENSDART00000163617.2	480	230.000	0.298848	2.337
ENSDART00000189997.1	360	110.001	0.000000	0.000
ENSDART00000057624.6	1290	1040.000	1.555736	55.000
ENSDART00000114792.4	2523	2273.000	3.002584	232.000
ENSDART00000149536.2	867	617.000	0.000000	0.000
ENSDART00000041269.8	1051	801.000	0.293808	8.000
ENSDART00000150102.2	782	532.000	0.000000	0.000
ENSDART00000148637.2	551	301.000	0.000000	0.000
ENSDART00000143874.3	5121	4871.000	0.132875	22.002
ENSDART00000148472.2	1401	1151.000	0.000000	0.000
ENSDART00000181343.1	6272	6022.000	0.043538	8.913
ENSDART00000173087.2	615	365.000	0.000000	0.000
ENSDART00000173283.2	925	675.000	1.232457	28.279
ENSDART00000173219.2	6444	6194.000	0.971654	204.586
ENSDART00000180579.1	204	9.377	0.000000	0.000
ENSDART00000182136.1	5358	5108.000	0.000000	0.000
ENSDART00000187587.1	5349	5099.000	0.318295	55.171
ENSDART00000142085.2	720	470.000	2.909135	46.479
ENSDART00000135130.2	4173	3923.000	0.347246	46.307
ENSDART00000111345.4	4596	4346.000	2.404401	355.214
ENSDART00000137854.2	365	115.000	0.000000	0.000
ENSDART00000103733.6	5970	5720.000	0.843440	164.000
ENSDART00000103734.5	2301	2051.000	0.000000	0.000
ENSDART00000059014.7	920	670.000	5.994117	136.519
ENSDART00000166022.2	1633	1383.000	0.521259	24.506
ENSDART00000158579.2	996	746.000	0.000000	0.000
ENSDART00000160754.2	4335	4085.000	0.000000	0.000
ENSDART00000142787.2	954	704.000	0.000000	0.000
ENSDART00000139174.2	1828	1578.000	6.338383	340.000
ENSDART00000012540.6	2223	1973.000	0.014915	1.000
ENSDART00000132780.2	775	525.000	0.000000	0.000
ENSDART00000147236.3	2297	2047.000	0.000000	0.000
ENSDART00000135718.2	647	397.000	1.085701	14.652
ENSDART00000146607.2	581	331.000	0.373729	4.205
ENSDART00000158146.2	599	349.000	0.367560	4.361
ENSDART00000056101.6	2526	2276.000	1.370726	106.051
ENSDART00000173652.2	6651	6401.000	0.000000	0.000
ENSDART00000111842.5	6552	6302.000	0.452793	97.000
ENSDART00000192134.1	4091	3841.000	0.000000	0.000
ENSDART00000189239.1	3974	3724.000	0.000000	0.000
ENSDART00000057880.5	2102	1852.000	3.716905	234.000
ENSDART00000192203.1	1707	1457.000	0.000000	0.000
ENSDART00000023995.9	1418	1168.000	2.092741	83.091
ENSDART00000157769.2	4345	4095.000	0.000000	0.000
ENSDART00000171703.2	4451	4201.000	0.085950	12.274
ENSDART00000147104.2	1014	764.000	0.000000	0.000
ENSDART00000099030.5	913	663.000	49.892711	1124.460
ENSDART00000179549.2	1354	1104.000	6.192008	232.377
ENSDART00000161662.2	4997	4747.000	0.000000	0.000
ENSDART00000023981.9	5070	4820.000	0.030516	5.000
ENSDART00000188846.1	5434	5184.000	0.000000	0.000
ENSDART00000010271.9	1587	1337.000	17.844157	811.000
ENSDART00000160601.2	1678	1428.000	0.000000	0.000
ENSDART00000166513.2	1895	1645.000	0.381619	21.340
ENSDART00000160761.2	1065	815.000	0.000000	0.000
ENSDART00000131175.5	1498	1248.000	0.000000	0.000
ENSDART00000063789.7	757	507.000	976.514329	16829.840
ENSDART00000146054.2	689	439.000	48.995297	731.160
ENSDART00000106191.6	1414	1164.000	75.641534	2993.000
ENSDART00000141507.2	475	225.000	0.000000	0.000
ENSDART00000027225.8	1719	1469.000	0.300383	15.000
ENSDART00000184946.1	1131	881.000	0.000000	0.000
ENSDART00000148782.2	813	563.000	0.000000	0.000
ENSDART00000079091.4	2317	2067.000	54.042676	3797.263
ENSDART00000149496.2	314	64.359	0.000000	0.000
ENSDART00000148417.3	886	636.000	0.080321	1.737
ENSDART00000053814.8	1655	1405.000	3.852548	184.000
ENSDART00000160881.2	4337	4087.000	0.000000	0.000
ENSDART00000187969.1	4454	4204.000	0.072561	10.369
ENSDART00000135158.3	1143	893.000	0.000000	0.000
ENSDART00000148237.3	887	637.000	0.303954	6.582
ENSDART00000147916.3	760	510.000	0.000000	0.000
ENSDART00000142308.3	866	616.000	1.444378	30.245
ENSDART00000139192.4	1566	1316.000	24.860428	1112.136
ENSDART00000182897.1	285	38.947	0.000000	0.000
ENSDART00000136966.2	772	522.000	0.000000	0.000
ENSDART00000133312.2	690	440.000	0.066858	1.000
ENSDART00000172050.1	1085	835.000	31.278173	887.813
ENSDART00000167814.1	806	556.000	23.574014	445.555
ENSDART00000140012.2	2174	1924.000	1.146734	75.000
ENSDART00000186204.1	902	652.000	0.000000	0.000
ENSDART00000141361.2	3435	3185.000	1.079390	116.864
ENSDART00000061153.6	1629	1379.000	0.000000	0.000
ENSDART00000160226.2	958	708.000	0.188769	4.543
ENSDART00000160464.2	4387	4137.000	0.685564	96.411
ENSDART00000171569.2	1480	1230.000	0.453228	18.950
ENSDART00000043522.7	2947	2697.000	3.686739	338.000
ENSDART00000154793.2	635	385.000	0.000000	0.000
ENSDART00000182899.1	1437	1187.000	0.000000	0.000
ENSDART00000168899.2	4487	4237.000	0.000000	0.000
ENSDART00000157388.2	1019	769.000	23.029088	602.000
ENSDART00000016386.7	8356	8106.000	0.319362	88.000
ENSDART00000135999.2	894	644.000	0.000000	0.000
ENSDART00000075941.5	6240	5975.000	1.077227	218.796
ENSDART00000185349.1	4748	4498.000	0.112519	17.204
ENSDART00000100989.5	804	554.000	2.972730	55.983
ENSDART00000173470.2	779	529.000	0.000000	0.000
ENSDART00000079112.6	1065	815.000	1.155648	32.017
ENSDART00000188342.1	387	137.000	0.000000	0.000
ENSDART00000131885.2	1586	1336.000	0.242210	11.000
ENSDART00000126622.3	2814	2564.000	0.206163	17.969
ENSDART00000029366.9	2711	2461.000	2.916313	243.972
ENSDART00000193741.1	2088	1838.000	0.056078	3.504
ENSDART00000132198.2	1187	937.000	0.000000	0.000
ENSDART00000133636.2	2061	1811.000	0.316686	19.496
ENSDART00000113259.5	4713	4463.000	0.359261	54.504
ENSDART00000048866.7	6747	6497.000	1.094358	241.694
ENSDART00000152450.2	667	417.000	2.420143	34.306
ENSDART00000059756.5	1351	1101.000	5.076599	190.000
ENSDART00000154667.3	3558	3308.000	0.000000	0.000
ENSDART00000114236.4	3591	3341.000	0.000000	0.000
ENSDART00000162855.2	2421	2171.000	0.088731	6.548
ENSDART00000108590.4	1840	1590.000	19.611704	1060.000
ENSDART00000021218.10	1660	1410.000	119.940996	5748.839
ENSDART00000140104.2	844	594.000	0.000000	0.000
ENSDART00000144163.2	538	288.000	2.342279	22.931
ENSDART00000162869.2	2394	2144.000	0.234319	17.078
ENSDART00000052989.6	4795	4545.000	1.760523	272.000
ENSDART00000102411.5	8610	8360.000	0.477132	135.593
ENSDART00000169953.3	3588	3338.000	0.000000	0.000
ENSDART00000153110.2	758	508.000	0.000000	0.000
ENSDART00000152895.2	422	172.000	1.869129	10.929
ENSDART00000153126.3	4172	3922.000	2.438969	325.168
ENSDART00000014190.9	4073	3823.000	0.137769	17.904
ENSDART00000002055.11	4324	4074.000	0.093870	13.000
ENSDART00000163210.2	3069	2819.000	0.000000	0.000
ENSDART00000169049.2	2051	1801.000	0.000000	0.000
ENSDART00000157669.2	3698	3448.000	2.559533	300.000
ENSDART00000181412.1	1921	1671.000	0.000000	0.000
ENSDART00000169666.2	526	276.000	0.000000	0.000
ENSDART00000171244.2	3109	2859.000	0.630625	61.288
ENSDART00000190675.1	3540	3290.000	0.417671	46.712
ENSDART00000157182.2	649	399.000	0.000000	0.000
ENSDART00000066737.8	2703	2453.000	0.144257	12.029
ENSDART00000155809.2	790	540.000	0.793156	14.559
ENSDART00000171673.2	2538	2288.000	0.235225	18.295
ENSDART00000164634.2	4399	4149.000	0.000000	0.000
ENSDART00000151288.2	3489	3239.000	0.034520	3.801
ENSDART00000188214.1	3177	2927.000	0.000000	0.000
ENSDART00000187431.1	2319	2069.000	0.000000	0.000
ENSDART00000192474.1	2238	1988.000	0.000000	0.000
ENSDART00000090874.6	2349	2099.000	0.000000	0.000
ENSDART00000190082.1	3366	3116.000	0.287423	30.445
ENSDART00000184766.1	3129	2879.000	0.073491	7.192
ENSDART00000089953.6	5231	4981.000	4.093182	693.060
ENSDART00000153624.2	804	554.000	0.000000	0.000
ENSDART00000185423.1	7512	7262.000	0.591676	146.061
ENSDART00000112348.3	1794	1544.000	2.151243	112.909
ENSDART00000017756.9	1434	1184.000	64.280397	2587.162
ENSDART00000155591.2	543	293.000	0.000000	0.000
ENSDART00000156158.2	642	392.000	0.000000	0.000
ENSDART00000181461.1	1817	1567.000	0.000000	0.000
ENSDART00000180178.1	1655	1405.000	18.735900	894.838
ENSDART00000143482.2	1909	1659.000	0.436186	24.599
ENSDART00000170498.2	907	657.000	0.121903	2.723
ENSDART00000167997.2	4279	4029.000	0.201633	27.615
ENSDART00000105496.5	6059	5809.000	0.000000	0.000
ENSDART00000124710.4	9445	9195.000	0.668716	209.020
ENSDART00000123641.3	1388	1138.000	2.371754	91.750
ENSDART00000075281.4	1429	1179.000	0.466862	18.711
ENSDART00000065917.6	1232	982.000	0.000000	0.000
ENSDART00000149689.3	2005	1755.000	8.833648	527.000
ENSDART00000151951.2	1580	1330.000	0.022118	1.000
ENSDART00000126413.3	2318	2068.000	0.000000	0.000
ENSDART00000111444.5	7683	7433.000	0.370077	93.508
ENSDART00000186191.1	4038	3788.000	0.000000	0.000
ENSDART00000078284.6	1350	1100.000	0.080230	3.000
ENSDART00000159690.2	2594	2344.000	0.100401	8.000
ENSDART00000187859.1	1593	1343.000	0.000000	0.000
ENSDART00000052562.7	989	739.000	0.119422	3.000
ENSDART00000185199.1	692	442.000	0.000000	0.000
ENSDART00000101120.5	1574	1324.000	11.687035	526.000
ENSDART00000127444.4	1934	1684.000	0.820383	46.963
ENSDART00000074330.5	1635	1385.000	3.016890	142.037
ENSDART00000146493.4	3650	3400.000	0.882527	102.000
ENSDART00000132251.2	568	318.000	0.000000	0.000
ENSDART00000136077.3	761	511.000	0.000000	0.000
ENSDART00000192627.1	3855	3605.000	0.000000	0.000
ENSDART00000005449.8	3933	3683.000	0.000000	0.000
ENSDART00000157331.3	1889	1639.000	3.167102	176.455
ENSDART00000078703.4	2432	2182.000	0.544336	40.375
ENSDART00000191289.1	2353	2103.000	0.000000	0.000
ENSDART00000172373.2	1019	769.000	1.029732	26.918
ENSDART00000102016.4	1503	1253.000	2.465158	105.000
ENSDART00000149396.5	5369	5119.000	0.015156	2.637
ENSDART00000123607.2	4023	3773.000	0.000000	0.000
ENSDART00000190746.1	6797	6547.000	0.708504	157.681
ENSDART00000186062.1	3762	3512.000	0.000000	0.000
ENSDART00000147713.2	5120	4870.000	0.000000	0.000
ENSDART00000159459.2	3163	2913.000	1.487079	147.254
ENSDART00000123568.4	2843	2593.000	0.779921	68.746
ENSDART00000138230.2	801	551.000	2.237606	41.911
ENSDART00000134627.2	676	426.000	2.544717	36.850
ENSDART00000146170.3	542	292.000	0.000000	0.000
ENSDART00000146021.2	748	498.000	3.572048	60.470
ENSDART00000155677.3	818	568.000	0.000000	0.000
ENSDART00000137891.3	802	552.000	0.000000	0.000
ENSDART00000131393.3	692	442.000	0.000000	0.000
ENSDART00000143416.3	2410	2160.000	6.052139	444.382
ENSDART00000078975.4	1723	1473.000	13.235295	662.720
ENSDART00000147008.3	755	505.000	2.310727	39.667
ENSDART00000149010.2	631	381.000	1119.256929	14496.000
ENSDART00000154182.2	817	567.000	0.756146	14.574
ENSDART00000155427.3	846	596.000	0.114062	2.311
ENSDART00000153470.3	1399	1149.000	0.050918	1.989
ENSDART00000130400.3	1412	1162.000	0.000000	0.000
ENSDART00000066388.4	1241	991.000	66.315661	2234.000
ENSDART00000075277.3	1813	1563.000	0.433199	23.017
ENSDART00000138376.3	1228	978.000	0.596346	19.826
ENSDART00000173140.2	552	302.000	0.194818	2.000
ENSDART00000128244.3	897	647.000	0.000000	0.000
ENSDART00000061351.7	3287	3037.000	9.831537	1014.985
ENSDART00000143880.2	727	477.000	0.000000	0.000
ENSDART00000154548.3	539	289.000	0.000000	0.000
ENSDART00000155588.2	746	496.000	0.000000	0.000
ENSDART00000153581.3	1335	1085.000	0.298243	11.000
ENSDART00000183603.1	744	494.000	0.000000	0.000
ENSDART00000079399.5	832	582.000	0.000000	0.000
ENSDART00000145964.2	1401	1151.000	0.468155	18.317
ENSDART00000086578.6	3902	3652.000	0.000000	0.000
ENSDART00000164090.2	3821	3571.000	0.878843	106.683
ENSDART00000153339.2	3149	2899.000	1.420648	140.000
ENSDART00000178617.2	2424	2174.000	0.000000	0.000
ENSDART00000136560.2	826	576.000	0.000000	0.000
ENSDART00000016616.8	1457	1207.000	38.676451	1586.892
ENSDART00000165008.2	3947	3697.000	1.591428	200.000
ENSDART00000184392.1	3980	3730.000	0.000000	0.000
ENSDART00000136105.3	829	579.000	0.457345	9.002
ENSDART00000143519.2	784	534.000	0.548092	9.949
ENSDART00000137098.3	260	23.780	0.000000	0.000
ENSDART00000017619.10	2691	2441.000	2.169871	180.051
ENSDART00000074729.6	5845	5595.000	1.731195	329.260
ENSDART00000173500.2	377	127.000	0.000000	0.000
ENSDART00000178746.2	8528	8278.000	0.143964	40.511
ENSDART00000133186.2	708	458.000	0.000000	0.000
ENSDART00000145816.2	1258	997.000	0.200270	6.787
ENSDART00000188414.1	1353	1103.000	0.139022	5.213
ENSDART00000189551.1	1344	1094.000	0.000000	0.000
ENSDART00000105743.5	1049	799.000	0.000000	0.000
ENSDART00000191489.1	1641	1391.000	0.000000	0.000
ENSDART00000193556.1	1230	980.000	0.000000	0.000
ENSDART00000186132.1	1338	1088.000	0.000000	0.000
ENSDART00000184620.1	903	653.000	0.000000	0.000
ENSDART00000122239.4	1313	1063.000	0.250689	9.059
ENSDART00000127192.4	807	557.000	0.000000	0.000
ENSDART00000131209.2	492	242.000	0.624079	5.134
ENSDART00000146869.2	736	486.000	0.587717	9.710
ENSDART00000103480.4	2132	1882.000	9.333242	597.098
ENSDART00000127358.3	2180	1930.000	0.533479	35.000
ENSDART00000152033.2	486	225.000	0.000000	0.000
ENSDART00000145664.4	9924	9674.000	1.182906	389.000
ENSDART00000021128.7	4963	4713.000	0.000000	0.000
ENSDART00000105846.4	992	742.000	0.039646	1.000
ENSDART00000026539.9	4996	4746.000	0.093265	15.047
ENSDART00000153147.2	1013	763.000	0.235682	6.113
ENSDART00000152856.2	730	480.000	0.000000	0.000
ENSDART00000172395.2	4259	4009.000	1.260945	171.841
ENSDART00000062893.4	1094	844.000	0.000000	0.000
ENSDART00000166374.2	5479	5229.000	0.213782	38.000
ENSDART00000166160.2	3527	3277.000	0.000000	0.000
ENSDART00000150205.2	726	476.000	0.429125	6.944
ENSDART00000035762.6	1073	823.000	75.038834	2099.323
ENSDART00000149199.2	673	423.000	1.024617	14.733
ENSDART00000140172.2	1153	903.000	0.000000	0.000
ENSDART00000148418.2	840	590.000	0.598323	12.000
ENSDART00000100725.5	1488	1238.000	49.520345	2084.000
ENSDART00000137128.3	4387	4137.000	10.703596	1505.250
ENSDART00000140042.2	654	404.000	0.268828	3.692
ENSDART00000182415.1	3135	2885.000	0.000000	0.000
ENSDART00000190898.1	3063	2813.000	0.272507	26.058
ENSDART00000146645.2	837	587.000	0.000000	0.000
ENSDART00000133579.2	505	255.000	0.174507	1.513
ENSDART00000141042.3	639	389.000	0.000000	0.000
ENSDART00000143369.3	803	553.000	1.201108	22.579
ENSDART00000143900.3	796	546.000	5.247251	97.391
ENSDART00000103385.4	2627	2377.000	25.693642	2076.100
ENSDART00000172407.2	494	244.000	0.000000	0.000
ENSDART00000161176.2	267	27.299	2.126784	1.974
ENSDART00000161041.2	1187	937.000	24.233416	771.876
ENSDART00000165536.2	347	97.005	3.643752	12.015
ENSDART00000185992.1	610	360.000	1.073212	13.134
ENSDART00000060505.6	6798	6548.000	1.004845	223.667
ENSDART00000041476.5	3652	3402.000	7.289365	842.980
ENSDART00000165076.2	5559	5309.000	0.118319	21.353
ENSDART00000031564.8	1221	971.000	1.878361	62.000
ENSDART00000137503.2	867	617.000	1.020572	21.405
ENSDART00000187215.1	736	486.000	0.217585	3.595
ENSDART00000057541.7	1761	1511.000	23.224889	1192.921
ENSDART00000154023.2	463	213.000	1.963098	14.214
ENSDART00000113358.4	3570	3320.000	2.417078	272.786
ENSDART00000089351.5	1926	1676.000	5.061826	288.386
ENSDART00000063708.7	1323	1073.000	0.657988	24.000
ENSDART00000091664.6	6450	6200.000	0.118619	25.000
ENSDART00000086190.6	1262	1012.000	0.930199	32.000
ENSDART00000067179.4	1119	869.000	55.179075	1630.000
ENSDART00000060006.5	1684	1434.000	0.020514	1.000
ENSDART00000150871.2	268	27.847	0.000000	0.000
ENSDART00000147841.2	1512	1262.000	0.000000	0.000
ENSDART00000022959.9	1265	1015.000	0.000000	0.000
ENSDART00000079989.7	1200	950.000	0.309658	10.000
ENSDART00000133249.2	566	316.000	0.000000	0.000
ENSDART00000128718.3	2449	2199.000	0.000000	0.000
ENSDART00000138751.3	807	557.000	0.000000	0.000
ENSDART00000142324.2	614	364.000	1.293080	16.000
ENSDART00000124482.4	2585	2335.000	1.927735	153.013
ENSDART00000187979.1	1116	866.000	0.000000	0.000
ENSDART00000026303.9	1312	1062.000	20.802810	751.000
ENSDART00000076359.5	1297	1047.000	0.000000	0.000
ENSDART00000184104.1	3195	2945.000	1.143899	114.516
ENSDART00000100458.5	4362	4112.000	1.409353	197.000
ENSDART00000139015.2	491	241.000	0.000000	0.000
ENSDART00000142951.2	1318	1068.000	0.118714	4.310
ENSDART00000102846.5	3409	3159.000	0.021711	2.331
ENSDART00000181488.1	4848	4598.000	0.000000	0.000
ENSDART00000181276.1	4802	4552.000	0.125106	19.359
ENSDART00000021396.6	1490	1240.000	10.153802	428.000
ENSDART00000154623.3	1607	1357.000	0.216784	10.000
ENSDART00000185059.1	1086	836.000	0.000000	0.000
ENSDART00000111605.4	1140	890.000	0.000000	0.000
ENSDART00000022758.7	3816	3566.000	9.379630	1137.000
ENSDART00000127259.4	2494	2244.000	0.000000	0.000
ENSDART00000135058.2	644	394.000	0.081020	1.085
ENSDART00000064376.5	773	523.000	607.148531	10794.190
ENSDART00000139886.2	1830	1580.000	3.383321	181.716
ENSDART00000147100.2	803	553.000	0.172811	3.249
ENSDART00000014149.11	16416	16166.000	0.612149	336.398
ENSDART00000166699.2	629	379.000	0.000000	0.000
ENSDART00000132065.2	1350	1100.000	0.133716	5.000
ENSDART00000185590.1	1756	1506.000	0.000000	0.000
ENSDART00000134295.2	966	716.000	0.000000	0.000
ENSDART00000190510.1	5328	5078.000	0.039297	6.783
ENSDART00000059795.8	3506	3256.000	0.000000	0.000
ENSDART00000146084.3	3481	3231.000	1.183069	129.939
ENSDART00000185931.1	2777	2527.000	0.000000	0.000
ENSDART00000159490.2	860	610.000	0.000000	0.000
ENSDART00000164384.2	2797	2547.000	0.127782	11.063
ENSDART00000165774.2	1922	1672.000	0.000000	0.000
ENSDART00000166490.2	911	661.000	0.000000	0.000
ENSDART00000159342.2	876	626.000	0.734687	15.634
ENSDART00000161165.2	1006	756.000	0.000000	0.000
ENSDART00000172538.2	699	449.000	0.000000	0.000
ENSDART00000165632.2	933	683.000	0.170566	3.960
ENSDART00000169876.2	306	56.785	0.000000	0.000
ENSDART00000162485.2	2730	2480.000	0.000000	0.000
ENSDART00000061794.5	2044	1794.000	14.839846	904.993
ENSDART00000141143.3	3060	2810.000	1.477877	141.169
ENSDART00000147913.3	966	716.000	0.091725	2.233
ENSDART00000144272.2	1881	1631.000	0.045154	2.503
ENSDART00000146480.3	5100	4850.000	1.160107	191.264
ENSDART00000035522.8	5095	4845.000	0.000000	0.000
ENSDART00000183451.1	129	4.331	0.000000	0.000
ENSDART00000156480.2	940	690.000	0.585842	13.741
ENSDART00000155429.2	839	589.000	1.089487	21.814
ENSDART00000112845.4	1014	764.000	75.101214	1950.445
ENSDART00000140483.3	3968	3718.000	2.389582	302.012
ENSDART00000181678.1	3468	3218.000	0.000000	0.000
ENSDART00000125665.4	7153	6903.000	0.586871	137.713
ENSDART00000160783.2	9241	8991.000	1.747360	534.052
ENSDART00000122742.3	2127	1877.000	0.315125	20.107
ENSDART00000099990.5	2266	2016.000	3.224841	221.000
ENSDART00000141298.2	775	525.000	0.000000	0.000
ENSDART00000162499.2	3342	3092.000	0.000000	0.000
ENSDART00000108891.4	2846	2596.000	0.000000	0.000
ENSDART00000139362.2	683	433.000	0.000000	0.000
ENSDART00000077180.7	1864	1614.000	0.000000	0.000
ENSDART00000127454.4	2012	1762.000	6.129782	367.151
ENSDART00000122665.3	2375	2125.000	0.080975	5.849
ENSDART00000087643.3	2541	2291.000	1.017683	79.256
ENSDART00000176838.2	3875	3625.000	1.345331	165.779
ENSDART00000167769.2	353	103.002	13.346582	46.731
ENSDART00000190609.1	4265	4015.000	0.130477	17.808
ENSDART00000067544.7	1905	1655.000	15.479157	870.841
ENSDART00000131825.2	293	45.289	0.000000	0.000
ENSDART00000134128.3	940	690.000	0.000000	0.000
ENSDART00000054237.7	1701	1451.000	76.292629	3763.080
ENSDART00000135206.2	1613	1363.000	2.097106	97.165
ENSDART00000139360.2	398	148.000	0.000000	0.000
ENSDART00000141132.3	935	685.000	1.293553	30.121
ENSDART00000175747.2	3346	3096.000	0.804936	84.714
ENSDART00000159571.2	4010	3760.000	0.116696	14.915
ENSDART00000189513.1	3252	3002.000	0.000000	0.000
ENSDART00000092285.8	4974	4724.000	0.100162	16.085
ENSDART00000047569.5	3385	3135.000	38.304737	4082.098
ENSDART00000165290.2	1517	1267.000	404.462372	17420.000
ENSDART00000054084.6	791	541.000	857.944923	15777.932
ENSDART00000136986.2	820	570.000	489.263905	9480.068
ENSDART00000140863.3	2003	1753.000	2.704266	161.148
ENSDART00000144274.2	893	643.000	0.104940	2.294
ENSDART00000022356.8	2287	2037.000	13.139952	909.868
ENSDART00000164329.2	697	447.000	0.337766	5.132
ENSDART00000128176.3	891	641.000	0.000000	0.000
ENSDART00000146785.3	1328	1078.000	0.392106	14.369
ENSDART00000158398.2	1747	1497.000	0.051709	2.631
ENSDART00000150830.3	1002	752.000	0.117357	3.000
ENSDART00000010449.8	1817	1567.000	91.519199	4875.000
ENSDART00000148130.2	7900	7650.000	1.527363	397.189
ENSDART00000089078.6	7161	6911.000	0.093327	21.925
ENSDART00000136835.2	1822	1572.000	1.923044	102.763
ENSDART00000099911.5	699	449.000	0.327590	5.000
ENSDART00000193806.1	1341	1091.000	0.000000	0.000
ENSDART00000128621.4	842	592.000	0.000000	0.000
ENSDART00000155917.3	1823	1573.000	1.926261	103.000
ENSDART00000154179.2	279	34.644	0.000000	0.000
ENSDART00000099320.5	1599	1349.000	52.577720	2411.055
ENSDART00000173228.2	1982	1732.000	0.424618	25.000
ENSDART00000090414.5	2556	2306.000	0.000000	0.000
ENSDART00000184313.1	1583	1333.000	0.000000	0.000
ENSDART00000149740.2	3262	3012.000	0.019534	2.000
ENSDART00000126274.3	1869	1619.000	0.068211	3.754
ENSDART00000193278.1	3054	2804.000	0.527145	50.246
ENSDART00000026339.5	2273	2023.000	46.154880	3174.000
ENSDART00000132128.2	580	330.000	0.000000	0.000
ENSDART00000159757.2	2967	2717.000	0.269538	24.895
ENSDART00000161891.2	3606	3356.000	0.088581	10.105
ENSDART00000047531.7	3526	3276.000	0.000000	0.000
ENSDART00000109520.4	2118	1868.000	2.713803	172.325
ENSDART00000066198.5	944	694.000	17.760744	419.000
ENSDART00000183605.1	645	395.000	0.000000	0.000
ENSDART00000016696.8	1027	777.000	85.923137	2269.471
ENSDART00000135568.3	516	266.000	19.191024	173.529
ENSDART00000122359.3	2006	1756.000	4.390677	262.089
ENSDART00000168929.2	1605	1355.000	1.498671	69.030
ENSDART00000163962.2	1167	917.000	0.000000	0.000
ENSDART00000176298.2	2937	2687.000	0.000000	0.000
ENSDART00000183340.1	2883	2633.000	0.088045	7.880
ENSDART00000098499.4	1126	876.000	5.070834	151.000
ENSDART00000062845.5	2785	2535.000	26.992203	2326.000
ENSDART00000141129.2	583	333.000	0.000000	0.000
ENSDART00000135281.3	662	412.000	1.499439	21.000
ENSDART00000037797.7	2777	2527.000	1.955738	168.000
ENSDART00000147710.4	2795	2545.000	2.661357	230.242
ENSDART00000185913.1	1479	1229.000	0.000000	0.000
ENSDART00000058775.6	1346	1096.000	0.644180	24.000
ENSDART00000132023.3	8585	8335.000	1.090585	309.000
ENSDART00000110835.4	7287	7037.000	0.000000	0.000
ENSDART00000144521.4	805	555.000	0.000000	0.000
ENSDART00000045850.6	3145	2895.000	2.387954	235.000
ENSDART00000153105.2	493	243.000	0.000000	0.000
ENSDART00000170784.2	2450	2200.000	0.000000	0.000
ENSDART00000164023.2	1875	1625.000	0.000000	0.000
ENSDART00000135260.3	4201	3951.000	0.000000	0.000
ENSDART00000140337.2	621	371.000	0.106015	1.337
ENSDART00000188573.1	8343	8093.000	0.974666	268.138
ENSDART00000051233.5	1074	824.000	4.034656	113.013
ENSDART00000133937.3	2574	2324.000	0.443565	35.042
ENSDART00000191571.1	2441	2191.000	0.000000	0.000
ENSDART00000155195.2	781	531.000	15.584862	281.314
ENSDART00000013540.9	1327	1077.000	85.594607	3133.686
ENSDART00000147240.2	266	26.763	1.709670	1.555
ENSDART00000074325.4	1769	1519.000	0.473404	24.445
ENSDART00000003690.9	6000	5750.000	0.573003	112.000
ENSDART00000017467.9	4908	4658.000	0.000000	0.000
ENSDART00000154635.2	1893	1643.000	0.000000	0.000
ENSDART00000155452.2	850	600.000	0.000000	0.000
ENSDART00000085143.6	1400	1150.000	2.876991	112.468
ENSDART00000143429.2	838	588.000	3.978964	79.532
ENSDART00000140349.2	899	649.000	0.226638	5.000
ENSDART00000100133.7	3275	3025.000	95.386895	9808.611
ENSDART00000186002.1	5270	5020.000	0.000000	0.000
ENSDART00000124724.4	5381	5131.000	12.565156	2191.610
ENSDART00000133150.2	1054	804.000	1.756272	48.000
ENSDART00000089882.5	744	494.000	0.000000	0.000
ENSDART00000164972.2	705	455.000	0.129308	2.000
ENSDART00000152308.2	971	721.000	17.169088	420.800
ENSDART00000152127.2	679	429.000	5.773785	84.200
ENSDART00000007744.5	2996	2746.000	17.627319	1645.433
ENSDART00000159357.2	3388	3138.000	0.000000	0.000
ENSDART00000161500.2	3275	3025.000	0.000000	0.000
ENSDART00000170017.2	908	658.000	0.641949	14.359
ENSDART00000166803.3	5596	5346.000	3.351944	609.143
ENSDART00000184178.1	8702	8452.000	0.203374	58.432
ENSDART00000009393.8	5797	5547.000	113.635120	21427.137
ENSDART00000140586.2	697	447.000	66.196781	1005.861
ENSDART00000150566.2	3176	2926.000	0.000000	0.000
ENSDART00000139899.4	938	688.000	0.000000	0.000
ENSDART00000138491.4	1064	814.000	0.584993	16.187
ENSDART00000173883.2	877	627.000	1.337726	28.512
ENSDART00000144679.4	760	510.000	1.588382	27.537
ENSDART00000174217.2	4285	4035.000	1.508338	206.888
ENSDART00000122506.3	3801	3551.000	0.000000	0.000
ENSDART00000099789.4	3194	2944.000	0.018741	1.876
ENSDART00000162707.2	2206	1956.000	3.714644	246.990
ENSDART00000164150.2	871	621.000	0.000000	0.000
ENSDART00000171197.2	683	433.000	0.000000	0.000
ENSDART00000183155.1	3680	3430.000	0.000000	0.000
ENSDART00000188237.1	2518	2268.000	0.168743	13.010
ENSDART00000165520.2	3351	3101.000	0.028463	3.000
ENSDART00000003248.8	1993	1743.000	0.320595	18.995
ENSDART00000152611.2	858	608.000	0.000000	0.000
ENSDART00000188006.1	2865	2615.000	0.355166	31.572
ENSDART00000034737.8	2891	2641.000	0.000000	0.000
ENSDART00000188162.1	1524	1274.000	0.000000	0.000
ENSDART00000099327.6	3162	2912.000	9.032678	894.131
ENSDART00000135463.4	2243	1993.000	0.000000	0.000
ENSDART00000074307.6	1968	1718.000	0.034246	2.000
ENSDART00000041597.3	4425	4175.000	15.874909	2253.000
ENSDART00000143914.2	712	462.000	0.000000	0.000
ENSDART00000135411.3	804	554.000	4.354223	82.000
ENSDART00000111758.4	2844	2594.000	0.510430	45.009
ENSDART00000151262.2	708	458.000	0.000000	0.000
ENSDART00000029703.6	3019	2769.000	0.031872	3.000
ENSDART00000171332.2	2104	1854.000	1.168612	73.650
ENSDART00000158425.2	1527	1277.000	0.000000	0.000
ENSDART00000122513.3	1529	1279.000	15.410291	670.000
ENSDART00000022187.9	643	393.000	0.000000	0.000
ENSDART00000140425.3	1776	1526.000	0.000000	0.000
ENSDART00000025332.9	1788	1538.000	0.000000	0.000
ENSDART00000163548.2	3631	3381.000	0.424616	48.802
ENSDART00000180679.1	2436	2186.000	0.000000	0.000
ENSDART00000170780.2	2740	2490.000	0.000000	0.000
ENSDART00000135294.3	2024	1774.000	0.116078	7.000
ENSDART00000191520.1	201	9.012	0.000000	0.000
ENSDART00000148905.4	4522	4272.000	1.982984	287.968
ENSDART00000150229.3	3772	3522.000	0.108852	13.032
ENSDART00000193359.1	3024	2774.000	0.000000	0.000
ENSDART00000002166.8	1722	1472.000	0.000000	0.000
ENSDART00000141201.2	994	744.000	0.000000	0.000
ENSDART00000187371.1	4382	4132.000	0.099816	14.020
ENSDART00000144171.5	7493	7243.000	0.016246	4.000
ENSDART00000090760.6	6639	6389.000	0.000000	0.000
ENSDART00000103279.6	2538	2288.000	1.324304	103.000
ENSDART00000141317.3	12136	11886.000	0.006657	2.690
ENSDART00000137429.2	411	161.000	0.000000	0.000
ENSDART00000054388.7	12492	12242.000	0.000000	0.000
ENSDART00000150188.3	1592	1342.000	0.000000	0.000
ENSDART00000149534.2	1392	1142.000	0.055520	2.155
ENSDART00000113757.4	3708	3458.000	1.863342	219.034
ENSDART00000138744.4	6229	5979.000	0.000000	0.000
ENSDART00000020821.10	9192	8942.000	0.009869	3.000
ENSDART00000036124.7	5417	5167.000	1.022012	179.510
ENSDART00000145324.3	1653	1403.000	0.926420	44.183
ENSDART00000007392.7	1326	1076.000	8.488015	310.464
ENSDART00000099984.4	1523	1273.000	87.698056	3795.000
ENSDART00000134472.2	2071	1821.000	0.000000	0.000
ENSDART00000138560.2	793	543.000	0.000000	0.000
ENSDART00000143668.2	954	704.000	9.668468	231.379
ENSDART00000131806.3	1474	1224.000	12.728888	529.621
ENSDART00000012357.5	2282	2032.000	12.146324	839.000
ENSDART00000063786.3	1759	1509.000	0.155958	8.000
ENSDART00000155084.3	2933	2683.000	0.013842	1.262
ENSDART00000188299.1	4668	4418.000	0.353294	53.058
ENSDART00000169426.2	3106	2856.000	0.000000	0.000
ENSDART00000125039.3	1615	1365.000	0.043103	2.000
ENSDART00000101175.4	997	747.000	0.630095	16.000
ENSDART00000021065.10	2381	2131.000	11.534365	835.546
ENSDART00000148060.2	637	387.000	0.000000	0.000
ENSDART00000189279.1	888	638.000	0.000000	0.000
ENSDART00000125303.4	2742	2492.000	1.634417	138.454
ENSDART00000161234.2	1532	1282.000	0.000000	0.000
ENSDART00000159771.2	2682	2432.000	56.733166	4690.229
ENSDART00000100619.6	3701	3451.000	5.622258	659.552
ENSDART00000144488.3	1319	1069.000	0.000000	0.000
ENSDART00000142836.2	7368	7118.000	0.045628	11.040
ENSDART00000167718.2	9167	8917.000	0.534312	161.960
ENSDART00000170529.2	2177	1927.000	0.488512	32.000
ENSDART00000048110.5	2406	2156.000	0.627647	46.000
ENSDART00000151991.2	857	607.000	0.430745	8.888
ENSDART00000151903.2	282	36.744	0.000000	0.000
ENSDART00000152021.2	4024	3774.000	0.647841	83.112
ENSDART00000143619.2	1548	1298.000	0.809486	35.717
ENSDART00000058647.7	6284	6034.000	1.913511	392.491
ENSDART00000184944.1	6445	6195.000	0.000000	0.000
ENSDART00000162046.2	3697	3447.000	0.000000	0.000
ENSDART00000132379.2	3454	3204.000	0.174449	19.000
ENSDART00000137940.2	931	681.000	0.000000	0.000
ENSDART00000139811.3	833	583.000	7.972866	158.007
ENSDART00000052396.5	1010	760.000	13.083071	338.000
ENSDART00000131727.2	806	556.000	0.000000	0.000
ENSDART00000101298.4	1417	1167.000	0.971104	38.524
ENSDART00000138161.3	1857	1607.000	6.488999	354.476
ENSDART00000055259.5	901	651.000	2.937237	65.000
ENSDART00000137266.2	671	421.000	3.491821	49.972
ENSDART00000131917.2	2049	1799.000	0.081761	5.000
ENSDART00000131656.3	811	561.000	0.000000	0.000
ENSDART00000136583.2	801	551.000	0.000000	0.000
ENSDART00000131893.2	1218	968.000	0.243120	8.000
ENSDART00000147823.3	2070	1820.000	3.739098	231.330
ENSDART00000038157.6	2014	1764.000	16.142967	968.000
ENSDART00000099604.4	2188	1938.000	0.288070	18.978
ENSDART00000140933.3	4101	3851.000	0.023191	3.036
ENSDART00000160086.2	2218	1968.000	0.224219	15.000
ENSDART00000192810.1	2127	1877.000	0.000000	0.000
ENSDART00000073745.4	1610	1348.000	3.448052	158.000
ENSDART00000076229.5	8274	8024.000	1.095421	298.790
ENSDART00000031895.5	2158	1908.000	8.510739	552.000
ENSDART00000141360.2	865	615.000	0.000000	0.000
ENSDART00000136511.3	1208	958.000	0.000000	0.000
ENSDART00000135722.3	1040	790.000	0.000000	0.000
ENSDART00000140381.3	1008	758.000	0.000000	0.000
ENSDART00000147150.3	671	421.000	0.000000	0.000
ENSDART00000144698.2	626	376.000	0.000000	0.000
ENSDART00000139468.3	531	281.000	0.000000	0.000
ENSDART00000170931.2	522	272.000	0.000000	0.000
ENSDART00000137608.2	1593	1343.000	32.249421	1472.283
ENSDART00000066793.7	1921	1671.000	4.889139	277.717
ENSDART00000161699.2	979	729.000	0.000000	0.000
ENSDART00000111104.5	3738	3488.000	0.986770	117.000
ENSDART00000183759.1	2706	2456.000	0.000000	0.000
ENSDART00000190420.1	1008	758.000	0.000000	0.000
ENSDART00000163469.2	923	673.000	3.059776	70.000
ENSDART00000152336.2	623	373.000	8.837523	112.055
ENSDART00000150152.3	1803	1553.000	199.078757	10509.687
ENSDART00000186432.1	1712	1462.000	564.170319	28038.257
ENSDART00000155840.3	2998	2748.000	0.000000	0.000
ENSDART00000110003.4	2016	1766.000	0.116604	7.000
ENSDART00000192955.1	3008	2758.000	0.000000	0.000
ENSDART00000100546.6	1546	1296.000	0.226987	10.000
ENSDART00000112405.5	916	666.000	0.000000	0.000
ENSDART00000104111.5	2122	1872.000	6.079417	386.867
ENSDART00000155655.2	1541	1271.000	1.142584	49.366
ENSDART00000159958.2	530	280.000	0.000000	0.000
ENSDART00000163878.2	1019	769.000	0.000000	0.000
ENSDART00000167948.2	2727	2477.000	0.546309	46.000
ENSDART00000143392.2	699	449.000	0.000000	0.000
ENSDART00000075519.6	3252	3002.000	6.622058	675.767
ENSDART00000171801.2	2151	1901.000	8.289857	535.701
ENSDART00000166411.2	1113	863.000	0.787284	23.096
ENSDART00000161452.2	598	348.000	0.141482	1.674
ENSDART00000169126.2	2402	2152.000	4.657759	340.732
ENSDART00000148294.4	6084	5834.000	0.005042	1.000
ENSDART00000133321.2	1697	1447.000	0.764386	37.599
ENSDART00000028247.7	2656	2406.000	8.857070	724.401
ENSDART00000024208.7	833	583.000	42.789172	848.000
ENSDART00000059753.4	3022	2772.000	3.173106	299.000
ENSDART00000132941.2	855	605.000	4.781593	98.338
ENSDART00000109735.4	789	539.000	3.147078	57.662
ENSDART00000037850.8	4489	4239.000	6.641331	957.000
ENSDART00000160034.2	759	509.000	0.000000	0.000
ENSDART00000129392.3	975	725.000	0.243456	6.000
ENSDART00000011922.9	2565	2315.000	4.002821	315.000
ENSDART00000162818.2	1479	1229.000	0.000000	0.000
ENSDART00000075708.7	2015	1765.000	0.033334	2.000
ENSDART00000140966.2	1249	999.000	0.000000	0.000
ENSDART00000135599.3	1461	1211.000	0.399484	16.445
ENSDART00000139684.4	3346	3096.000	26.174369	2754.676
ENSDART00000142312.4	918	668.000	0.000000	0.000
ENSDART00000083656.5	4204	3954.000	2.744877	368.938
ENSDART00000154148.2	1620	1370.000	0.064418	3.000
ENSDART00000193098.1	1161	911.000	0.000000	0.000
ENSDART00000145366.2	3469	3219.000	0.000000	0.000
ENSDART00000111659.4	8121	7871.000	0.097519	26.092
ENSDART00000089133.6	2902	2652.000	1.034430	93.254
ENSDART00000143097.2	2692	2442.000	1.934726	160.605
ENSDART00000101575.5	1017	767.000	0.958851	25.000
ENSDART00000163454.2	1263	1013.000	0.000000	0.000
ENSDART00000161919.2	1525	1275.000	0.148777	6.448
ENSDART00000133203.2	589	339.000	2.776878	32.000
ENSDART00000163100.2	365	115.000	0.000000	0.000
ENSDART00000185863.1	2763	2513.000	0.011706	1.000
ENSDART00000166651.2	2820	2570.000	0.000000	0.000
ENSDART00000089408.6	2383	2133.000	2.092265	151.705
ENSDART00000186091.1	1493	1243.000	0.051804	2.189
ENSDART00000139549.2	708	458.000	0.000000	0.000
ENSDART00000180331.1	1641	1391.000	0.000000	0.000
ENSDART00000136611.2	736	486.000	0.562558	9.294
ENSDART00000148650.2	439	189.000	0.000000	0.000
ENSDART00000148661.3	6425	6175.000	1.277561	268.171
ENSDART00000050682.8	2511	2261.000	0.000000	0.000
ENSDART00000142366.3	1984	1734.000	0.000000	0.000
ENSDART00000189763.1	4664	4414.000	0.000000	0.000
ENSDART00000113498.4	4060	3810.000	0.772114	100.000
ENSDART00000175525.2	3872	3622.000	0.000000	0.000
ENSDART00000172015.2	1798	1548.000	21.169493	1113.973
ENSDART00000122493.3	444	194.000	0.000000	0.000
ENSDART00000148930.2	3031	2781.000	0.327920	31.000
ENSDART00000047931.6	1889	1639.000	0.000000	0.000
ENSDART00000145544.2	1569	1319.000	0.000000	0.000
ENSDART00000114502.4	1319	1069.000	0.000000	0.000
ENSDART00000163418.2	638	388.000	0.691188	9.116
ENSDART00000156905.3	6481	6231.000	0.439591	93.111
ENSDART00000154607.2	584	334.000	3.082678	35.000
ENSDART00000080661.5	2004	1754.000	2.161691	128.889
ENSDART00000136267.2	1209	959.000	0.000000	0.000
ENSDART00000190791.1	1272	1022.000	1.036235	36.000
ENSDART00000133447.3	1805	1555.000	160.513025	8484.653
ENSDART00000104622.5	818	568.000	0.173345	3.347
ENSDART00000079848.4	1879	1629.000	8.331399	461.352
ENSDART00000192288.1	1836	1586.000	2.720066	146.648
ENSDART00000158289.2	5341	5091.000	2.535275	438.754
ENSDART00000172327.2	3257	3007.000	0.407794	41.684
ENSDART00000164504.2	1053	803.000	0.796498	21.742
ENSDART00000171997.2	3122	2872.000	1.030490	100.605
ENSDART00000051779.4	3011	2761.000	8.414870	789.782
ENSDART00000148159.2	734	484.000	0.000000	0.000
ENSDART00000127879.4	4077	3827.000	0.309149	40.218
ENSDART00000017562.7	3090	2840.000	0.642214	62.000
ENSDART00000143873.2	545	295.000	0.000000	0.000
ENSDART00000105175.4	2361	2111.000	0.000000	0.000
ENSDART00000171689.2	3083	2833.000	0.436123	42.000
ENSDART00000158598.2	4586	4336.000	0.346009	51.000
ENSDART00000133444.4	377	127.000	0.000000	0.000
ENSDART00000129745.3	1688	1438.000	3.147873	153.876
ENSDART00000151674.3	3753	3503.000	0.000000	0.000
ENSDART00000186730.1	3942	3692.000	0.000000	0.000
ENSDART00000092290.6	3887	3637.000	0.000000	0.000
ENSDART00000105176.4	665	415.000	425.993258	6009.582
ENSDART00000148731.2	551	301.000	0.334091	3.418
ENSDART00000151601.2	676	426.000	0.000000	0.000
ENSDART00000193570.1	675	425.000	0.692178	10.000
ENSDART00000145443.3	803	553.000	0.337109	6.337
ENSDART00000134917.3	427	177.000	0.645038	3.881
ENSDART00000083874.6	1408	1158.000	0.927557	36.513
ENSDART00000148239.3	2301	2051.000	1.278650	89.148
ENSDART00000144026.3	883	633.000	0.000000	0.000
ENSDART00000103201.5	1284	1034.000	0.000000	0.000
ENSDART00000126177.3	1470	1220.000	0.549764	22.800
ENSDART00000056679.8	2333	2083.000	0.045197	3.200
ENSDART00000137292.2	1189	939.000	3.158336	100.813
ENSDART00000098246.5	2307	2057.000	5.660275	395.790
ENSDART00000138292.2	792	542.000	1.689335	31.125
ENSDART00000186992.1	5837	5587.000	0.000000	0.000
ENSDART00000182533.1	5927	5677.000	0.339761	65.567
ENSDART00000057980.6	1622	1372.000	9.909484	462.167
ENSDART00000164776.2	3070	2820.000	5.485195	525.817
ENSDART00000185674.1	5851	5601.000	1.191253	226.810
ENSDART00000037670.5	1671	1421.000	8.197996	396.000
ENSDART00000169312.2	2636	2386.000	14.956020	1213.053
ENSDART00000188115.1	3833	3583.000	1.965708	239.419
ENSDART00000078173.6	2586	2336.000	0.075559	6.000
ENSDART00000140153.3	1010	760.000	0.610653	15.776
ENSDART00000111671.3	1641	1391.000	1.146752	54.224
ENSDART00000129967.3	1876	1626.000	10.855022	599.991
ENSDART00000185470.1	1416	1166.000	0.504819	20.009
ENSDART00000088817.7	2624	2374.000	0.111524	9.000
ENSDART00000163801.2	2253	2003.000	0.000000	0.000
ENSDART00000137804.2	715	465.000	2.747752	43.433
ENSDART00000134950.3	1282	1032.000	1.095135	38.419
ENSDART00000129653.4	1330	1080.000	0.000000	0.000
ENSDART00000078567.5	1398	1148.000	4.967721	193.862
ENSDART00000165166.2	885	635.000	1.820003	39.286
ENSDART00000100931.4	1360	1110.000	0.000000	0.000
ENSDART00000158151.3	2056	1806.000	0.000000	0.000
ENSDART00000065644.4	969	719.000	0.000000	0.000
ENSDART00000067211.5	1531	1281.000	0.436326	19.000
ENSDART00000020376.8	2558	2308.000	0.061072	4.791
ENSDART00000133704.3	2757	2507.000	0.220583	18.798
ENSDART00000144688.3	2458	2208.000	1.011652	75.932
ENSDART00000106260.5	921	671.000	0.000000	0.000
ENSDART00000127568.3	2863	2613.000	0.903690	80.270
ENSDART00000137009.2	4003	3753.000	0.900133	114.836
ENSDART00000129210.4	4510	4260.000	15.874488	2298.808
ENSDART00000100222.5	2388	2138.000	0.695715	50.563
ENSDART00000140615.2	698	448.000	0.920965	14.025
ENSDART00000169116.2	2580	2330.000	0.353516	28.000
ENSDART00000191624.1	1623	1373.000	0.000000	0.000
ENSDART00000187446.1	999	749.000	0.000000	0.000
ENSDART00000139168.2	506	256.000	0.200988	1.749
ENSDART00000147451.3	4338	4088.000	4.076610	566.505
ENSDART00000013343.8	2258	2008.000	3.819979	260.746
ENSDART00000114649.4	1528	1278.000	0.574627	24.964
ENSDART00000063783.5	2694	2444.000	0.662015	55.000
ENSDART00000152392.3	2181	1931.000	0.249882	16.402
ENSDART00000152411.3	3418	3168.000	0.000000	0.000
ENSDART00000059143.6	3430	3180.000	0.730456	78.961
ENSDART00000183637.1	1994	1744.000	1.342306	79.578
ENSDART00000154770.2	491	241.000	0.000000	0.000
ENSDART00000035531.5	2164	1914.000	6.455263	420.000
ENSDART00000138552.3	258	22.871	1.463537	1.138
ENSDART00000145863.3	6552	6302.000	0.035568	7.620
ENSDART00000087566.6	7723	7473.000	1.148098	291.654
ENSDART00000164733.2	879	629.000	0.000000	0.000
ENSDART00000167449.2	2837	2587.000	15.030847	1321.823
ENSDART00000165156.2	2803	2553.000	4.265454	370.177
ENSDART00000067392.4	1177	927.000	6.346830	200.000
ENSDART00000115089.4	2331	2081.000	0.042409	3.000
ENSDART00000141645.2	234	14.754	0.000000	0.000
ENSDART00000138981.3	1224	974.000	0.000000	0.000
ENSDART00000145446.2	1150	900.000	1.699681	52.000
ENSDART00000063625.6	5189	4939.000	55.223430	9271.624
ENSDART00000109029.4	2068	1818.000	0.080906	5.000
ENSDART00000182278.1	2078	1828.000	0.000000	0.000
ENSDART00000132004.2	1148	898.000	0.000000	0.000
ENSDART00000144443.3	1145	895.000	0.000000	0.000
ENSDART00000133796.3	1126	876.000	0.000000	0.000
ENSDART00000134424.3	879	629.000	0.000000	0.000
ENSDART00000138332.3	1202	952.000	0.000000	0.000
ENSDART00000141310.3	1171	921.000	0.000000	0.000
ENSDART00000139782.3	1190	940.000	0.000000	0.000
ENSDART00000134330.3	1221	971.000	0.000000	0.000
ENSDART00000132064.2	323	73.133	0.000000	0.000
ENSDART00000076998.6	3050	2800.000	0.199863	19.023
ENSDART00000160944.2	4246	3996.000	0.400304	54.376
ENSDART00000076992.6	4201	3951.000	0.351969	47.272
ENSDART00000160921.2	4267	4017.000	0.000000	0.000
ENSDART00000143791.2	206	9.634	33.590265	11.000
ENSDART00000148178.2	925	675.000	1.187930	27.258
ENSDART00000112381.4	1797	1547.000	1.158722	60.934
ENSDART00000099359.3	1301	1051.000	0.000000	0.000
ENSDART00000103270.3	2023	1773.000	0.232288	14.000
ENSDART00000057986.7	4404	4154.000	9.013728	1272.812
ENSDART00000139808.2	533	283.000	0.000000	0.000
ENSDART00000143301.3	1537	1287.000	0.000000	0.000
ENSDART00000017436.9	1438	1188.000	0.000000	0.000
ENSDART00000141729.2	571	321.000	0.000000	0.000
ENSDART00000128888.3	1639	1389.000	0.910695	43.000
ENSDART00000012571.9	1824	1574.000	28.200695	1508.891
ENSDART00000145200.2	562	312.000	1.858192	19.708
ENSDART00000163452.2	1935	1685.000	0.064011	3.666
ENSDART00000146544.2	875	625.000	20.992368	446.000
ENSDART00000156504.2	1055	805.000	0.000000	0.000
ENSDART00000075730.7	3317	3067.000	6.636810	691.937
ENSDART00000075726.5	2085	1835.000	0.000000	0.000
ENSDART00000138634.3	6192	5942.000	3.539810	715.000
ENSDART00000044499.5	456	206.000	0.000000	0.000
ENSDART00000066578.6	1499	1249.000	0.047106	2.000
ENSDART00000153371.2	532	282.000	0.000000	0.000
ENSDART00000168241.2	1568	1318.000	203.032056	9096.481
ENSDART00000143517.2	458	208.000	0.000000	0.000
ENSDART00000137746.3	5140	4890.000	0.469237	78.000
ENSDART00000178841.2	2827	2577.000	0.000000	0.000
ENSDART00000187743.1	3085	2835.000	0.000000	0.000
ENSDART00000063825.6	1454	1204.000	1.050627	43.000
ENSDART00000024555.7	6039	5789.000	1.515753	298.281
ENSDART00000189497.1	6267	6017.000	0.037795	7.731
ENSDART00000135441.3	892	642.000	2.687489	58.651
ENSDART00000147093.2	804	554.000	0.000000	0.000
ENSDART00000023453.9	2074	1824.000	4.297974	266.491
ENSDART00000125821.3	2105	1855.000	3.898950	245.858
ENSDART00000140761.3	1021	771.000	3.036384	79.580
ENSDART00000133752.2	529	279.000	0.000000	0.000
ENSDART00000193517.1	4498	4248.000	0.201737	29.131
ENSDART00000133110.4	3035	2785.000	0.000000	0.000
ENSDART00000114966.4	2609	2359.000	0.000000	0.000
ENSDART00000176660.2	2244	1994.000	0.044259	3.000
ENSDART00000154765.2	1581	1331.000	0.265649	12.019
ENSDART00000099355.5	1362	1112.000	0.327739	12.389
ENSDART00000142394.2	1714	1464.000	0.843946	42.000
ENSDART00000063781.6	1530	1280.000	0.000000	0.000
ENSDART00000134812.2	721	471.000	0.000000	0.000
ENSDART00000056081.4	4584	4334.000	1.800699	265.292
ENSDART00000140379.3	2625	2375.000	0.624047	50.382
ENSDART00000142830.3	2679	2429.000	0.000000	0.000
ENSDART00000137175.2	887	637.000	0.000000	0.000
ENSDART00000191042.1	6222	5972.000	0.053742	10.910
ENSDART00000184714.1	6276	6026.000	0.000000	0.000
ENSDART00000186931.1	5994	5744.000	0.000000	0.000
ENSDART00000027022.8	5991	5741.000	0.160463	31.315
ENSDART00000056080.6	6069	5819.000	0.000000	0.000
ENSDART00000180782.1	6188	5938.000	0.000000	0.000
ENSDART00000193157.1	5672	5422.000	0.000000	0.000
ENSDART00000015154.6	3485	3235.000	6.433909	707.526
ENSDART00000142640.2	754	504.000	0.377858	6.474
ENSDART00000157391.2	2009	1759.000	4.623063	276.432
ENSDART00000127476.3	2144	1894.000	16.109635	1037.192
ENSDART00000190217.1	2266	2016.000	0.487020	33.376
ENSDART00000135008.3	1890	1640.000	0.471303	26.275
ENSDART00000142885.3	732	482.000	0.000000	0.000
ENSDART00000076528.5	1363	1113.000	0.000000	0.000
ENSDART00000159038.2	426	176.000	3.329742	19.921
ENSDART00000158166.2	881	631.000	0.000000	0.000
ENSDART00000079001.5	1154	904.000	4.559858	140.124
ENSDART00000162729.2	816	566.000	0.000000	0.000
ENSDART00000178599.2	2707	2457.000	1.148860	95.955
ENSDART00000150307.2	1236	986.000	0.000000	0.000
ENSDART00000144807.3	7392	7142.000	1.845109	447.956
ENSDART00000143725.2	684	434.000	0.070764	1.044
ENSDART00000088040.6	5925	5675.000	0.000000	0.000
ENSDART00000191057.1	5817	5567.000	0.000000	0.000
ENSDART00000044371.8	3513	3263.000	1.352324	150.000
ENSDART00000134912.3	920	670.000	0.000000	0.000
ENSDART00000132039.2	675	425.000	0.000000	0.000
ENSDART00000190722.1	6371	6121.000	0.000000	0.000
ENSDART00000113036.3	1539	1289.000	1.939870	85.000
ENSDART00000153133.2	281	36.032	0.000000	0.000
ENSDART00000153296.3	3466	3216.000	0.876753	95.849
ENSDART00000056919.8	2353	2103.000	0.000000	0.000
ENSDART00000159036.2	2723	2473.000	0.000000	0.000
ENSDART00000015884.9	2589	2339.000	6.175297	491.000
ENSDART00000063492.7	6093	5843.000	1.763319	350.235
ENSDART00000181870.1	6403	6153.000	0.037122	7.765
ENSDART00000139657.2	837	587.000	0.543564	10.846
ENSDART00000131288.2	1291	1041.000	0.993406	35.154
ENSDART00000002787.10	1908	1658.000	3.516547	198.196
ENSDART00000158230.2	859	609.000	1.818120	37.639
ENSDART00000149171.3	725	475.000	50.403817	813.861
ENSDART00000062895.6	596	346.000	0.521916	6.139
ENSDART00000056074.6	2673	2423.000	3.909390	322.000
ENSDART00000168144.2	385	135.000	0.000000	0.000
ENSDART00000135706.3	3192	2942.000	4.316910	431.727
ENSDART00000151508.2	464	214.000	1.687128	12.273
ENSDART00000136116.2	406	156.000	0.000000	0.000
ENSDART00000133438.2	655	405.000	1.133896	15.611
ENSDART00000062359.5	1246	996.000	7.779388	263.389
ENSDART00000062736.6	2349	2099.000	5.465863	390.000
ENSDART00000148868.2	576	326.000	0.000000	0.000
ENSDART00000007482.9	3406	3156.000	5.909610	634.000
ENSDART00000140102.2	727	477.000	0.000000	0.000
ENSDART00000078694.4	1918	1668.000	10.116820	573.632
ENSDART00000144180.2	927	677.000	0.276700	6.368
ENSDART00000146947.2	910	660.000	2.317747	52.000
ENSDART00000153626.2	2612	2362.000	0.320619	25.743
ENSDART00000063100.6	2498	2248.000	18.480186	1412.200
ENSDART00000147483.3	3518	3268.000	0.243046	27.000
ENSDART00000056869.7	1293	1043.000	0.028205	1.000
ENSDART00000159072.2	1413	1163.000	0.000000	0.000
ENSDART00000136569.2	872	622.000	0.000000	0.000
ENSDART00000133405.3	1253	1003.000	0.612177	20.872
ENSDART00000136080.2	823	573.000	0.000000	0.000
ENSDART00000131490.2	850	600.000	0.062576	1.276
ENSDART00000186315.1	1374	1124.000	0.000000	0.000
ENSDART00000085165.4	2796	2546.000	0.034663	3.000
ENSDART00000138494.2	387	137.000	0.000000	0.000
ENSDART00000032275.9	1869	1619.000	27.782238	1529.000
ENSDART00000191807.1	1163	913.000	0.000000	0.000
ENSDART00000023851.10	8371	8121.000	0.428562	118.309
ENSDART00000156621.2	8249	7999.000	0.444996	121.000
ENSDART00000182609.1	6198	5948.000	0.000000	0.000
ENSDART00000040410.7	1470	1220.000	0.000000	0.000
ENSDART00000151569.2	669	419.000	0.222813	3.174
ENSDART00000132170.3	704	454.000	0.000000	0.000
ENSDART00000137198.2	468	218.000	0.000000	0.000
ENSDART00000028406.10	5039	4789.000	2.350494	382.646
ENSDART00000169687.2	2280	2030.000	0.045574	3.145
ENSDART00000166782.2	2888	2638.000	0.221861	19.895
ENSDART00000154968.3	1659	1409.000	0.000000	0.000
ENSDART00000137946.2	639	389.000	1.587978	20.998
ENSDART00000128285.3	757	507.000	0.116046	2.000
ENSDART00000148304.2	3684	3434.000	1.276417	149.000
ENSDART00000151090.4	1610	1360.000	0.108153	5.000
ENSDART00000110777.5	988	738.000	98.574966	2472.956
ENSDART00000153377.3	804	554.000	0.637227	12.000
ENSDART00000153013.3	661	411.000	3.500367	48.905
ENSDART00000042704.7	1042	792.000	0.000000	0.000
ENSDART00000153217.3	661	411.000	1.012004	14.139
ENSDART00000145230.3	830	580.000	0.000000	0.000
ENSDART00000018735.9	2603	2353.000	8.906575	712.404
ENSDART00000181969.1	816	566.000	0.000000	0.000
ENSDART00000187516.1	1694	1444.000	10.748368	527.598
ENSDART00000143218.3	7238	6988.000	0.224777	53.395
ENSDART00000187478.1	6162	5912.000	0.000000	0.000
ENSDART00000189194.1	6153	5903.000	0.000000	0.000
ENSDART00000060259.4	1509	1259.000	0.070326	3.010
ENSDART00000111146.4	5416	5166.000	0.261558	45.932
ENSDART00000182232.1	1344	1094.000	0.000000	0.000
ENSDART00000135063.3	1008	758.000	0.000000	0.000
ENSDART00000085821.6	1332	1082.000	0.000000	0.000
ENSDART00000173350.2	701	451.000	0.000000	0.000
ENSDART00000016728.9	1286	1036.000	8.050631	283.520
ENSDART00000058383.5	1113	863.000	43.393452	1273.000
ENSDART00000143822.2	1943	1693.000	0.000000	0.000
ENSDART00000102455.6	2769	2519.000	0.104730	8.968
ENSDART00000139871.2	3056	2806.000	2.945949	281.000
ENSDART00000144654.2	710	460.000	0.000000	0.000
ENSDART00000123562.5	3072	2822.000	1.060841	101.766
ENSDART00000046157.7	1577	1327.000	1.695990	76.505
ENSDART00000150961.3	2591	2341.000	0.988374	78.653
ENSDART00000151108.2	521	271.000	1.991583	18.347
ENSDART00000013581.7	2558	2308.000	0.000000	0.000
ENSDART00000153994.2	2387	2137.000	0.027532	2.000
ENSDART00000156187.2	830	580.000	0.507199	10.000
ENSDART00000062898.6	2325	2075.000	35.045879	2472.000
ENSDART00000161241.2	1374	1124.000	0.000000	0.000
ENSDART00000132744.2	1886	1636.000	2.865419	159.355
ENSDART00000143000.4	3450	3200.000	0.166804	18.145
ENSDART00000134534.2	1108	858.000	0.000000	0.000
ENSDART00000190156.1	1903	1653.000	0.215097	12.086
ENSDART00000074514.4	1180	930.000	1.265271	40.000
ENSDART00000144844.2	796	546.000	0.000000	0.000
ENSDART00000162174.2	3510	3260.000	0.232948	25.815
ENSDART00000167459.2	2724	2474.000	0.000000	0.000
ENSDART00000130338.4	4090	3840.000	1.613124	210.568
ENSDART00000143333.2	525	275.000	0.000000	0.000
ENSDART00000187413.1	1871	1621.000	0.000000	0.000
ENSDART00000015761.10	1903	1653.000	0.000000	0.000
ENSDART00000142930.2	825	575.000	0.000000	0.000
ENSDART00000123343.4	1999	1749.000	0.992359	59.000
ENSDART00000144303.2	1087	837.000	15.675305	446.000
ENSDART00000166544.2	918	668.000	0.000000	0.000
ENSDART00000172021.2	1305	1055.000	17.511114	628.000
ENSDART00000146990.2	14397	14147.000	1.606740	772.687
ENSDART00000006657.11	7614	7364.000	0.000000	0.000
ENSDART00000051515.5	1929	1679.000	1.958407	111.776
ENSDART00000143859.2	420	170.000	0.000000	0.000
ENSDART00000136517.2	552	302.000	0.000000	0.000
ENSDART00000134381.2	3931	3681.000	0.000000	0.000
ENSDART00000191408.1	4088	3838.000	0.866124	113.000
ENSDART00000109906.3	1055	805.000	0.000000	0.000
ENSDART00000079558.7	2738	2471.000	2.280184	191.530
ENSDART00000159441.3	2939	2689.000	0.481312	43.996
ENSDART00000108972.4	589	339.000	3.430224	39.529
ENSDART00000131524.2	3493	3243.000	0.099786	11.000
ENSDART00000151298.3	2770	2520.000	2.451463	210.000
ENSDART00000051724.7	1782	1532.000	0.000000	0.000
ENSDART00000050379.9	4852	4602.000	2.652822	415.000
ENSDART00000155510.2	264	25.725	0.000000	0.000
ENSDART00000155482.2	1045	795.000	0.000000	0.000
ENSDART00000171322.2	3457	3207.000	0.000000	0.000
ENSDART00000067327.6	2172	1922.000	0.000000	0.000
ENSDART00000193629.1	1946	1696.000	0.289261	16.677
ENSDART00000158406.2	3956	3706.000	0.176120	22.187
ENSDART00000182442.1	2678	2428.000	0.000000	0.000
ENSDART00000190144.1	2660	2410.000	0.000000	0.000
ENSDART00000165415.2	2353	2103.000	0.000000	0.000
ENSDART00000185934.1	2702	2452.000	0.000000	0.000
ENSDART00000182457.1	2774	2524.000	0.000000	0.000
ENSDART00000191017.1	3304	3054.000	0.305298	31.695
ENSDART00000132876.3	3321	3071.000	0.032141	3.355
ENSDART00000167771.2	5859	5609.000	0.171984	32.792
ENSDART00000157637.2	909	659.000	0.000000	0.000
ENSDART00000060990.5	1181	931.000	92.107600	2915.000
ENSDART00000139064.3	2116	1866.000	53.281436	3379.722
ENSDART00000053426.7	2749	2499.000	65.418782	5557.278
ENSDART00000153678.2	816	566.000	0.000000	0.000
ENSDART00000019976.7	1641	1391.000	1.290058	61.000
ENSDART00000011497.8	1639	1389.000	84.441904	3987.068
ENSDART00000179680.1	2397	2147.000	1.287024	93.932
ENSDART00000099846.4	2320	2070.000	0.000000	0.000
ENSDART00000081043.7	3142	2892.000	0.773075	76.000
ENSDART00000154870.2	439	189.000	0.000000	0.000
ENSDART00000156407.3	1689	1439.000	0.347532	17.000
ENSDART00000154072.2	1009	759.000	0.000000	0.000
ENSDART00000168480.2	634	384.000	367.105939	4791.992
ENSDART00000169997.2	3545	3295.000	0.116404	13.038
ENSDART00000186473.1	2895	2645.000	0.000000	0.000
ENSDART00000162367.2	17220	16970.000	0.003467	2.000
ENSDART00000180598.1	291	43.643	0.000000	0.000
ENSDART00000155574.2	1934	1684.000	0.372096	21.301
ENSDART00000136784.2	751	501.000	2.739395	46.654
ENSDART00000139127.2	802	552.000	0.000000	0.000
ENSDART00000063089.7	1258	1008.000	0.204289	7.000
ENSDART00000083350.4	4119	3869.000	0.000000	0.000
ENSDART00000054653.5	2666	2416.000	0.000000	0.000
ENSDART00000145067.2	976	726.000	0.000000	0.000
ENSDART00000190693.1	2549	2299.000	0.127958	10.000
ENSDART00000024207.10	5470	5220.000	1.671689	296.633
ENSDART00000173916.2	386	136.000	0.263525	1.218
ENSDART00000141254.2	774	524.000	0.000000	0.000
ENSDART00000145787.2	295	46.972	0.000000	0.000
ENSDART00000052222.9	3997	3747.000	0.604448	76.990
ENSDART00000100102.6	1523	1273.000	0.000000	0.000
ENSDART00000171666.2	749	499.000	5.149268	87.345
ENSDART00000017852.6	2140	1890.000	5.185404	333.148
ENSDART00000168037.2	1761	1511.000	0.116156	5.966
ENSDART00000055566.6	1793	1543.000	0.299941	15.732
ENSDART00000140116.2	749	499.000	0.428447	7.268
ENSDART00000169664.2	3534	3284.000	0.000000	0.000
ENSDART00000161219.2	657	407.000	0.000000	0.000
ENSDART00000151838.3	981	731.000	0.000000	0.000
ENSDART00000052108.8	884	634.000	0.000000	0.000
ENSDART00000074497.5	1394	1144.000	0.745725	29.000
ENSDART00000133537.3	1875	1625.000	1.339630	74.000
ENSDART00000116455.4	1197	947.000	0.000000	0.000
ENSDART00000173726.2	5411	5161.000	0.165299	29.000
ENSDART00000173997.2	768	518.000	0.000000	0.000
ENSDART00000111862.3	1860	1610.000	8.935009	489.006
ENSDART00000137178.2	3276	3026.000	3.315498	341.045
ENSDART00000152318.2	2329	2079.000	0.070749	5.000
ENSDART00000152151.2	539	289.000	0.000000	0.000
ENSDART00000174846.2	1782	1532.000	0.000000	0.000
ENSDART00000065183.4	1873	1623.000	31.483854	1737.000
ENSDART00000139469.2	501	251.000	0.329904	2.815
ENSDART00000040292.6	2576	2326.000	16.393207	1296.185
ENSDART00000153029.2	687	437.000	0.000000	0.000
ENSDART00000137665.3	2364	2114.000	4.828710	347.000
ENSDART00000076238.5	2291	2041.000	0.455269	31.587
ENSDART00000179483.2	2295	2045.000	0.000000	0.000
ENSDART00000039878.6	1574	1324.000	15.619745	703.000
ENSDART00000131571.2	883	633.000	0.000000	0.000
ENSDART00000073439.5	2868	2618.000	5.363388	477.312
ENSDART00000148609.2	423	173.000	1.112292	6.541
ENSDART00000158287.2	3956	3706.000	0.048749	6.141
ENSDART00000161772.2	823	573.000	0.308192	6.003
ENSDART00000163626.2	394	144.000	0.000000	0.000
ENSDART00000169444.2	3069	2819.000	0.192769	18.472
ENSDART00000038942.6	4010	3760.000	2.427448	310.264
ENSDART00000193204.1	3682	3432.000	0.040596	4.736
ENSDART00000144894.3	3240	2990.000	0.243034	24.702
ENSDART00000123745.3	1065	803.000	0.093319	2.547
ENSDART00000090487.6	543	293.000	0.000000	0.000
ENSDART00000154646.3	6099	5849.000	0.104107	20.699
ENSDART00000179739.1	8016	7766.000	0.030499	8.052
ENSDART00000022236.9	2987	2737.000	1.181782	109.953
ENSDART00000165187.2	881	631.000	2.345923	50.320
ENSDART00000121743.3	1084	834.000	2.493102	70.680
ENSDART00000158233.2	904	654.000	0.000000	0.000
ENSDART00000124326.4	3554	3304.000	18.629518	2092.354
ENSDART00000020253.6	2859	2609.000	0.000000	0.000
ENSDART00000029386.7	3463	3213.000	25.559730	2791.646
ENSDART00000047902.8	2757	2507.000	26.308002	2242.000
ENSDART00000131639.2	790	540.000	0.000000	0.000
ENSDART00000078459.5	826	576.000	3.332639	65.254
ENSDART00000132440.2	459	209.000	0.422262	3.000
ENSDART00000173513.2	6002	5752.000	0.366779	71.716
ENSDART00000052397.5	1932	1682.000	0.000000	0.000
ENSDART00000162064.2	783	533.000	0.203066	3.679
ENSDART00000173679.2	17195	16945.000	0.427554	246.278
ENSDART00000173717.2	324	74.118	0.000000	0.000
ENSDART00000173482.2	553	303.000	0.000000	0.000
ENSDART00000089211.6	2856	2606.000	0.172066	15.243
ENSDART00000190881.1	2922	2672.000	0.287837	26.144
ENSDART00000145126.3	1009	759.000	0.089618	2.312
ENSDART00000027782.10	3491	3241.000	2.262137	249.225
ENSDART00000132437.2	784	534.000	0.851840	15.463
ENSDART00000163649.2	1452	1202.000	0.000000	0.000
ENSDART00000134777.2	707	457.000	0.103557	1.609
ENSDART00000097935.4	807	557.000	0.812878	15.391
ENSDART00000124770.3	5298	5048.000	4.752461	815.514
ENSDART00000152480.2	786	536.000	12.074370	220.000
ENSDART00000140706.2	2038	1788.000	0.000000	0.000
ENSDART00000189921.1	2618	2368.000	0.086858	6.992
ENSDART00000054238.5	2844	2594.000	0.385581	34.000
ENSDART00000061679.7	2152	1902.000	3.536869	228.677
ENSDART00000190744.1	3671	3421.000	0.191956	22.323
ENSDART00000164615.2	3349	3099.000	0.055254	5.821
ENSDART00000127669.4	3561	3311.000	0.204350	23.000
ENSDART00000143827.3	1086	836.000	2.955578	83.993
ENSDART00000025013.9	1595	1345.000	2.285393	104.490
ENSDART00000056254.5	2299	2049.000	0.918850	64.000
ENSDART00000167886.2	3251	3001.000	0.000000	0.000
ENSDART00000164649.2	3993	3743.000	0.133609	17.000
ENSDART00000168252.2	2011	1761.000	0.191337	11.454
ENSDART00000168359.2	629	379.000	0.000000	0.000
ENSDART00000154947.2	5097	4847.000	1.605419	264.518
ENSDART00000111018.5	7324	7074.000	0.454879	109.384
ENSDART00000010615.6	1316	1066.000	3.201160	116.000
ENSDART00000113193.3	657	407.000	0.000000	0.000
ENSDART00000123354.3	2784	2534.000	1.834244	158.000
ENSDART00000162383.2	1730	1480.000	4.531894	228.000
ENSDART00000079012.6	1819	1569.000	0.358957	19.145
ENSDART00000017488.8	1248	998.000	0.175522	5.955
ENSDART00000149733.2	833	583.000	0.000000	0.000
ENSDART00000061786.6	2070	1820.000	0.307106	19.000
ENSDART00000141478.3	655	405.000	0.000000	0.000
ENSDART00000112209.3	2325	2075.000	3.771118	266.000
ENSDART00000173932.2	5924	5674.000	1.405033	271.000
ENSDART00000043660.8	2977	2727.000	28.403529	2633.000
ENSDART00000144099.2	492	242.000	0.000000	0.000
ENSDART00000010932.5	2566	2316.000	4.229726	333.000
ENSDART00000164112.2	4934	4684.000	1.492132	237.584
ENSDART00000138348.3	1141	891.000	0.000000	0.000
ENSDART00000132196.2	1135	885.000	0.114825	3.454
ENSDART00000160703.2	1328	1078.000	0.553770	20.293
ENSDART00000162486.2	1979	1729.000	1.676929	98.561
ENSDART00000149380.2	1089	839.000	0.000000	0.000
ENSDART00000148989.2	732	482.000	0.366189	6.000
ENSDART00000021878.9	1898	1648.000	1.466922	82.178
ENSDART00000151091.2	503	253.000	0.116275	1.000
ENSDART00000078149.5	1630	1380.000	0.000000	0.000
ENSDART00000085779.5	1784	1534.000	0.000000	0.000
ENSDART00000127237.3	1688	1438.000	0.102286	5.000
ENSDART00000141902.2	979	729.000	0.000000	0.000
ENSDART00000131735.2	633	383.000	0.000000	0.000
ENSDART00000138641.3	5174	4924.000	2.501806	418.760
ENSDART00000180610.1	1365	1115.000	0.789261	29.915
ENSDART00000005145.6	1725	1475.000	0.000000	0.000
ENSDART00000138567.3	5611	5361.000	0.832780	151.764
ENSDART00000144601.2	754	504.000	0.000000	0.000
ENSDART00000148158.2	767	517.000	0.116491	2.047
ENSDART00000132845.3	5449	5199.000	0.986073	174.270
ENSDART00000168440.2	1475	1225.000	0.000000	0.000
ENSDART00000131203.3	5481	5231.000	0.000000	0.000
ENSDART00000152565.2	1083	833.000	0.000000	0.000
ENSDART00000109141.4	930	680.000	0.000000	0.000
ENSDART00000137214.3	1385	1135.000	2.607143	100.590
ENSDART00000085693.7	1652	1402.000	1.089957	51.946
ENSDART00000067324.6	5269	5019.000	0.593540	101.265
ENSDART00000184982.1	5482	5232.000	2.067216	367.661
ENSDART00000056996.5	1976	1726.000	5.624446	330.000
ENSDART00000130641.3	4282	4032.000	2.779784	381.000
ENSDART00000189455.1	1149	899.000	0.000000	0.000
ENSDART00000005676.6	1784	1534.000	0.964430	50.291
ENSDART00000127937.3	992	742.000	2.882647	72.709
ENSDART00000150899.2	6163	5913.000	0.000000	0.000
ENSDART00000129562.5	7559	7309.000	0.992263	246.535
ENSDART00000015095.8	1800	1550.000	0.000000	0.000
ENSDART00000152972.2	571	321.000	0.000000	0.000
ENSDART00000181873.1	422	172.000	0.000000	0.000
ENSDART00000092058.6	3240	2990.000	0.352465	35.825
ENSDART00000143336.2	742	492.000	0.000000	0.000
ENSDART00000182771.1	1051	801.000	0.277486	7.556
ENSDART00000109471.5	2918	2668.000	3.203610	290.549
ENSDART00000108861.4	2619	2369.000	1.967603	158.451
ENSDART00000056252.7	2303	2053.000	0.000000	0.000
ENSDART00000079930.6	2414	2164.000	57.538080	4232.588
ENSDART00000015251.9	3119	2869.000	44.314127	4321.815
ENSDART00000164817.2	1125	875.000	0.000000	0.000
ENSDART00000136922.2	444	194.000	0.000000	0.000
ENSDART00000153380.2	557	307.000	0.110337	1.151
ENSDART00000144261.2	546	296.000	0.000000	0.000
ENSDART00000132248.3	10998	10748.000	2.328795	850.849
ENSDART00000162429.2	2891	2641.000	17.317259	1554.680
ENSDART00000176535.2	723	473.000	2.375421	38.194
ENSDART00000185346.1	834	584.000	0.000000	0.000
ENSDART00000148805.3	3780	3530.000	0.275023	33.002
ENSDART00000149052.2	985	735.000	0.000000	0.000
ENSDART00000135032.2	3138	2888.000	0.865821	85.000
ENSDART00000170479.2	2485	2235.000	0.000000	0.000
ENSDART00000164337.2	1627	1377.000	0.266093	12.456
ENSDART00000158413.2	1907	1657.000	0.169448	9.544
ENSDART00000126414.4	3487	3237.000	0.621694	68.409
ENSDART00000141161.2	510	260.000	0.000000	0.000
ENSDART00000146197.2	653	403.000	0.000000	0.000
ENSDART00000104307.4	1528	1278.000	0.109185	4.743
ENSDART00000152016.3	515	265.000	0.000000	0.000
ENSDART00000134998.2	539	289.000	0.398902	3.919
ENSDART00000186930.1	6445	6195.000	0.226261	47.648
ENSDART00000193865.1	6472	6222.000	0.000000	0.000
ENSDART00000172721.3	6463	6213.000	0.000000	0.000
ENSDART00000185941.1	6037	5787.000	0.000000	0.000
ENSDART00000144824.2	3359	3109.000	0.130459	13.788
ENSDART00000150960.2	790	540.000	0.000000	0.000
ENSDART00000151062.2	713	463.000	0.000000	0.000
ENSDART00000091777.6	3122	2872.000	2.592892	253.141
ENSDART00000184812.1	3197	2947.000	0.078305	7.844
ENSDART00000150742.2	420	170.000	0.000000	0.000
ENSDART00000151518.3	718	468.000	0.781761	12.437
ENSDART00000142614.2	2506	2256.000	1.467788	112.563
ENSDART00000159152.2	2091	1841.000	0.000000	0.000
ENSDART00000156257.3	8103	7853.000	2.534020	676.455
ENSDART00000183858.1	5273	5023.000	0.000000	0.000
ENSDART00000086631.6	5357	5107.000	0.000000	0.000
ENSDART00000081765.6	1051	801.000	18.897026	514.540
ENSDART00000160247.2	1142	892.000	16.375450	496.537
ENSDART00000160776.2	477	227.000	0.000000	0.000
ENSDART00000162612.2	640	390.000	0.000000	0.000
ENSDART00000173019.2	151	5.225	0.000000	0.000
ENSDART00000147251.2	872	622.000	0.000000	0.000
ENSDART00000052584.7	5842	5592.000	0.000000	0.000
ENSDART00000140938.3	1351	1101.000	0.000000	0.000
ENSDART00000086664.5	964	714.000	0.000000	0.000
ENSDART00000083431.7	2325	2075.000	0.000000	0.000
ENSDART00000145375.5	3354	3104.000	17.209718	1815.887
ENSDART00000148744.2	440	190.000	2.463318	15.910
ENSDART00000166543.2	2574	2324.000	1.091170	86.203
ENSDART00000055414.5	1705	1455.000	7.561626	374.000
ENSDART00000033970.7	15869	15619.000	1.069258	567.713
ENSDART00000145151.2	939	689.000	1.662291	38.933
ENSDART00000131914.2	766	516.000	0.000000	0.000
ENSDART00000156701.3	15519	15269.000	0.295454	153.354
ENSDART00000164692.3	739	489.000	0.000000	0.000
ENSDART00000171925.2	714	464.000	0.431604	6.808
ENSDART00000167713.2	3200	2950.000	9.292028	931.807
ENSDART00000036462.8	1383	1133.000	1.686413	64.951
ENSDART00000041942.8	3445	3195.000	1.776180	192.908
ENSDART00000143241.2	480	230.000	0.000000	0.000
ENSDART00000136807.3	1141	891.000	0.000000	0.000
ENSDART00000136126.2	1135	885.000	0.190748	5.738
ENSDART00000162573.2	1022	772.000	0.000000	0.000
ENSDART00000164449.2	496	246.000	0.000000	0.000
ENSDART00000170835.2	1707	1457.000	90.746373	4494.509
ENSDART00000163760.2	896	646.000	28.164857	618.491
ENSDART00000140278.2	849	599.000	0.000000	0.000
ENSDART00000126736.3	725	475.000	0.163625	2.642
ENSDART00000139893.2	857	607.000	1.011942	20.880
ENSDART00000143200.2	3823	3573.000	0.000000	0.000
ENSDART00000122557.3	4328	4078.000	0.246646	34.191
ENSDART00000182838.1	3690	3440.000	0.464237	54.286
ENSDART00000146590.3	2758	2508.000	3.744012	319.197
ENSDART00000152035.2	896	646.000	0.173200	3.803
ENSDART00000146463.3	4308	4058.000	1.218901	168.141
ENSDART00000146415.2	1054	804.000	0.177784	4.859
ENSDART00000132418.2	848	598.000	0.000000	0.000
ENSDART00000189843.1	2130	1880.000	0.000000	0.000
ENSDART00000151157.2	2125	1875.000	0.690332	44.000
ENSDART00000148061.2	1590	1340.000	0.000000	0.000
ENSDART00000090427.5	2111	1861.000	0.932636	59.000
ENSDART00000146716.3	969	719.000	0.000000	0.000
ENSDART00000134155.2	963	713.000	0.000000	0.000
ENSDART00000042887.7	949	699.000	2.104247	50.000
ENSDART00000167803.2	923	673.000	9.275152	212.192
ENSDART00000051804.4	1558	1308.000	118.138200	5252.808
ENSDART00000016248.9	2018	1768.000	50.543067	3037.647
ENSDART00000132271.2	732	482.000	0.856359	14.031
ENSDART00000131486.2	780	530.000	0.360069	6.487
ENSDART00000130242.4	1573	1323.000	5.495493	247.150
ENSDART00000133618.4	5535	5285.000	0.100529	18.061
ENSDART00000149059.2	815	565.000	0.000000	0.000
ENSDART00000148428.2	844	594.000	0.000000	0.000
ENSDART00000148541.3	5735	5485.000	0.000000	0.000
ENSDART00000088037.6	5535	5285.000	0.000000	0.000
ENSDART00000159834.2	5809	5559.000	0.000000	0.000
ENSDART00000078460.5	1997	1747.000	0.033678	2.000
ENSDART00000136945.3	969	719.000	0.000000	0.000
ENSDART00000133798.2	963	713.000	0.000000	0.000
ENSDART00000140298.2	1259	1009.000	0.320707	11.000
ENSDART00000061394.7	1522	1272.000	0.224856	9.723
ENSDART00000140275.2	429	179.000	0.538612	3.277
ENSDART00000164047.2	655	405.000	0.072636	1.000
ENSDART00000161695.2	1277	1027.000	0.143230	5.000
ENSDART00000163716.2	962	712.000	0.000000	0.000
ENSDART00000158820.2	2071	1821.000	0.000000	0.000
ENSDART00000189797.1	501	251.000	0.000000	0.000
ENSDART00000125531.4	2961	2711.000	0.249577	23.000
ENSDART00000030229.7	2328	2078.000	29.116808	2056.756
ENSDART00000127275.3	690	440.000	0.000000	0.000
ENSDART00000130611.2	1554	1304.000	0.414718	18.383
ENSDART00000057159.8	2043	1793.000	0.363151	22.134
ENSDART00000111707.4	1670	1420.000	0.300030	14.483
ENSDART00000012835.9	1563	1313.000	0.000000	0.000
ENSDART00000147277.3	573	323.000	1.164455	12.786
ENSDART00000135219.2	515	265.000	6.446886	58.075
ENSDART00000190360.1	284	38.201	0.000000	0.000
ENSDART00000138982.2	959	709.000	0.000000	0.000
ENSDART00000134999.3	965	715.000	0.000000	0.000
ENSDART00000123450.3	2092	1842.000	0.167060	10.461
ENSDART00000183808.1	1932	1682.000	0.114372	6.539
ENSDART00000138220.2	709	459.000	0.000000	0.000
ENSDART00000123399.4	2620	2370.000	1.489496	120.000
ENSDART00000135511.4	5587	5337.000	0.019446	3.528
ENSDART00000089120.5	3637	3387.000	6.514073	750.000
ENSDART00000147110.3	1415	1165.000	5.322394	210.779
ENSDART00000166661.2	885	635.000	0.102914	2.221
ENSDART00000145283.3	969	719.000	0.000000	0.000
ENSDART00000139072.2	963	713.000	0.000000	0.000
ENSDART00000133457.3	1195	945.000	1.618744	52.000
ENSDART00000162005.2	2376	2126.000	85.026684	6144.859
ENSDART00000103650.5	1612	1362.000	25.659366	1188.000
ENSDART00000026383.3	1154	904.000	33.485249	1029.000
ENSDART00000063817.7	816	566.000	182.155367	3504.708
ENSDART00000035150.8	2413	2163.000	6.174559	454.000
ENSDART00000156606.3	1781	1531.000	1.998319	104.000
ENSDART00000063107.5	2018	1768.000	4.681358	281.350
ENSDART00000063128.4	1491	1241.000	0.000000	0.000
ENSDART00000103692.5	2654	2404.000	10.707305	875.000
ENSDART00000151184.2	903	653.000	0.000000	0.000
ENSDART00000131546.2	2917	2667.000	0.194654	17.647
ENSDART00000112331.4	4778	4528.000	0.723437	111.353
ENSDART00000180006.1	4706	4456.000	0.000000	0.000
ENSDART00000132515.2	523	273.000	0.000000	0.000
ENSDART00000126428.4	2766	2516.000	0.327381	28.000
ENSDART00000134619.2	741	491.000	0.000000	0.000
ENSDART00000170078.3	1683	1433.000	0.000000	0.000
ENSDART00000168140.2	371	121.000	1.749836	7.197
ENSDART00000112783.4	1637	1387.000	21.459812	1011.803
ENSDART00000146749.2	807	557.000	1.267935	24.007
ENSDART00000040645.8	2194	1944.000	58.476715	3864.316
ENSDART00000126432.3	747	497.000	1.326439	22.410
ENSDART00000177931.2	1444	1194.000	2.939839	119.322
ENSDART00000156428.3	5525	5275.000	1.250961	224.316
ENSDART00000154059.2	684	434.000	0.000000	0.000
ENSDART00000082294.6	1974	1724.000	0.053149	3.115
ENSDART00000193772.1	3783	3533.000	0.000000	0.000
ENSDART00000134819.3	2320	2070.000	1.620097	114.000
ENSDART00000074543.3	1269	1019.000	0.057738	2.000
ENSDART00000014774.10	875	625.000	33.677681	715.510
ENSDART00000142463.3	895	645.000	0.752094	16.490
ENSDART00000103649.5	1809	1559.000	1.151040	61.000
ENSDART00000154935.2	627	377.000	0.000000	0.000
ENSDART00000170525.2	831	581.000	1.114045	22.003
ENSDART00000162143.2	944	694.000	0.678108	15.997
ENSDART00000039438.8	1869	1619.000	8.934550	491.714
ENSDART00000130930.3	857	607.000	0.062305	1.286
ENSDART00000146786.2	701	451.000	0.000000	0.000
ENSDART00000163862.2	755	505.000	1.451518	24.918
ENSDART00000170556.2	4459	4209.000	0.726527	103.950
ENSDART00000163277.2	982	732.000	0.246450	6.132
ENSDART00000083040.5	1149	899.000	0.163613	5.000
ENSDART00000147871.3	939	689.000	0.000000	0.000
ENSDART00000135282.2	737	487.000	0.000000	0.000
ENSDART00000141327.2	696	446.000	0.000000	0.000
ENSDART00000135986.2	936	686.000	0.000000	0.000
ENSDART00000082251.7	1311	1061.000	0.000000	0.000
ENSDART00000130871.3	1414	1164.000	0.000000	0.000
ENSDART00000151127.3	1470	1220.000	0.000000	0.000
ENSDART00000000160.10	2292	2042.000	2.802805	194.555
ENSDART00000151575.2	651	401.000	1.059703	14.445
ENSDART00000151633.2	334	84.033	0.000000	0.000
ENSDART00000177021.2	1324	1074.000	0.000000	0.000
ENSDART00000062523.5	1335	1085.000	0.135565	5.000
ENSDART00000044214.6	1539	1289.000	3.743045	164.010
ENSDART00000173950.2	13915	13665.000	0.000000	0.000
ENSDART00000128014.3	13161	12911.000	0.000000	0.000
ENSDART00000135977.2	1189	939.000	0.093986	3.000
ENSDART00000164994.2	2721	2471.000	0.208907	17.548
ENSDART00000157411.2	4095	3845.000	0.153510	20.064
ENSDART00000080832.4	1231	981.000	16.607350	553.813
ENSDART00000143905.2	547	297.000	1.801454	18.187
ENSDART00000141795.2	872	622.000	0.000000	0.000
ENSDART00000155685.2	5604	5354.000	0.590726	107.512
ENSDART00000180473.1	3384	3134.000	0.000000	0.000
ENSDART00000189980.1	3416	3166.000	0.000000	0.000
ENSDART00000187321.1	7024	6774.000	0.306109	70.488
ENSDART00000020168.10	2035	1775.000	17.865986	1078.000
ENSDART00000017375.9	2446	2196.000	0.013396	1.000
ENSDART00000156842.3	1938	1688.000	0.000000	0.000
ENSDART00000134047.3	1646	1396.000	3.808629	180.737
ENSDART00000063122.5	1715	1465.000	0.109420	5.449
ENSDART00000084135.6	940	690.000	0.000000	0.000
ENSDART00000026692.10	1974	1724.000	0.303326	17.776
ENSDART00000143785.2	583	333.000	0.088341	1.000
ENSDART00000101408.4	1247	997.000	0.619628	21.000
ENSDART00000092356.6	1823	1573.000	0.000000	0.000
ENSDART00000188404.1	4884	4634.000	0.219579	34.589
ENSDART00000181432.1	5241	4991.000	0.000000	0.000
ENSDART00000147737.2	542	292.000	0.000000	0.000
ENSDART00000078283.6	2984	2734.000	4.400797	409.000
ENSDART00000063108.5	1867	1617.000	29.630741	1628.718
ENSDART00000037879.7	2381	2131.000	0.096632	7.000
ENSDART00000136018.2	1394	1144.000	4.217202	164.000
ENSDART00000098334.4	2374	2124.000	0.614877	44.395
ENSDART00000125326.3	2155	1905.000	1.313826	85.080
ENSDART00000134630.3	2906	2656.000	5.598398	505.458
ENSDART00000163762.2	919	669.000	0.355145	8.077
ENSDART00000170260.2	1365	1115.000	3.507773	132.954
ENSDART00000166841.2	695	445.000	0.160685	2.431
ENSDART00000161197.2	1319	1069.000	8.413229	305.727
ENSDART00000165434.2	759	509.000	0.000000	0.000
ENSDART00000166635.2	679	429.000	0.000000	0.000
ENSDART00000184017.1	3113	2863.000	0.448864	43.685
ENSDART00000153544.2	829	579.000	0.000000	0.000
ENSDART00000129621.3	768	518.000	0.000000	0.000
ENSDART00000100622.5	3233	2983.000	2.633083	267.000
ENSDART00000131756.2	618	368.000	0.000000	0.000
ENSDART00000131713.2	560	310.000	0.000000	0.000
ENSDART00000145259.3	813	563.000	0.000000	0.000
ENSDART00000142280.2	734	484.000	0.000000	0.000
ENSDART00000147892.2	401	151.000	3.844501	19.734
ENSDART00000003648.10	3058	2808.000	7.849566	749.266
ENSDART00000084432.6	648	398.000	0.147827	2.000
ENSDART00000024695.9	2241	1991.000	30.377948	2056.000
ENSDART00000135844.3	810	560.000	0.000000	0.000
ENSDART00000146165.3	2209	1959.000	0.225249	15.000
ENSDART00000132075.3	855	605.000	0.000000	0.000
ENSDART00000155324.3	5027	4777.000	2.813298	456.840
ENSDART00000102245.5	2392	2142.000	0.000000	0.000
ENSDART00000154905.3	2943	2693.000	0.000000	0.000
ENSDART00000058514.6	1722	1472.000	0.000000	0.000
ENSDART00000115081.4	2358	2108.000	64.881820	4649.294
ENSDART00000145167.3	932	682.000	5.919599	137.237
ENSDART00000135795.2	593	343.000	0.297521	3.469
ENSDART00000153390.2	4763	4513.000	1.784449	273.756
ENSDART00000133547.2	6219	5969.000	3.338628	677.428
ENSDART00000188906.1	9222	8972.000	0.000000	0.000
ENSDART00000086131.6	9132	8882.000	0.140797	42.511
ENSDART00000058384.6	1452	1202.000	199.137327	8136.742
ENSDART00000177134.2	1343	1093.000	106.561473	3959.258
ENSDART00000139512.2	535	285.000	0.000000	0.000
ENSDART00000144694.2	411	161.000	0.000000	0.000
ENSDART00000144273.3	2438	2188.000	0.040335	3.000
ENSDART00000085512.6	3907	3657.000	0.000000	0.000
ENSDART00000156697.3	9477	9227.000	0.108399	34.000
ENSDART00000049849.8	2763	2513.000	0.000000	0.000
ENSDART00000184099.1	735	485.000	0.000000	0.000
ENSDART00000142156.2	4528	4278.000	0.031378	4.563
ENSDART00000124661.3	2817	2567.000	22.120915	1930.289
ENSDART00000143112.2	951	701.000	0.000000	0.000
ENSDART00000057641.6	3146	2896.000	9.185722	904.285
ENSDART00000134990.3	1439	1189.000	0.874589	35.349
ENSDART00000078018.5	1712	1462.000	4.004168	199.000
ENSDART00000156632.2	9307	9057.000	0.814464	250.755
ENSDART00000154471.2	334	84.033	0.350917	1.002
ENSDART00000155018.2	930	680.000	0.666492	15.406
ENSDART00000192991.1	5493	5243.000	0.350407	62.452
ENSDART00000187958.1	2124	1874.000	0.000000	0.000
ENSDART00000184014.1	2260	2010.000	0.017512	1.197
ENSDART00000132399.2	987	737.000	0.000000	0.000
ENSDART00000146536.2	1498	1248.000	0.539170	22.874
ENSDART00000134194.2	611	361.000	0.000000	0.000
ENSDART00000101525.5	7122	6872.000	0.248835	58.128
ENSDART00000163766.2	2197	1947.000	2.492486	164.965
ENSDART00000170277.2	1004	754.000	0.066341	1.700
ENSDART00000106333.5	3956	3706.000	0.066202	8.340
ENSDART00000047007.6	2571	2321.000	0.000000	0.000
ENSDART00000016370.7	3063	2813.000	8.659247	828.025
ENSDART00000147984.3	812	562.000	1.508532	28.819
ENSDART00000146461.3	1871	1621.000	7.353131	405.181
ENSDART00000135135.2	640	390.000	0.000000	0.000
ENSDART00000112032.4	2169	1919.000	0.567196	37.000
ENSDART00000182929.1	840	590.000	0.000000	0.000
ENSDART00000162673.2	738	488.000	0.000000	0.000
ENSDART00000157648.2	780	530.000	0.000000	0.000
ENSDART00000172337.2	2436	2186.000	2.268665	168.583
ENSDART00000167408.2	505	255.000	0.000000	0.000
ENSDART00000163500.3	3064	2814.000	9.935659	950.417
ENSDART00000138750.2	1989	1739.000	0.023833	1.409
ENSDART00000193749.1	4830	4580.000	0.616032	95.910
ENSDART00000140991.2	588	338.000	20.263228	232.819
ENSDART00000154476.3	10607	10357.000	0.142018	50.000
ENSDART00000186765.1	723	473.000	0.000000	0.000
ENSDART00000145188.2	1987	1737.000	80.631539	4761.000
ENSDART00000157635.2	1956	1706.000	1.120107	64.958
ENSDART00000059918.6	2011	1761.000	1.824452	109.216
ENSDART00000136704.3	807	557.000	0.000000	0.000
ENSDART00000146691.2	802	552.000	0.000000	0.000
ENSDART00000151391.2	804	554.000	0.000000	0.000
ENSDART00000132180.4	3477	3227.000	0.063828	7.002
ENSDART00000081584.6	2062	1812.000	0.000000	0.000
ENSDART00000039913.5	1640	1390.000	0.810101	38.278
ENSDART00000182711.1	2336	2086.000	0.000000	0.000
ENSDART00000192655.1	2115	1865.000	0.152963	9.697
ENSDART00000101406.6	2434	2184.000	0.188574	14.000
ENSDART00000014046.8	3950	3700.000	0.000000	0.000
ENSDART00000164976.2	7167	6917.000	1.818057	427.483
ENSDART00000152529.2	951	701.000	0.419651	10.000
ENSDART00000146545.3	1314	1064.000	0.124021	4.486
ENSDART00000077725.6	1012	762.000	0.434705	11.260
ENSDART00000113808.3	1606	1356.000	2.178461	100.416
ENSDART00000143279.2	852	602.000	0.527239	10.789
ENSDART00000193280.1	906	656.000	0.000000	0.000
ENSDART00000141109.2	1234	984.000	0.239167	8.000
ENSDART00000051516.7	1837	1587.000	0.000000	0.000
ENSDART00000166508.2	1564	1314.000	0.105290	4.703
ENSDART00000162812.2	726	476.000	0.203758	3.297
ENSDART00000158157.2	1992	1742.000	0.388406	23.000
ENSDART00000168389.2	2121	1871.000	0.000000	0.000
ENSDART00000112131.4	4528	4278.000	0.199418	29.000
ENSDART00000186880.1	5476	5226.000	0.000000	0.000
ENSDART00000173920.2	2154	1904.000	0.000000	0.000
ENSDART00000137554.2	4017	3767.000	0.530747	67.964
ENSDART00000063577.7	6339	6089.000	0.091794	19.000
ENSDART00000103376.3	1187	937.000	0.000000	0.000
ENSDART00000132347.3	1039	789.000	0.000000	0.000
ENSDART00000132131.2	1057	807.000	0.000000	0.000
ENSDART00000132867.3	773	523.000	0.000000	0.000
ENSDART00000143252.3	1291	1041.000	0.000000	0.000
ENSDART00000065033.5	1301	1051.000	1.208261	43.168
ENSDART00000182255.1	588	338.000	0.000000	0.000
ENSDART00000048985.8	2642	2392.000	0.129384	10.521
ENSDART00000114715.4	2795	2545.000	0.436354	37.750
ENSDART00000181380.1	2188	1938.000	0.000000	0.000
ENSDART00000156340.2	4439	4189.000	1.608169	229.000
ENSDART00000144635.2	939	689.000	1.560465	36.548
ENSDART00000112287.4	6357	6107.000	2.767147	574.452
ENSDART00000161050.2	375	125.000	0.235340	1.000
ENSDART00000166115.3	2069	1819.000	0.000000	0.000
ENSDART00000143295.2	1038	788.000	7.351916	196.934
ENSDART00000004745.8	952	702.000	16.597295	396.066
ENSDART00000136859.4	3293	3043.000	5.539076	572.971
ENSDART00000147386.2	525	275.000	2.035576	19.029
ENSDART00000168338.3	2274	2024.000	0.000000	0.000
ENSDART00000030885.7	2043	1793.000	0.065628	4.000
ENSDART00000098673.5	2164	1914.000	1.059819	68.955
ENSDART00000085728.7	2176	1926.000	2.352183	154.000
ENSDART00000142106.2	548	298.000	0.000000	0.000
ENSDART00000147219.2	661	411.000	0.000000	0.000
ENSDART00000186309.1	1223	973.000	0.000000	0.000
ENSDART00000163487.2	730	480.000	0.000000	0.000
ENSDART00000160491.2	667	417.000	0.000000	0.000
ENSDART00000167880.2	610	360.000	0.602150	7.369
ENSDART00000172002.2	6162	5912.000	0.145067	29.154
ENSDART00000112046.4	4546	4296.000	0.000000	0.000
ENSDART00000181395.1	4204	3954.000	0.000000	0.000
ENSDART00000183796.1	4576	4326.000	0.012616	1.855
ENSDART00000191663.1	4205	3955.000	0.000000	0.000
ENSDART00000184103.1	3682	3432.000	0.000000	0.000
ENSDART00000172531.2	4368	4118.000	0.057667	8.072
ENSDART00000183558.1	9182	8932.000	0.261009	79.250
ENSDART00000184555.1	4416	4166.000	0.000000	0.000
ENSDART00000183676.1	5421	5171.000	0.217023	38.148
ENSDART00000035049.8	1574	1324.000	0.000000	0.000
ENSDART00000158438.2	1520	1270.000	0.463269	20.000
ENSDART00000166677.2	692	442.000	0.199667	3.000
ENSDART00000144138.3	4167	3917.000	5.883072	783.341
ENSDART00000134432.3	2389	2139.000	12.016533	873.742
ENSDART00000145417.2	945	695.000	0.000000	0.000
ENSDART00000193816.1	1462	1212.000	0.000000	0.000
ENSDART00000098514.3	1386	1136.000	0.058463	2.258
ENSDART00000156639.2	4751	4501.000	0.521529	79.796
ENSDART00000137025.3	3294	3044.000	0.070084	7.252
ENSDART00000067323.5	1993	1733.000	2.163917	127.477
ENSDART00000154726.2	1072	822.000	4.509260	126.000
ENSDART00000167562.2	7502	7252.000	1.152120	284.020
ENSDART00000162978.2	6440	6190.000	0.226048	47.565
ENSDART00000086417.4	762	512.000	0.000000	0.000
ENSDART00000142406.3	1280	1030.000	1.256672	44.000
ENSDART00000135489.2	785	535.000	0.000000	0.000
ENSDART00000132573.2	1431	1181.000	0.000000	0.000
ENSDART00000141920.2	1116	866.000	0.033969	1.000
ENSDART00000125449.3	2460	2210.000	0.013311	1.000
ENSDART00000077938.5	2016	1766.000	19.806044	1189.000
ENSDART00000131793.2	791	541.000	0.000000	0.000
ENSDART00000156530.2	1847	1597.000	0.110523	6.000
ENSDART00000132082.2	699	449.000	0.000000	0.000
ENSDART00000129471.3	2122	1872.000	0.675724	43.000
ENSDART00000093250.6	3272	3022.000	0.011630	1.195
ENSDART00000124085.3	1675	1425.000	1.052839	51.000
ENSDART00000179848.1	1008	758.000	0.000000	0.000
ENSDART00000137828.2	537	287.000	0.000000	0.000
ENSDART00000078723.6	2480	2230.000	0.936613	71.000
ENSDART00000090881.6	2419	2169.000	0.108502	8.000
ENSDART00000051541.6	1316	1066.000	3.688927	133.675
ENSDART00000157377.2	578	328.000	0.361213	4.027
ENSDART00000102900.5	3084	2834.000	1.701028	163.872
ENSDART00000062618.5	2424	2174.000	705.913088	52168.000
ENSDART00000154796.3	2398	2148.000	1.616048	118.000
ENSDART00000170121.2	4276	4026.000	0.214925	29.414
ENSDART00000193510.1	2786	2536.000	0.019212	1.656
ENSDART00000110619.4	2191	1941.000	3.016019	199.000
ENSDART00000141898.2	4782	4532.000	0.915242	141.000
ENSDART00000138639.3	1086	836.000	0.000000	0.000
ENSDART00000110900.4	642	392.000	0.000000	0.000
ENSDART00000153430.2	838	588.000	0.000000	0.000
ENSDART00000136771.3	2870	2620.000	8.825784	786.046
ENSDART00000152913.3	1024	774.000	0.112272	2.954
ENSDART00000185599.1	600	350.000	0.000000	0.000
ENSDART00000156149.2	1169	919.000	0.000000	0.000
ENSDART00000135873.2	706	456.000	0.000000	0.000
ENSDART00000019743.6	3051	2801.000	39.132386	3726.000
ENSDART00000074609.5	1378	1128.000	619.820372	23766.671
ENSDART00000147946.2	803	553.000	0.496259	9.329
ENSDART00000100941.4	1695	1445.000	20.376872	1000.919
ENSDART00000169198.2	3376	3126.000	0.000000	0.000
ENSDART00000137904.3	586	336.000	0.000000	0.000
ENSDART00000112384.4	3018	2768.000	3.082042	290.000
ENSDART00000140307.2	1660	1410.000	0.000000	0.000
ENSDART00000021556.9	7404	7154.000	0.567612	138.037
ENSDART00000126601.3	545	295.000	0.000000	0.000
ENSDART00000148620.2	313	63.398	0.000000	0.000
ENSDART00000105620.5	1350	1100.000	0.026743	1.000
ENSDART00000164460.2	1214	964.000	1.037996	34.015
ENSDART00000157237.2	942	692.000	0.393680	9.261
ENSDART00000153591.3	1530	1280.000	2.361203	102.739
ENSDART00000086301.5	1865	1615.000	0.564671	31.000
ENSDART00000086720.6	6288	6038.000	0.320122	65.706
ENSDART00000112655.4	9923	9673.000	2.278003	749.047
ENSDART00000127846.2	4110	3860.000	0.000000	0.000
ENSDART00000175688.2	4066	3816.000	1.271196	164.898
ENSDART00000121874.3	4007	3757.000	0.000000	0.000
ENSDART00000164415.2	3638	3388.000	0.000000	0.000
ENSDART00000190740.1	2993	2743.000	0.000000	0.000
ENSDART00000186476.1	2819	2569.000	0.000000	0.000
ENSDART00000191708.1	6421	6171.000	0.111640	23.419
ENSDART00000154652.2	1661	1411.000	0.373358	17.908
ENSDART00000181196.1	5205	4955.000	0.518258	87.294
ENSDART00000126833.3	2585	2335.000	0.153582	12.191
ENSDART00000157852.2	2058	1808.000	0.053750	3.303
ENSDART00000181618.1	1875	1625.000	0.104827	5.791
ENSDART00000192780.1	1887	1637.000	0.000000	0.000
ENSDART00000171583.2	1869	1619.000	0.000000	0.000
ENSDART00000051586.5	2082	1832.000	6.069780	378.000
ENSDART00000158757.2	1543	1293.000	3.046525	133.905
ENSDART00000189919.1	1077	827.000	0.472721	13.289
ENSDART00000056002.5	1635	1385.000	0.191161	9.000
ENSDART00000133550.3	1707	1457.000	0.747048	37.000
ENSDART00000142429.2	933	683.000	0.000000	0.000
ENSDART00000140703.2	1020	770.000	0.000000	0.000
ENSDART00000150596.2	951	701.000	0.440499	10.497
ENSDART00000169518.2	439	189.000	0.000000	0.000
ENSDART00000168681.2	290	42.835	0.000000	0.000
ENSDART00000123203.5	2213	1963.000	12.078732	806.000
ENSDART00000079364.6	1833	1583.000	3.326432	179.000
ENSDART00000143885.3	3271	3010.000	2.299816	235.317
ENSDART00000007074.10	2898	2648.000	0.000000	0.000
ENSDART00000140028.2	4108	3848.000	0.061159	8.000
ENSDART00000180017.1	1800	1550.000	0.000000	0.000
ENSDART00000192342.1	1845	1595.000	0.000000	0.000
ENSDART00000180812.1	1908	1658.000	0.000000	0.000
ENSDART00000183740.1	1896	1646.000	0.000000	0.000
ENSDART00000139231.2	1973	1723.000	0.000000	0.000
ENSDART00000146467.2	961	711.000	0.000000	0.000
ENSDART00000141499.2	794	544.000	0.715812	13.237
ENSDART00000023218.9	3221	2971.000	5.852963	591.115
ENSDART00000142864.2	4970	4720.000	1.346227	216.000
ENSDART00000183198.1	3771	3521.000	0.000000	0.000
ENSDART00000161108.2	948	698.000	0.000000	0.000
ENSDART00000161584.2	1143	878.000	0.000000	0.000
ENSDART00000166023.2	832	582.000	0.000000	0.000
ENSDART00000164650.2	1381	1131.000	0.000000	0.000
ENSDART00000155352.2	1999	1749.000	0.235475	14.000
ENSDART00000188667.1	1164	914.000	0.000000	0.000
ENSDART00000147594.2	880	630.000	0.000000	0.000
ENSDART00000138117.2	266	26.763	1.955691	1.779
ENSDART00000142824.2	365	115.000	0.000000	0.000
ENSDART00000137897.2	3205	2955.000	0.290752	29.206
ENSDART00000145362.2	472	222.000	0.000000	0.000
ENSDART00000112067.4	12639	12389.000	0.161048	67.824
ENSDART00000146001.4	1056	806.000	0.175450	4.807
ENSDART00000179894.1	1497	1247.000	0.028158	1.194
ENSDART00000127427.3	1476	1226.000	0.000000	0.000
ENSDART00000084952.6	1305	1055.000	0.000000	0.000
ENSDART00000132350.2	573	323.000	0.000000	0.000
ENSDART00000124662.4	1647	1397.000	52.121213	2475.166
ENSDART00000081966.5	2138	1888.000	125.467442	8052.421
ENSDART00000125918.4	1887	1637.000	31.626661	1759.930
ENSDART00000081952.6	2079	1829.000	22.219717	1381.483
ENSDART00000098615.5	1127	877.000	0.000000	0.000
ENSDART00000149113.2	594	344.000	8.732988	102.121
ENSDART00000062908.5	1032	782.000	77.504181	2060.275
ENSDART00000152890.2	819	569.000	0.000000	0.000
ENSDART00000143627.2	497	247.000	0.156492	1.314
ENSDART00000153230.2	776	526.000	0.526303	9.411
ENSDART00000124099.3	811	561.000	0.000000	0.000
ENSDART00000162282.2	1886	1636.000	5.086359	282.868
ENSDART00000150354.2	1461	1211.000	2.200730	90.595
ENSDART00000163241.2	1352	1102.000	0.128924	4.830
ENSDART00000153987.2	320	70.188	0.000000	0.000
ENSDART00000156519.3	360	110.001	16.211356	60.619
ENSDART00000154319.3	813	563.000	0.000000	0.000
ENSDART00000154787.3	376	126.000	0.000000	0.000
ENSDART00000155614.3	396	146.000	3.945090	19.580
ENSDART00000155983.3	998	748.000	55.366176	1407.795
ENSDART00000163305.2	591	341.000	9.418257	109.174
ENSDART00000167121.2	691	441.000	29.806616	446.832
ENSDART00000041378.6	1032	782.000	3.878157	103.092
ENSDART00000125933.3	815	565.000	3.848122	73.908
ENSDART00000138863.2	921	671.000	0.000000	0.000
ENSDART00000100974.5	2171	1921.000	0.025515	1.666
ENSDART00000040405.8	3759	3509.000	42.926106	5120.334
ENSDART00000067390.5	721	471.000	0.000000	0.000
ENSDART00000167418.2	2024	1774.000	21.599802	1302.557
ENSDART00000045036.7	2089	1839.000	10.623233	664.097
ENSDART00000155147.2	768	518.000	2.087839	36.764
ENSDART00000125647.4	870	620.000	957.861583	20187.747
ENSDART00000108611.6	2219	1969.000	5727.779087	383376.412
ENSDART00000124119.3	858	608.000	7.035607	145.411
ENSDART00000181245.1	4876	4626.000	3.906663	614.335
ENSDART00000163194.2	4696	4446.000	30.542270	4615.983
ENSDART00000003845.9	1877	1627.000	930.893539	51485.031
ENSDART00000133864.2	864	614.000	3.343084	69.776
ENSDART00000139555.3	646	396.000	0.852811	11.480
ENSDART00000047080.7	1239	989.000	1.806801	60.744
ENSDART00000156866.2	971	721.000	7.612507	186.576
ENSDART00000137848.4	4087	3837.000	0.019215	2.506
ENSDART00000006817.9	4605	4355.000	0.388537	57.519
ENSDART00000185940.1	4965	4715.000	0.000000	0.000
ENSDART00000153745.2	777	527.000	0.992543	17.781
ENSDART00000056921.8	3222	2972.000	4.900099	495.048
ENSDART00000170669.2	1516	1266.000	6.649654	286.171
ENSDART00000134576.2	3525	3275.000	0.754527	84.000
ENSDART00000139557.2	546	296.000	1.019767	10.261
ENSDART00000142928.2	477	227.000	0.000000	0.000
ENSDART00000150324.2	2321	2071.000	1.200421	84.510
ENSDART00000137936.3	3130	2880.000	1.984510	194.285
ENSDART00000145509.2	917	667.000	0.000000	0.000
ENSDART00000132823.3	2359	2109.000	0.000000	0.000
ENSDART00000138281.2	526	276.000	0.354864	3.329
ENSDART00000186108.1	2291	2041.000	3.900555	270.622
ENSDART00000087114.7	5365	5115.000	0.239578	41.657
ENSDART00000170625.3	2691	2441.000	1.493615	123.937
ENSDART00000169235.2	3876	3626.000	0.186598	23.000
ENSDART00000159465.2	543	293.000	0.000000	0.000
ENSDART00000193050.1	2294	2044.000	0.000000	0.000
ENSDART00000156368.3	1888	1638.000	7.514977	418.442
ENSDART00000161704.3	3368	3118.000	0.644121	68.271
ENSDART00000121781.3	866	616.000	0.575025	12.041
ENSDART00000140117.3	2665	2415.000	103.905579	8530.008
ENSDART00000124160.3	1513	1263.000	0.000000	0.000
ENSDART00000189673.1	673	423.000	0.000000	0.000
ENSDART00000040116.8	1659	1409.000	10.595259	507.477
ENSDART00000063779.4	1297	1047.000	2.416342	86.000
ENSDART00000164943.2	231	14.032	25.157977	12.000
ENSDART00000123588.5	1618	1354.000	25.427684	1170.358
ENSDART00000170462.2	1808	1558.000	15.395242	815.356
ENSDART00000169708.2	8329	8079.000	6.832174	1876.333
ENSDART00000087632.5	2509	2259.000	0.247425	19.000
ENSDART00000148101.3	2409	2159.000	0.000000	0.000
ENSDART00000087346.5	2464	2214.000	0.093009	7.000
ENSDART00000172706.2	1671	1421.000	28.692986	1386.000
ENSDART00000088917.7	2042	1792.000	8.618425	525.000
ENSDART00000192956.1	2539	2289.000	0.000000	0.000
ENSDART00000150383.2	1427	1177.000	0.797114	31.893
ENSDART00000145942.3	4063	3813.000	0.169732	22.000
ENSDART00000156555.2	928	678.000	0.314738	7.254
ENSDART00000155648.2	699	449.000	0.579461	8.844
ENSDART00000154609.2	799	549.000	0.623277	11.632
ENSDART00000153974.3	766	516.000	0.877101	15.385
ENSDART00000052746.7	1491	1241.000	33.136474	1397.885
ENSDART00000187282.1	600	350.000	0.000000	0.000
ENSDART00000170289.2	258	22.871	0.000000	0.000
ENSDART00000169132.2	4033	3783.000	1.476537	189.878
ENSDART00000165400.3	4291	4041.000	1.703589	234.017
ENSDART00000192589.1	4217	3967.000	0.000000	0.000
ENSDART00000193643.1	1637	1387.000	0.129491	6.105
ENSDART00000151226.2	2361	2111.000	6.675040	479.000
ENSDART00000140495.2	2395	2145.000	0.000000	0.000
ENSDART00000139060.2	567	317.000	0.000000	0.000
ENSDART00000131294.3	3438	3188.000	0.000000	0.000
ENSDART00000179237.2	3923	3673.000	0.000000	0.000
ENSDART00000186876.1	3991	3741.000	0.000000	0.000
ENSDART00000040502.7	3222	2972.000	0.000000	0.000
ENSDART00000152303.3	1001	751.000	0.095837	2.447
ENSDART00000129834.4	10055	9805.000	0.121330	40.440
ENSDART00000193750.1	1008	758.000	0.000000	0.000
ENSDART00000184942.1	975	725.000	0.000000	0.000
ENSDART00000139539.4	2989	2739.000	0.000000	0.000
ENSDART00000184429.1	6328	6078.000	0.711008	146.902
ENSDART00000100104.4	3271	3021.000	0.000000	0.000
ENSDART00000180766.1	3587	3337.000	0.000000	0.000
ENSDART00000153306.2	1470	1220.000	2.869417	119.000
ENSDART00000183398.1	939	689.000	0.000000	0.000
ENSDART00000152253.2	6855	6605.000	0.639098	143.494
ENSDART00000063777.7	1528	1278.000	2.543030	110.478
ENSDART00000152680.3	642	392.000	6.228717	83.000
ENSDART00000141397.3	916	666.000	307.670142	6965.511
ENSDART00000143913.3	703	453.000	260.716546	4014.766
ENSDART00000143066.2	522	272.000	3.453705	31.934
ENSDART00000133626.3	730	480.000	499.184329	8145.084
ENSDART00000034837.6	3069	2819.000	0.122070	11.698
ENSDART00000065159.5	2339	2089.000	0.436546	31.000
ENSDART00000160173.2	485	235.000	0.682703	5.454
ENSDART00000163795.2	460	210.000	0.510801	3.646
ENSDART00000078856.7	3960	3710.000	0.843844	106.422
ENSDART00000165726.2	963	713.000	0.000000	0.000
ENSDART00000074720.7	2867	2617.000	9.119852	811.306
ENSDART00000180583.1	2568	2318.000	0.000000	0.000
ENSDART00000131279.2	1508	1258.000	16.587817	709.354
ENSDART00000144589.3	742	492.000	0.000000	0.000
ENSDART00000140327.2	708	458.000	0.000000	0.000
ENSDART00000193306.1	1332	1082.000	40.061008	1473.474
ENSDART00000169678.2	773	523.000	0.843716	15.000
ENSDART00000133515.2	619	369.000	0.000000	0.000
ENSDART00000146829.3	882	632.000	0.000000	0.000
ENSDART00000138712.2	671	421.000	0.000000	0.000
ENSDART00000193582.1	519	269.000	0.000000	0.000
ENSDART00000168878.2	2840	2590.000	1.213686	106.856
ENSDART00000193818.1	1263	1013.000	0.000000	0.000
ENSDART00000136386.3	1613	1363.000	14.023718	649.759
ENSDART00000131680.3	911	661.000	2.753397	61.868
ENSDART00000138566.3	847	597.000	0.000000	0.000
ENSDART00000133014.3	877	627.000	3.521058	75.047
ENSDART00000143685.2	573	323.000	1.205469	13.236
ENSDART00000126027.4	728	478.000	0.000000	0.000
ENSDART00000085135.5	4177	3927.000	0.449466	60.000
ENSDART00000002886.8	1393	1143.000	9.754378	379.000
ENSDART00000131948.2	805	555.000	0.000000	0.000
ENSDART00000155496.2	2913	2663.000	0.342450	31.000
ENSDART00000186565.1	1692	1442.000	0.000000	0.000
ENSDART00000141492.2	2664	2414.000	0.138022	11.326
ENSDART00000010378.8	3819	3569.000	0.112708	13.674
ENSDART00000132076.3	1326	1066.000	0.000000	0.000
ENSDART00000046283.8	2385	2135.000	0.372025	27.000
ENSDART00000103535.4	1314	1064.000	0.000000	0.000
ENSDART00000129527.4	954	704.000	0.041787	1.000
ENSDART00000032702.6	968	718.000	0.983317	24.000
ENSDART00000122945.4	2876	2626.000	0.000000	0.000
ENSDART00000141853.2	823	573.000	0.000000	0.000
ENSDART00000091662.6	2900	2650.000	10.812339	974.000
ENSDART00000079600.5	2385	2135.000	0.399950	29.027
ENSDART00000160964.2	1213	963.000	0.048503	1.588
ENSDART00000060432.6	2008	1758.000	8.550837	511.000
ENSDART00000035400.6	3687	3425.000	1.283554	149.440
ENSDART00000184083.1	8752	8502.000	2.434133	703.492
ENSDART00000142674.2	2656	2406.000	14.574549	1192.022
ENSDART00000077582.6	4859	4609.000	0.204244	32.000
ENSDART00000185254.1	735	485.000	0.000000	0.000
ENSDART00000151376.2	792	542.000	5.054755	93.131
ENSDART00000151636.2	772	522.000	0.000000	0.000
ENSDART00000150908.2	11802	11552.000	0.053477	21.000
ENSDART00000187206.1	12807	12557.000	0.000000	0.000
ENSDART00000192319.1	12660	12410.000	0.000000	0.000
ENSDART00000140439.2	1442	1192.000	13.152709	532.948
ENSDART00000022581.10	5452	5202.000	1.890598	334.320
ENSDART00000141438.2	403	153.000	0.000000	0.000
ENSDART00000019786.9	4680	4430.000	4.455797	671.000
ENSDART00000134848.3	7042	6792.000	1.029958	237.799
ENSDART00000136919.3	1235	985.000	1.686007	56.453
ENSDART00000147374.3	794	544.000	0.459777	8.502
ENSDART00000146586.2	783	533.000	0.101294	1.835
ENSDART00000183902.1	2647	2397.000	0.537775	43.819
ENSDART00000100156.3	1867	1617.000	5.361084	294.684
ENSDART00000167650.2	1270	1020.000	0.000000	0.000
ENSDART00000112116.4	1227	977.000	53.064051	1762.335
ENSDART00000148450.2	803	553.000	0.262279	4.930
ENSDART00000153156.3	794	544.000	1.720309	31.813
ENSDART00000153173.3	529	279.000	0.510038	4.837
ENSDART00000135091.2	822	572.000	0.294318	5.723
ENSDART00000141826.2	383	133.000	0.359958	1.627
ENSDART00000064901.6	1418	1168.000	0.100745	4.000
ENSDART00000145068.3	16375	16125.000	1.174763	643.937
ENSDART00000131333.2	811	561.000	1.438964	27.441
ENSDART00000169456.2	1071	821.000	0.000000	0.000
ENSDART00000164967.2	1959	1709.000	0.327053	19.000
ENSDART00000127810.3	2620	2370.000	0.729987	58.811
ENSDART00000168653.2	2701	2451.000	1.034466	86.189
ENSDART00000125920.4	2727	2477.000	4.388703	369.535
ENSDART00000155189.2	713	463.000	3.142847	49.465
ENSDART00000098336.4	771	521.000	0.000000	0.000
ENSDART00000134916.2	890	640.000	0.000000	0.000
ENSDART00000143987.2	3826	3576.000	0.336091	40.855
ENSDART00000176716.2	6219	5969.000	1.071842	217.483
ENSDART00000015670.8	1073	823.000	10.225067	286.062
ENSDART00000058843.7	2646	2396.000	5.684611	463.000
ENSDART00000105997.4	4100	3850.000	0.121360	15.883
ENSDART00000126769.2	3324	3074.000	0.198209	20.712
ENSDART00000183008.1	5993	5743.000	0.027687	5.405
ENSDART00000148846.2	850	600.000	1183.925839	24147.332
ENSDART00000144027.3	803	553.000	0.000000	0.000
ENSDART00000139425.2	489	239.000	0.000000	0.000
ENSDART00000125066.3	3539	3272.000	0.665423	74.012
ENSDART00000054479.7	887	637.000	1.015419	21.988
ENSDART00000187964.1	414	164.000	0.000000	0.000
ENSDART00000043096.6	2611	2361.000	0.087219	7.000
ENSDART00000171371.2	5567	5317.000	2.107384	380.894
ENSDART00000171667.2	748	498.000	0.930153	15.746
ENSDART00000170106.2	351	101.003	0.779539	2.676
ENSDART00000126118.4	3007	2757.000	1.120364	105.000
ENSDART00000153873.3	1242	979.000	0.000000	0.000
ENSDART00000135556.4	5581	5331.000	2.201351	398.925
ENSDART00000165791.2	3495	3245.000	0.035672	3.935
ENSDART00000163347.2	2128	1878.000	0.017551	1.120
ENSDART00000168021.2	591	341.000	0.000000	0.000
ENSDART00000138171.3	834	584.000	0.000000	0.000
ENSDART00000143355.2	697	447.000	9.624727	146.248
ENSDART00000133305.3	2419	2169.000	25.028999	1845.425
ENSDART00000041882.9	1323	1073.000	0.000000	0.000
ENSDART00000003993.7	2691	2441.000	0.000000	0.000
ENSDART00000172753.2	188	7.668	0.000000	0.000
ENSDART00000131705.2	2333	2083.000	7.922827	561.000
ENSDART00000130513.5	5926	5676.000	2.078302	401.000
ENSDART00000045948.7	4020	3770.000	0.000000	0.000
ENSDART00000156693.3	4180	3930.000	0.007485	1.000
ENSDART00000170154.2	976	726.000	1.889756	46.638
ENSDART00000060479.6	1344	1094.000	2.698737	100.362
ENSDART00000086564.7	2138	1888.000	0.000000	0.000
ENSDART00000111749.4	1192	942.000	0.128665	4.120
ENSDART00000153909.3	6001	5751.000	1.973647	385.839
ENSDART00000166670.2	386	136.000	0.000000	0.000
ENSDART00000158974.2	645	395.000	0.000000	0.000
ENSDART00000097712.5	1698	1448.000	0.289678	14.259
ENSDART00000145418.4	971	721.000	0.000000	0.000
ENSDART00000148518.3	1322	1072.000	0.220393	8.031
ENSDART00000139461.3	1039	789.000	0.000000	0.000
ENSDART00000102969.5	2459	2209.000	3.616201	271.545
ENSDART00000166479.2	1164	914.000	0.078009	2.424
ENSDART00000079042.7	4040	3790.000	16.487910	2124.214
ENSDART00000136233.4	8572	8322.000	0.000000	0.000
ENSDART00000184727.1	2824	2574.000	0.000000	0.000
ENSDART00000188625.1	11658	11408.000	0.000000	0.000
ENSDART00000180247.1	2563	2313.000	0.000000	0.000
ENSDART00000192286.1	2828	2578.000	0.000000	0.000
ENSDART00000125345.4	11571	11321.000	0.023267	8.954
ENSDART00000142015.3	723	473.000	0.000000	0.000
ENSDART00000147021.2	1011	746.000	0.000000	0.000
ENSDART00000135764.3	2207	1957.000	0.405863	27.000
ENSDART00000144184.2	772	522.000	0.000000	0.000
ENSDART00000142129.3	2637	2387.000	0.000000	0.000
ENSDART00000164929.2	1667	1417.000	0.713269	34.357
ENSDART00000161177.2	996	746.000	0.000000	0.000
ENSDART00000013575.7	2050	1800.000	55.468436	3394.000
ENSDART00000173523.2	5120	4870.000	2.204807	365.000
ENSDART00000052379.7	1320	1070.000	0.000000	0.000
ENSDART00000027758.11	1836	1586.000	3.529965	190.312
ENSDART00000152481.2	823	573.000	0.538970	10.498
ENSDART00000060203.6	3525	3275.000	0.792058	88.178
ENSDART00000079079.6	2011	1761.000	0.000000	0.000
ENSDART00000189759.1	5671	5421.000	0.000000	0.000
ENSDART00000147975.3	6178	5928.000	1.593262	321.062
ENSDART00000192638.1	8876	8626.000	0.347335	101.848
ENSDART00000059791.4	693	443.000	3.718698	56.000
ENSDART00000014822.9	2904	2654.000	0.023149	2.088
ENSDART00000193255.1	4994	4744.000	0.242531	39.112
ENSDART00000172700.2	767	517.000	0.113801	2.000
ENSDART00000137673.2	656	406.000	99.121223	1368.000
ENSDART00000148647.2	937	687.000	0.000000	0.000
ENSDART00000103043.6	3184	2934.000	1.046648	104.389
ENSDART00000149968.3	819	569.000	0.083513	1.615
ENSDART00000021634.8	1944	1694.000	0.000000	0.000
ENSDART00000031165.8	1947	1697.000	6.481907	373.919
ENSDART00000138336.3	8195	7945.000	0.810880	219.000
ENSDART00000175214.2	7605	7355.000	0.000000	0.000
ENSDART00000143384.2	610	360.000	1.470878	18.000
ENSDART00000058111.6	4090	3840.000	0.015322	2.000
ENSDART00000145684.2	557	307.000	0.648453	6.767
ENSDART00000025171.9	4168	3918.000	6.182080	823.365
ENSDART00000184512.1	2323	2073.000	0.040694	2.868
ENSDART00000148939.3	4738	4488.000	3.776448	576.142
ENSDART00000193891.1	6512	6262.000	1.991746	423.975
ENSDART00000124349.3	1763	1513.000	0.000000	0.000
ENSDART00000155097.3	6041	5791.000	1.193771	235.000
ENSDART00000168142.2	1525	1275.000	22.149701	960.000
ENSDART00000085531.6	3939	3689.000	15.414512	1933.000
ENSDART00000064772.5	1300	1050.000	2.888248	103.090
ENSDART00000155108.3	3018	2768.000	0.010628	1.000
ENSDART00000063075.6	1502	1252.000	2.114681	90.000
ENSDART00000149917.3	4262	4012.000	0.028418	3.876
ENSDART00000183577.1	297	48.689	0.000000	0.000
ENSDART00000148487.2	216	11.099	7.899394	2.980
ENSDART00000136374.4	2324	2074.000	2.593654	182.858
ENSDART00000105550.4	4980	4730.000	2.028515	326.162
ENSDART00000112763.4	1174	924.000	0.000000	0.000
ENSDART00000170880.2	1243	993.000	2.297793	77.563
ENSDART00000180662.1	1579	1329.000	0.120353	5.437
ENSDART00000143727.2	730	480.000	1.715663	27.994
ENSDART00000013714.9	1657	1407.000	6.185663	295.851
ENSDART00000111477.4	2294	2044.000	3.895907	270.697
ENSDART00000137291.2	973	723.000	1.273675	31.303
ENSDART00000024743.8	537	287.000	50.017721	487.977
ENSDART00000134065.2	584	334.000	0.178193	2.023
ENSDART00000114464.4	2065	1815.000	24.836521	1532.360
ENSDART00000136767.3	773	523.000	6.685048	118.850
ENSDART00000187438.1	1393	1143.000	0.000000	0.000
ENSDART00000170616.3	1797	1547.000	1.711063	89.981
ENSDART00000181936.1	1681	1431.000	2.079490	101.156
ENSDART00000135561.2	3856	3606.000	4.102825	502.924
ENSDART00000179026.2	4087	3837.000	1.507405	196.614
ENSDART00000034913.6	3870	3620.000	0.000000	0.000
ENSDART00000008287.8	1547	1297.000	231.660128	10213.737
ENSDART00000145300.2	682	432.000	4.920821	72.263
ENSDART00000131929.3	2477	2227.000	4.388247	332.204
ENSDART00000142178.2	1199	949.000	3.279536	105.797
ENSDART00000165192.2	2443	2193.000	6.532756	486.999
ENSDART00000138468.2	867	617.000	0.000000	0.000
ENSDART00000160603.2	945	695.000	0.208311	4.921
ENSDART00000136161.2	1363	1113.000	0.000000	0.000
ENSDART00000137779.2	1232	982.000	0.000000	0.000
ENSDART00000122099.3	1383	1133.000	0.181750	7.000
ENSDART00000028087.7	2822	2572.000	10.408233	910.000
ENSDART00000144330.4	749	499.000	7.679685	130.268
ENSDART00000012064.7	1313	1063.000	0.000000	0.000
ENSDART00000147860.2	3008	2758.000	2.420362	226.917
ENSDART00000087910.6	2678	2428.000	0.461406	38.083
ENSDART00000143580.2	2154	1904.000	0.000000	0.000
ENSDART00000079646.4	1241	991.000	0.000000	0.000
ENSDART00000060243.9	4814	4564.000	0.077347	12.000
ENSDART00000151994.3	1811	1561.000	0.000000	0.000
ENSDART00000023890.9	1618	1368.000	0.000000	0.000
ENSDART00000151854.3	2572	2322.000	0.329396	26.000
ENSDART00000151866.3	539	289.000	0.000000	0.000
ENSDART00000152036.2	758	508.000	0.000000	0.000
ENSDART00000151891.2	769	519.000	0.000000	0.000
ENSDART00000143457.4	2142	1892.000	8.071588	519.127
ENSDART00000038202.6	2064	1814.000	18.825826	1160.873
ENSDART00000014028.6	1894	1644.000	0.546809	30.558
ENSDART00000145285.3	1123	873.000	83.418408	2475.538
ENSDART00000135401.2	834	584.000	0.728501	14.462
ENSDART00000158348.2	2602	2352.000	0.900537	72.000
ENSDART00000156018.2	1334	1084.000	0.379932	14.000
ENSDART00000154432.3	2468	2218.000	0.040956	3.088
ENSDART00000156265.2	692	442.000	3.498523	52.565
ENSDART00000156598.2	1415	1165.000	19.384488	767.668
ENSDART00000157105.2	686	436.000	0.115291	1.709
ENSDART00000181536.1	3086	2836.000	0.642945	61.983
ENSDART00000099501.5	2451	2201.000	0.000000	0.000
ENSDART00000103612.5	1727	1477.000	2.358653	118.424
ENSDART00000088490.6	2553	2303.000	0.524398	41.053
ENSDART00000190539.1	1511	1261.000	0.000000	0.000
ENSDART00000140505.3	462	212.000	0.000000	0.000
ENSDART00000136910.2	1218	968.000	9.998322	329.000
ENSDART00000135420.3	4143	3893.000	0.144080	19.067
ENSDART00000158475.2	959	709.000	0.123676	2.981
ENSDART00000004188.8	2301	2051.000	0.000000	0.000
ENSDART00000174382.2	955	705.000	0.000000	0.000
ENSDART00000138976.4	2394	2144.000	1.128193	82.225
ENSDART00000153368.2	404	154.000	0.000000	0.000
ENSDART00000152902.2	861	611.000	0.518800	10.775
ENSDART00000114313.5	2169	1919.000	0.000000	0.000
ENSDART00000141548.2	2193	1943.000	24.542387	1621.000
ENSDART00000135658.2	543	293.000	0.136700	1.362
ENSDART00000137058.2	643	393.000	0.000000	0.000
ENSDART00000133755.2	770	520.000	2.888621	51.061
ENSDART00000080413.7	2171	1921.000	44.754737	2922.535
ENSDART00000052185.6	1031	781.000	4.430276	117.618
ENSDART00000132182.2	786	536.000	0.000000	0.000
ENSDART00000150910.2	818	568.000	37.348855	721.139
ENSDART00000151536.2	808	558.000	0.146277	2.775
ENSDART00000181604.1	582	332.000	0.000000	0.000
ENSDART00000049240.6	2279	2029.000	126.421168	8719.574
ENSDART00000085054.6	1724	1474.000	4.490468	225.000
ENSDART00000146852.3	766	516.000	0.000000	0.000
ENSDART00000147688.2	708	458.000	0.000000	0.000
ENSDART00000135526.2	766	516.000	0.000000	0.000
ENSDART00000090234.6	1765	1515.000	0.660196	34.000
ENSDART00000134102.3	4533	4283.000	1.334505	194.295
ENSDART00000137074.2	510	260.000	0.000000	0.000
ENSDART00000021053.10	2349	2099.000	0.276166	19.705
ENSDART00000004625.6	1193	943.000	0.748697	24.000
ENSDART00000138238.2	604	354.000	0.000000	0.000
ENSDART00000062406.6	6096	5846.000	0.221412	44.000
ENSDART00000101089.4	1953	1703.000	0.069358	4.015
ENSDART00000139403.2	858	608.000	0.000000	0.000
ENSDART00000053325.5	1810	1560.000	20.479445	1086.016
ENSDART00000151487.2	919	669.000	0.000000	0.000
ENSDART00000191851.1	4730	4480.000	0.400453	60.985
ENSDART00000161958.2	1087	837.000	1.490889	42.419
ENSDART00000156292.2	4183	3933.000	0.269268	36.000
ENSDART00000156898.2	535	285.000	0.000000	0.000
ENSDART00000157058.3	1598	1348.000	6.023179	276.000
ENSDART00000114931.4	2432	2182.000	0.107855	8.000
ENSDART00000147015.4	1067	817.000	0.000000	0.000
ENSDART00000160410.2	852	602.000	0.000000	0.000
ENSDART00000173941.2	1384	1134.000	0.466945	18.000
ENSDART00000165522.2	811	561.000	0.000000	0.000
ENSDART00000171818.2	732	482.000	1.428124	23.399
ENSDART00000165824.2	4343	4093.000	2.670799	371.601
ENSDART00000165849.2	838	588.000	0.000000	0.000
ENSDART00000170634.2	3729	3479.000	0.000000	0.000
ENSDART00000099853.6	2960	2710.000	0.000000	0.000
ENSDART00000126952.3	2889	2639.000	0.000000	0.000
ENSDART00000126403.4	1128	878.000	28.831579	860.511
ENSDART00000164999.2	802	552.000	1.997896	37.489
ENSDART00000066424.6	1354	1104.000	3.623902	136.000
ENSDART00000050930.7	1578	1328.000	8.774257	396.097
ENSDART00000009642.7	2039	1789.000	58.111594	3534.000
ENSDART00000149438.2	520	270.000	0.000000	0.000
ENSDART00000148743.2	1726	1476.000	2.630838	132.000
ENSDART00000158756.2	8544	8294.000	0.935549	263.769
ENSDART00000187997.1	8941	8691.000	0.080811	23.874
ENSDART00000166775.3	9187	8937.000	0.000000	0.000
ENSDART00000005359.8	2205	1955.000	0.662083	44.000
ENSDART00000087426.7	9615	9365.000	0.361810	115.181
ENSDART00000132521.2	730	480.000	0.462480	7.546
ENSDART00000134107.4	580	330.000	18.462493	207.108
ENSDART00000088401.6	505	255.000	0.000000	0.000
ENSDART00000087196.6	1466	1216.000	4.015883	166.000
ENSDART00000142878.2	666	416.000	0.000000	0.000
ENSDART00000169344.2	1418	1168.000	0.000000	0.000
ENSDART00000145297.2	623	373.000	0.000000	0.000
ENSDART00000059693.4	796	546.000	0.000000	0.000
ENSDART00000139189.2	598	348.000	0.000000	0.000
ENSDART00000136289.3	3183	2933.000	0.990406	98.746
ENSDART00000131652.2	3695	3445.000	3.519419	412.148
ENSDART00000142516.5	3445	3195.000	1.795438	195.000
ENSDART00000078152.6	3181	2931.000	2.838722	282.834
ENSDART00000142925.2	841	591.000	1.700627	34.166
ENSDART00000140451.2	789	539.000	0.000000	0.000
ENSDART00000193883.1	1393	1143.000	0.000000	0.000
ENSDART00000045754.6	1642	1392.000	1.986530	94.000
ENSDART00000143594.2	1346	1096.000	3.299126	122.914
ENSDART00000017709.9	2062	1812.000	1.543701	95.086
ENSDART00000052183.5	3331	3081.000	34.524511	3615.869
ENSDART00000151167.2	650	400.000	0.000000	0.000
ENSDART00000079945.5	2774	2524.000	2.540819	218.000
ENSDART00000080904.7	3023	2773.000	3.009310	283.668
ENSDART00000179214.2	6523	6273.000	0.007744	1.651
ENSDART00000189799.1	6851	6601.000	2.053096	460.694
ENSDART00000193875.1	7049	6799.000	1.903343	439.901
ENSDART00000044328.9	3273	3023.000	8.561119	879.756
ENSDART00000154604.2	1756	1492.000	2.799138	141.967
ENSDART00000154789.2	584	334.000	0.000000	0.000
ENSDART00000191994.1	555	305.000	1.469398	15.235
ENSDART00000076007.4	2636	2386.000	0.137224	11.130
ENSDART00000189772.1	2816	2566.000	0.000000	0.000
ENSDART00000136410.2	848	598.000	0.000000	0.000
ENSDART00000184176.1	746	496.000	0.000000	0.000
ENSDART00000011943.7	2314	2064.000	88.053130	6178.000
ENSDART00000144569.3	840	590.000	11.379556	228.229
ENSDART00000133992.3	3066	2816.000	0.000000	0.000
ENSDART00000064865.4	3092	2842.000	0.000000	0.000
ENSDART00000181056.1	3131	2881.000	17.052207	1670.003
ENSDART00000098671.4	1696	1446.000	0.020344	1.000
ENSDART00000074786.7	1594	1344.000	4.790776	218.876
ENSDART00000112986.6	1297	1047.000	0.000000	0.000
ENSDART00000124529.3	1167	917.000	0.000000	0.000
ENSDART00000146211.2	723	473.000	251.199806	4039.000
ENSDART00000145937.2	785	535.000	0.000000	0.000
ENSDART00000192849.1	669	419.000	0.000000	0.000
ENSDART00000149128.2	849	599.000	0.069935	1.424
ENSDART00000051799.6	2242	1992.000	46.178640	3126.971
ENSDART00000148935.2	1249	999.000	0.162483	5.518
ENSDART00000164205.2	1439	1189.000	0.000000	0.000
ENSDART00000186428.1	5435	5185.000	0.915726	161.401
ENSDART00000087684.6	2684	2434.000	2.328846	192.688
ENSDART00000181434.1	2079	1829.000	0.000000	0.000
ENSDART00000150458.3	965	715.000	6.568625	159.652
ENSDART00000150564.3	892	642.000	18.409278	401.759
ENSDART00000105590.6	1552	1302.000	271.561306	12019.109
ENSDART00000150454.3	747	497.000	0.738981	12.485
ENSDART00000150731.2	1442	1192.000	1.824363	73.923
ENSDART00000150729.2	720	470.000	4.046864	64.656
ENSDART00000062403.6	2058	1808.000	6.598422	405.538
ENSDART00000137899.3	865	615.000	1.457085	30.462
ENSDART00000044963.8	6331	6081.000	0.653078	135.000
ENSDART00000145635.3	2334	2084.000	0.000000	0.000
ENSDART00000152312.2	1227	977.000	0.000000	0.000
ENSDART00000101556.4	4876	4626.000	3.548421	558.000
ENSDART00000155993.2	4132	3882.000	0.583501	77.000
ENSDART00000045124.7	716	466.000	112.430616	1781.000
ENSDART00000170179.2	1345	1095.000	0.000000	0.000
ENSDART00000169967.2	505	255.000	0.000000	0.000
ENSDART00000162004.2	2531	2281.000	0.600435	46.557
ENSDART00000155409.2	7406	7156.000	1.296952	315.491
ENSDART00000003338.9	2457	2207.000	0.060096	4.509
ENSDART00000048507.5	1991	1741.000	6.099792	361.000
ENSDART00000147806.2	1495	1245.000	0.000000	0.000
ENSDART00000114899.4	1701	1451.000	0.000000	0.000
ENSDART00000143291.2	461	211.000	3420.941067	24537.000
ENSDART00000146806.3	819	569.000	0.000000	0.000
ENSDART00000165381.2	837	587.000	0.000000	0.000
ENSDART00000067357.7	391	141.000	0.000000	0.000
ENSDART00000161101.2	1801	1551.000	10.268917	541.414
ENSDART00000022887.9	1577	1327.000	2.194678	99.000
ENSDART00000153386.2	611	361.000	0.000000	0.000
ENSDART00000026152.11	4258	4008.000	0.198172	27.000
ENSDART00000139411.2	1856	1606.000	8.835063	482.335
ENSDART00000154420.3	4435	4185.000	3.134447	445.913
ENSDART00000110730.4	4681	4431.000	2.227133	335.460
ENSDART00000193619.1	4770	4520.000	0.000000	0.000
ENSDART00000112226.4	3178	2928.000	2.968815	295.493
ENSDART00000191594.1	3271	3021.000	0.000000	0.000
ENSDART00000121936.3	914	664.000	5.696795	128.586
ENSDART00000169424.2	1869	1619.000	0.000000	0.000
ENSDART00000042820.7	1219	969.000	133.948674	4412.204
ENSDART00000180685.1	1425	1175.000	2.248146	89.796
ENSDART00000103357.5	1965	1715.000	15.304341	892.220
ENSDART00000147570.2	451	201.000	1.463004	9.996
ENSDART00000139794.3	2203	1953.000	0.000000	0.000
ENSDART00000100110.5	1824	1574.000	1.084072	58.004
ENSDART00000133628.4	4059	3809.000	1.544634	200.000
ENSDART00000168725.2	3466	3216.000	0.000000	0.000
ENSDART00000075757.4	760	510.000	20.850127	361.470
ENSDART00000003346.6	1164	914.000	1.609275	50.000
ENSDART00000153798.2	1444	1194.000	5.348490	217.085
ENSDART00000155765.2	412	162.000	7.793009	42.915
ENSDART00000155872.2	736	486.000	0.710276	11.734
ENSDART00000156505.2	2507	2257.000	0.000000	0.000
ENSDART00000189840.1	1749	1499.000	0.111620	5.688
ENSDART00000007587.7	1888	1638.000	4.057700	225.937
ENSDART00000136202.2	1848	1598.000	0.000000	0.000
ENSDART00000140072.2	796	546.000	0.057276	1.063
ENSDART00000015190.8	1056	806.000	13.540835	371.000
ENSDART00000146742.2	1207	957.000	0.495173	16.109
ENSDART00000143851.2	897	647.000	1.105078	24.305
ENSDART00000139998.2	780	530.000	3.300640	59.466
ENSDART00000003998.10	2083	1833.000	19.319623	1203.801
ENSDART00000127773.4	2441	2191.000	1.884085	140.325
ENSDART00000160818.2	1592	1342.000	0.562043	25.640
ENSDART00000141236.3	2515	2265.000	0.000000	0.000
ENSDART00000155879.2	695	445.000	0.132214	2.000
ENSDART00000016310.7	2420	2170.000	2.155480	159.000
ENSDART00000153253.2	877	627.000	0.000000	0.000
ENSDART00000153333.3	1771	1521.000	0.228291	11.804
ENSDART00000011662.6	3617	3367.000	11.871170	1358.720
ENSDART00000186406.1	5124	4874.000	0.866188	143.513
ENSDART00000146443.3	2881	2631.000	0.134552	12.034
ENSDART00000158645.2	1390	1140.000	0.137663	5.335
ENSDART00000173631.2	2429	2179.000	0.000000	0.000
ENSDART00000173975.2	508	258.000	0.000000	0.000
ENSDART00000065131.6	2350	2100.000	0.098059	7.000
ENSDART00000148315.2	641	391.000	0.000000	0.000
ENSDART00000146314.2	4943	4693.000	2.027575	323.460
ENSDART00000011304.9	9549	9299.000	0.182028	57.540
ENSDART00000192973.1	9639	9389.000	0.000000	0.000
ENSDART00000067388.3	919	669.000	0.000000	0.000
ENSDART00000005405.8	2541	2291.000	31.853377	2480.699
ENSDART00000148485.2	729	479.000	0.458547	7.466
ENSDART00000127138.4	1907	1657.000	0.209586	11.805
ENSDART00000123222.4	3481	3231.000	2.567549	282.000
ENSDART00000126983.3	5935	5685.000	1.184982	229.000
ENSDART00000144724.4	1529	1279.000	0.000000	0.000
ENSDART00000147198.2	3081	2831.000	24.251004	2333.797
ENSDART00000055132.5	1845	1595.000	0.000000	0.000
ENSDART00000140463.2	2852	2602.000	0.214809	19.000
ENSDART00000112981.3	963	713.000	0.000000	0.000
ENSDART00000154991.2	3662	3412.000	0.043109	5.000
ENSDART00000187351.1	1533	1283.000	0.000000	0.000
ENSDART00000057879.7	1298	1048.000	50.777683	1808.954
ENSDART00000144957.2	1554	1304.000	8.190123	363.046
ENSDART00000152825.2	1106	856.000	0.193952	5.644
ENSDART00000111533.3	996	746.000	0.000000	0.000
ENSDART00000193971.1	1105	855.000	0.000000	0.000
ENSDART00000062925.4	1472	1222.000	16.849014	699.905
ENSDART00000166329.3	5846	5596.000	0.438511	83.416
ENSDART00000182699.1	1161	911.000	0.000000	0.000
ENSDART00000144322.3	682	432.000	0.000000	0.000
ENSDART00000147768.3	771	521.000	0.000000	0.000
ENSDART00000019750.9	2698	2448.000	10.070225	838.000
ENSDART00000139582.3	615	365.000	0.000000	0.000
ENSDART00000141473.2	900	650.000	0.000000	0.000
ENSDART00000146669.2	491	241.000	0.522599	4.281
ENSDART00000136640.3	5191	4941.000	0.662907	111.342
ENSDART00000087364.6	6531	6281.000	0.768666	164.119
ENSDART00000185712.1	5038	4788.000	5.138977	836.420
ENSDART00000149466.3	879	629.000	2539.622178	54301.668
ENSDART00000155780.3	1704	1454.000	3.916960	193.601
ENSDART00000126270.3	1550	1300.000	0.257953	11.399
ENSDART00000129535.4	2735	2485.000	0.118381	10.000
ENSDART00000149209.2	2012	1762.000	0.000000	0.000
ENSDART00000098986.4	2150	1900.000	16.922836	1093.000
ENSDART00000083427.5	1903	1653.000	0.419378	23.565
ENSDART00000152920.2	371	121.000	1.078179	4.435
ENSDART00000132201.2	519	269.000	0.000000	0.000
ENSDART00000188654.1	525	275.000	0.000000	0.000
ENSDART00000125333.3	1454	1204.000	0.052777	2.160
ENSDART00000152881.2	525	275.000	0.114066	1.066
ENSDART00000153310.3	7486	7236.000	2.962789	728.774
ENSDART00000153383.2	791	541.000	0.000000	0.000
ENSDART00000163832.2	881	631.000	47.086738	1010.000
ENSDART00000018475.7	658	408.000	53.759843	745.610
ENSDART00000162211.2	4895	4645.000	3.977228	628.000
ENSDART00000062931.5	1896	1646.000	7.940273	444.282
ENSDART00000147466.2	1448	1198.000	30.232099	1231.171
ENSDART00000153317.3	746	496.000	0.868276	14.640
ENSDART00000124597.4	900	650.000	2.221628	49.088
ENSDART00000127353.2	3787	3537.000	16.647978	2001.658
ENSDART00000151082.2	753	503.000	0.000000	0.000
ENSDART00000104466.4	613	363.000	0.506770	6.253
ENSDART00000062229.7	1877	1627.000	0.668992	37.000
ENSDART00000151071.2	692	442.000	0.393246	5.909
ENSDART00000083876.4	3581	3331.000	2.101076	237.908
ENSDART00000124999.3	1631	1381.000	0.000000	0.000
ENSDART00000181012.1	1323	1073.000	0.109711	4.002
ENSDART00000161245.2	4038	3788.000	1.042759	134.273
ENSDART00000052656.6	4712	4462.000	4.442671	673.856
ENSDART00000173573.2	274	31.378	0.000000	0.000
ENSDART00000132142.3	4311	4061.000	0.014488	2.000
ENSDART00000089967.6	6945	6695.000	0.000000	0.000
ENSDART00000145676.2	706	456.000	2.807988	43.526
ENSDART00000135268.2	764	514.000	0.379295	6.627
ENSDART00000135246.2	725	475.000	0.000000	0.000
ENSDART00000016614.7	1889	1639.000	112.186386	6250.468
ENSDART00000088867.5	2817	2567.000	2.136447	186.428
ENSDART00000099702.4	2868	2618.000	2.134554	189.964
ENSDART00000183073.1	6270	6020.000	0.193073	39.510
ENSDART00000138856.2	645	395.000	0.000000	0.000
ENSDART00000147216.3	1051	801.000	0.000000	0.000
ENSDART00000135147.2	1438	1188.000	0.074287	3.000
ENSDART00000135870.3	893	643.000	0.000000	0.000
ENSDART00000103182.5	1342	1092.000	0.000000	0.000
ENSDART00000131808.2	770	520.000	0.000000	0.000
ENSDART00000147512.2	527	277.000	0.106201	1.000
ENSDART00000040744.5	613	363.000	0.000000	0.000
ENSDART00000133406.3	2069	1819.000	0.000000	0.000
ENSDART00000067382.5	2218	1968.000	0.311491	20.838
ENSDART00000155321.2	4243	3993.000	0.434230	58.940
ENSDART00000074537.5	2075	1808.000	1.187766	73.000
ENSDART00000147079.3	1533	1283.000	0.000000	0.000
ENSDART00000005345.9	1367	1104.000	130.199605	4886.210
ENSDART00000133989.2	840	590.000	6.198888	124.325
ENSDART00000152291.2	974	724.000	0.056096	1.381
ENSDART00000137050.2	787	537.000	0.000000	0.000
ENSDART00000128915.3	749	499.000	0.142563	2.418
ENSDART00000135239.3	2835	2585.000	2.486438	218.490
ENSDART00000126672.3	1891	1641.000	6.796242	379.115
ENSDART00000140037.2	755	505.000	4.192838	71.977
ENSDART00000087565.5	3098	2848.000	2.169751	210.060
ENSDART00000128613.4	721	471.000	282.210442	4518.428
ENSDART00000018822.7	811	561.000	0.416619	7.945
ENSDART00000172555.2	438	188.000	574.522775	3671.627
ENSDART00000025466.9	1762	1512.000	0.137990	7.092
ENSDART00000139610.3	842	592.000	0.168671	3.394
ENSDART00000133398.2	1545	1295.000	7.950378	349.986
ENSDART00000141980.3	913	663.000	0.000000	0.000
ENSDART00000147611.2	677	427.000	0.387142	5.619
ENSDART00000136774.2	751	501.000	0.000000	0.000
ENSDART00000145889.2	714	464.000	0.000000	0.000
ENSDART00000141872.2	567	317.000	0.000000	0.000
ENSDART00000143708.3	834	584.000	0.000000	0.000
ENSDART00000182421.1	1177	927.000	0.000000	0.000
ENSDART00000147381.2	1323	1073.000	0.116370	4.245
ENSDART00000135293.2	2315	2065.000	3.604349	253.012
ENSDART00000141456.2	548	298.000	1.463192	14.822
ENSDART00000041146.8	1362	1112.000	0.659296	24.922
ENSDART00000098975.5	1340	1090.000	1.025566	38.000
ENSDART00000181234.1	3186	2936.000	0.384831	38.408
ENSDART00000080712.5	2532	2282.000	49.346817	3827.967
ENSDART00000161489.3	3006	2756.000	4.301975	403.033
ENSDART00000160654.2	3263	3013.000	0.000000	0.000
ENSDART00000186187.1	3871	3621.000	0.047924	5.899
ENSDART00000137564.4	3217	2967.000	0.764152	77.071
ENSDART00000151833.2	393	143.000	2.237822	10.878
ENSDART00000168249.2	2511	2261.000	0.478484	36.776
ENSDART00000148213.3	1377	1127.000	23.244498	890.507
ENSDART00000076627.4	1530	1280.000	0.000000	0.000
ENSDART00000019045.8	1634	1384.000	5.090316	239.483
ENSDART00000131325.2	781	531.000	0.000000	0.000
ENSDART00000142750.2	1034	784.000	0.000000	0.000
ENSDART00000183681.1	2548	2298.000	0.121834	9.517
ENSDART00000067386.5	1816	1566.000	1.972441	105.000
ENSDART00000147112.2	483	233.000	439.508275	3481.099
ENSDART00000189468.1	825	575.000	11.199180	218.901
ENSDART00000112389.3	2648	2398.000	28.607898	2332.000
ENSDART00000112313.4	539	289.000	0.000000	0.000
ENSDART00000045479.7	2327	2077.000	2.011215	142.000
ENSDART00000158944.2	906	656.000	0.000000	0.000
ENSDART00000169612.2	605	355.000	0.094032	1.135
ENSDART00000166158.2	956	706.000	0.000000	0.000
ENSDART00000170458.2	2220	1970.000	0.874999	58.596
ENSDART00000166563.2	884	634.000	0.000000	0.000
ENSDART00000171246.2	2916	2666.000	1.927945	174.722
ENSDART00000163536.2	1530	1280.000	0.344737	15.000
ENSDART00000170205.2	1960	1710.000	0.000000	0.000
ENSDART00000169676.2	792	542.000	0.000000	0.000
ENSDART00000163063.2	560	310.000	0.000000	0.000
ENSDART00000165798.2	633	383.000	0.000000	0.000
ENSDART00000160163.2	1662	1412.000	0.000000	0.000
ENSDART00000139178.3	5102	4852.000	2.359796	389.214
ENSDART00000146465.2	768	518.000	0.155361	2.736
ENSDART00000036600.5	867	617.000	0.000000	0.000
ENSDART00000074768.6	1135	885.000	100.886486	3035.077
ENSDART00000173835.2	539	289.000	0.000000	0.000
ENSDART00000173994.2	5075	4825.000	3.293799	540.241
ENSDART00000173644.2	655	405.000	0.000000	0.000
ENSDART00000005329.8	2343	2093.000	0.000000	0.000
ENSDART00000159955.2	2304	2054.000	0.025187	1.759
ENSDART00000077157.5	1759	1509.000	0.000000	0.000
ENSDART00000140323.3	1025	775.000	0.873037	23.000
ENSDART00000027563.10	2862	2612.000	2.496383	221.655
ENSDART00000132459.2	212	10.473	0.000000	0.000
ENSDART00000181674.1	4142	3892.000	1.377719	182.275
ENSDART00000126046.4	4190	3940.000	1.053282	141.070
ENSDART00000048210.5	1378	1128.000	0.000000	0.000
ENSDART00000058403.8	1445	1195.000	9.816094	398.749
ENSDART00000055857.7	784	534.000	0.000000	0.000
ENSDART00000164668.2	883	633.000	0.572788	12.325
ENSDART00000184797.1	1618	1368.000	2.062788	95.925
ENSDART00000146633.4	9500	9250.000	0.019082	6.000
ENSDART00000180139.1	603	353.000	0.000000	0.000
ENSDART00000113910.5	3978	3728.000	0.315639	40.000
ENSDART00000091013.6	680	430.000	0.000000	0.000
ENSDART00000152687.3	1485	1235.000	0.047640	2.000
ENSDART00000152504.3	881	631.000	0.000000	0.000
ENSDART00000152121.3	947	697.000	0.000000	0.000
ENSDART00000152769.2	825	575.000	0.000000	0.000
ENSDART00000152282.2	529	279.000	0.000000	0.000
ENSDART00000154447.2	511	261.000	0.000000	0.000
ENSDART00000153850.2	368	118.000	0.000000	0.000
ENSDART00000157190.3	1961	1711.000	0.017193	1.000
ENSDART00000152713.3	1512	1262.000	0.058588	2.513
ENSDART00000139339.2	937	687.000	13.323522	311.150
ENSDART00000136284.2	694	444.000	21.721979	327.850
ENSDART00000147473.3	2513	2263.000	0.142723	10.979
ENSDART00000014668.5	2268	2018.000	0.058613	4.021
ENSDART00000113936.5	2623	2373.000	8.272116	667.279
ENSDART00000183203.1	4624	4374.000	0.148620	22.098
ENSDART00000135349.3	1008	758.000	0.000000	0.000
ENSDART00000052404.6	4512	4262.000	1.362582	197.410
ENSDART00000162823.2	1492	1242.000	1.657033	69.959
ENSDART00000148132.2	4004	3754.000	0.466404	59.518
ENSDART00000097320.4	1923	1673.000	0.163710	9.310
ENSDART00000178522.2	3948	3698.000	0.112734	14.172
ENSDART00000157859.2	1262	1012.000	0.387542	13.332
ENSDART00000036581.6	1734	1484.000	9.713344	490.000
ENSDART00000163062.2	751	501.000	0.000000	0.000
ENSDART00000078748.6	1441	1191.000	0.000000	0.000
ENSDART00000172126.2	1578	1328.000	0.000000	0.000
ENSDART00000128628.3	1179	929.000	0.000000	0.000
ENSDART00000110252.6	7556	7306.000	0.890557	221.174
ENSDART00000153435.2	892	642.000	0.862620	18.826
ENSDART00000139909.3	1626	1376.000	0.171032	8.000
ENSDART00000040073.5	1135	885.000	0.000000	0.000
ENSDART00000036760.8	991	741.000	8.178160	206.000
ENSDART00000158277.2	1630	1380.000	3.053854	143.259
ENSDART00000162321.2	746	496.000	3.192423	53.826
ENSDART00000156854.2	786	536.000	0.548835	10.000
ENSDART00000143373.3	1523	1273.000	6.599300	285.575
ENSDART00000122002.4	8757	8507.000	0.440776	127.464
ENSDART00000024639.7	8205	7955.000	0.018618	5.035
ENSDART00000186194.1	4852	4602.000	1.102688	172.501
ENSDART00000173794.2	732	482.000	0.000000	0.000
ENSDART00000173628.2	1330	1080.000	0.000000	0.000
ENSDART00000157408.2	1134	884.000	0.033278	1.000
ENSDART00000137244.2	491	241.000	1.342710	11.000
ENSDART00000137623.2	807	557.000	0.229537	4.346
ENSDART00000137954.2	888	638.000	8.986499	194.897
ENSDART00000077155.4	1334	1084.000	0.108552	4.000
ENSDART00000153194.2	4238	3988.000	7.085733	960.580
ENSDART00000187875.1	4799	4549.000	0.028586	4.420
ENSDART00000056432.7	7250	7000.000	1.272143	302.710
ENSDART00000100965.5	1928	1678.000	3.152156	179.801
ENSDART00000133108.2	588	338.000	0.181072	2.080
ENSDART00000144612.2	620	370.000	0.000000	0.000
ENSDART00000165150.3	7787	7537.000	0.216262	55.408
ENSDART00000192115.1	7838	7588.000	0.000000	0.000
ENSDART00000016219.9	1722	1472.000	18.006262	901.000
ENSDART00000033872.7	780	530.000	25.168274	453.443
ENSDART00000159373.2	826	576.000	51.407025	1006.557
ENSDART00000080377.7	2174	1924.000	0.061159	4.000
ENSDART00000132892.3	1262	1012.000	2.063880	71.000
ENSDART00000086608.6	3337	3087.000	6.804061	714.000
ENSDART00000036419.9	2147	1897.000	2.092363	134.927
ENSDART00000139264.2	701	451.000	0.947803	14.531
ENSDART00000145407.2	702	452.000	0.605994	9.311
ENSDART00000132447.2	552	302.000	0.335842	3.448
ENSDART00000035670.7	827	577.000	39.089001	766.697
ENSDART00000141439.2	624	374.000	0.145924	1.855
ENSDART00000147544.2	675	425.000	1.885115	27.235
ENSDART00000141366.2	595	345.000	0.430281	5.046
ENSDART00000138109.2	683	433.000	0.000000	0.000
ENSDART00000124515.4	2913	2663.000	3.802514	344.219
ENSDART00000123980.3	3079	2829.000	1.377970	132.515
ENSDART00000133071.2	1126	876.000	0.718227	21.387
ENSDART00000188776.1	3124	2874.000	0.030965	3.025
ENSDART00000161395.2	2600	2350.000	0.000000	0.000
ENSDART00000190920.1	5385	5135.000	0.365971	63.882
ENSDART00000054598.3	2535	2285.000	3.102683	241.000
ENSDART00000157034.2	1547	1297.000	0.000000	0.000
ENSDART00000156470.2	822	572.000	0.000000	0.000
ENSDART00000154678.2	900	650.000	0.000000	0.000
ENSDART00000170807.2	3501	3251.000	0.075474	8.341
ENSDART00000181926.1	2799	2549.000	0.000000	0.000
ENSDART00000139902.2	2694	2444.000	38.683351	3213.799
ENSDART00000161660.2	1194	944.000	1.742636	55.921
ENSDART00000169573.2	2212	1962.000	4.319363	288.079
ENSDART00000149439.2	3676	3426.000	5.682894	661.836
ENSDART00000024662.8	3820	3570.000	0.158864	19.279
ENSDART00000101897.4	606	356.000	0.000000	0.000
ENSDART00000155714.2	1175	925.000	0.000000	0.000
ENSDART00000171125.2	1416	1166.000	0.252295	10.000
ENSDART00000062629.5	1566	1316.000	1.363580	61.000
ENSDART00000020946.8	1945	1695.000	0.299061	17.232
ENSDART00000142483.3	570	320.000	0.000000	0.000
ENSDART00000131283.2	715	465.000	0.000000	0.000
ENSDART00000123673.3	1830	1580.000	4.798222	257.710
ENSDART00000148839.2	716	466.000	0.000000	0.000
ENSDART00000148531.3	2240	1990.000	1.049850	71.019
ENSDART00000180477.1	1878	1628.000	0.000000	0.000
ENSDART00000138345.2	3116	2866.000	0.000000	0.000
ENSDART00000188967.1	3931	3681.000	0.000000	0.000
ENSDART00000187886.1	3851	3601.000	0.000000	0.000
ENSDART00000188143.1	2991	2741.000	0.042930	4.000
ENSDART00000087663.6	3604	3354.000	0.000000	0.000
ENSDART00000152718.2	914	664.000	0.000000	0.000
ENSDART00000182408.1	1542	1292.000	0.052954	2.326
ENSDART00000157199.2	5295	5045.000	0.505216	86.643
ENSDART00000186557.1	3280	3030.000	0.000000	0.000
ENSDART00000113531.4	3346	3096.000	0.431936	45.458
ENSDART00000147405.2	1098	848.000	0.000000	0.000
ENSDART00000157512.2	1099	849.000	0.000000	0.000
ENSDART00000173603.2	268	27.847	0.000000	0.000
ENSDART00000173761.2	6400	6150.000	0.305901	63.951
ENSDART00000126727.3	1081	831.000	0.000000	0.000
ENSDART00000141013.3	918	668.000	11.600168	263.411
ENSDART00000063544.7	1102	852.000	5.130424	148.589
ENSDART00000163509.2	1568	1318.000	0.163121	7.308
ENSDART00000148774.2	1892	1642.000	0.000000	0.000
ENSDART00000127397.3	1916	1666.000	6.921778	392.000
ENSDART00000131621.2	565	315.000	0.000000	0.000
ENSDART00000136559.2	3263	3013.000	0.000000	0.000
ENSDART00000181739.1	3033	2783.000	0.031711	3.000
ENSDART00000027973.6	1066	816.000	175.830876	4877.291
ENSDART00000136984.2	544	294.000	1.573183	15.722
ENSDART00000099056.5	898	648.000	2036.761354	44865.092
ENSDART00000139361.3	763	513.000	338.358969	5900.495
ENSDART00000144031.2	841	591.000	0.000000	0.000
ENSDART00000183951.1	1282	1032.000	3.546433	124.413
ENSDART00000159953.2	877	627.000	0.000000	0.000
ENSDART00000147925.2	993	743.000	0.000000	0.000
ENSDART00000163550.2	1298	1048.000	0.454781	16.202
ENSDART00000006783.6	980	730.000	10.155102	252.000
ENSDART00000162604.2	497	247.000	1.991492	16.721
ENSDART00000166728.2	749	499.000	0.569786	9.665
ENSDART00000170317.2	940	690.000	1.516140	35.562
ENSDART00000164794.2	382	132.000	0.000000	0.000
ENSDART00000170954.2	679	429.000	0.138157	2.015
ENSDART00000164198.2	669	419.000	3.021602	43.037
ENSDART00000155934.3	573	323.000	0.105168	1.155
ENSDART00000154738.2	4762	4512.000	1.976178	303.102
ENSDART00000190452.1	912	662.000	0.432973	9.743
ENSDART00000034109.8	1681	1431.000	14.032415	682.599
ENSDART00000133351.2	867	617.000	0.000000	0.000
ENSDART00000153085.2	805	555.000	0.381384	7.195
ENSDART00000062935.6	1988	1727.000	0.541758	31.805
ENSDART00000057638.4	4061	3811.000	1.857384	240.621
ENSDART00000138460.3	1638	1388.000	1.330081	62.757
ENSDART00000099841.5	1743	1493.000	0.063903	3.243
ENSDART00000136692.3	3832	3582.000	0.790607	96.268
ENSDART00000134284.2	496	246.000	0.302429	2.529
ENSDART00000126563.4	948	698.000	2.466877	58.532
ENSDART00000141027.2	1564	1314.000	4.455605	199.019
ENSDART00000077435.4	2106	1856.000	6.529790	411.975
ENSDART00000139696.3	2499	2249.000	0.118585	9.066
ENSDART00000056005.5	1977	1727.000	0.306610	18.000
ENSDART00000012256.6	1522	1272.000	0.670683	29.000
ENSDART00000181239.1	916	666.000	0.000000	0.000
ENSDART00000134418.3	2505	2255.000	0.231219	17.724
ENSDART00000132001.2	539	289.000	0.000000	0.000
ENSDART00000141305.2	577	327.000	0.935739	10.402
ENSDART00000055129.4	690	440.000	32.559886	487.000
ENSDART00000007335.8	2310	2060.000	3.641494	255.000
ENSDART00000142386.2	684	434.000	0.000000	0.000
ENSDART00000015401.7	4697	4447.000	1.270108	192.000
ENSDART00000158076.2	521	271.000	0.622679	5.736
ENSDART00000065169.6	1787	1537.000	2.430728	127.000
ENSDART00000113813.3	1508	1258.000	0.000000	0.000
ENSDART00000149011.2	2719	2469.000	335.007460	28117.000
ENSDART00000023449.9	2643	2393.000	0.000000	0.000
ENSDART00000140875.3	4414	4164.000	7.870115	1114.000
ENSDART00000147253.2	900	650.000	0.000000	0.000
ENSDART00000157647.2	360	110.001	1.067862	3.993
ENSDART00000160293.2	1345	1095.000	0.104833	3.902
ENSDART00000162719.2	1764	1514.000	0.000000	0.000
ENSDART00000167276.2	823	573.000	0.000000	0.000
ENSDART00000167045.3	6508	6258.000	10.356064	2203.047
ENSDART00000159143.2	574	324.000	0.000000	0.000
ENSDART00000173999.2	3953	3703.000	0.039721	5.000
ENSDART00000156822.3	1991	1741.000	2.272694	134.503
ENSDART00000074422.5	1888	1638.000	0.000000	0.000
ENSDART00000148513.2	806	556.000	0.519378	9.816
ENSDART00000004686.10	2584	2334.000	0.065591	5.204
ENSDART00000145732.3	4700	4450.000	6.710220	1015.056
ENSDART00000137048.2	713	463.000	0.377637	5.944
ENSDART00000161481.2	888	638.000	0.000000	0.000
ENSDART00000011178.9	1413	1163.000	3.237702	128.000
ENSDART00000129895.3	2347	2097.000	10.279154	732.739
ENSDART00000030520.8	2090	1840.000	0.000000	0.000
ENSDART00000191006.1	1370	1120.000	0.716032	27.261
ENSDART00000137396.2	799	549.000	0.509952	9.517
ENSDART00000121728.3	722	472.000	1993.318827	31982.483
ENSDART00000155274.3	3954	3704.000	0.000000	0.000
ENSDART00000157936.2	3549	3299.000	0.222928	25.000
ENSDART00000168479.2	894	644.000	24.751904	541.861
ENSDART00000189784.1	708	458.000	0.000000	0.000
ENSDART00000157589.2	1042	792.000	15.605383	420.139
ENSDART00000159812.2	822	572.000	0.386584	7.517
ENSDART00000127506.3	423	173.000	0.000000	0.000
ENSDART00000176849.2	1530	1280.000	0.000000	0.000
ENSDART00000133365.2	979	729.000	1.250952	31.000
ENSDART00000023550.11	2667	2417.000	73.248194	6018.205
ENSDART00000154307.2	693	443.000	0.000000	0.000
ENSDART00000014945.8	6964	6714.000	3.302375	753.705
ENSDART00000128624.3	3341	3091.000	0.133240	14.000
ENSDART00000172054.2	576	326.000	0.000000	0.000
ENSDART00000155790.3	5391	5141.000	0.749601	131.000
ENSDART00000184819.1	854	604.000	0.000000	0.000
ENSDART00000173510.2	769	519.000	0.000000	0.000
ENSDART00000089574.7	7755	7505.000	0.113202	28.880
ENSDART00000173843.2	342	92.011	0.000000	0.000
ENSDART00000181026.1	4394	4144.000	0.000000	0.000
ENSDART00000186451.1	4012	3762.000	0.078197	10.000
ENSDART00000044677.7	2555	2305.000	2.244428	175.861
ENSDART00000151554.2	609	359.000	0.000000	0.000
ENSDART00000151070.2	1224	974.000	0.504031	16.688
ENSDART00000126022.3	3121	2871.000	1.686241	164.568
ENSDART00000160952.2	546	296.000	2.374089	23.888
ENSDART00000163856.2	3069	2819.000	3.316082	317.771
ENSDART00000062633.4	2352	2102.000	4.604365	329.000
ENSDART00000138617.3	3290	3040.000	0.164506	17.000
ENSDART00000089195.5	1020	770.000	0.272993	7.146
ENSDART00000067857.8	4784	4534.000	0.097323	15.000
ENSDART00000154187.3	15549	15299.000	0.100591	52.314
ENSDART00000042082.8	14122	13872.000	0.000000	0.000
ENSDART00000193186.1	14382	14132.000	0.000000	0.000
ENSDART00000184559.1	14451	14201.000	0.009708	4.686
ENSDART00000146419.2	493	243.000	0.000000	0.000
ENSDART00000169352.2	813	563.000	11.388474	217.955
ENSDART00000157833.2	869	619.000	36.867261	775.756
ENSDART00000132790.4	760	510.000	4.849089	84.067
ENSDART00000073527.5	2876	2626.000	4.214247	376.191
ENSDART00000151868.2	866	616.000	1.405243	29.426
ENSDART00000046349.8	6717	6467.000	0.232473	51.106
ENSDART00000042134.8	6938	6688.000	0.464144	105.522
ENSDART00000130932.3	518	268.000	0.000000	0.000
ENSDART00000065149.6	1225	975.000	0.240957	7.986
ENSDART00000135347.2	929	679.000	0.000000	0.000
ENSDART00000181177.1	1814	1564.000	3.910632	207.911
ENSDART00000190765.1	1410	1160.000	0.756986	29.850
ENSDART00000190009.1	1941	1691.000	0.134501	7.731
ENSDART00000157878.2	2811	2561.000	0.000000	0.000
ENSDART00000149054.2	615	365.000	0.868698	10.778
ENSDART00000034102.7	1267	1017.000	36.763457	1270.957
ENSDART00000174895.2	998	748.000	0.000000	0.000
ENSDART00000023059.8	628	378.000	0.000000	0.000
ENSDART00000173842.2	3616	3366.000	0.009148	1.047
ENSDART00000112333.6	4352	4102.000	0.286861	40.000
ENSDART00000189801.1	2351	2101.000	0.000000	0.000
ENSDART00000153690.3	1387	1137.000	0.000000	0.000
ENSDART00000083389.7	5462	5212.000	0.101596	18.000
ENSDART00000158921.3	809	559.000	0.000000	0.000
ENSDART00000044208.6	1761	1511.000	1.576983	81.000
ENSDART00000087118.6	2868	2618.000	0.550596	49.000
ENSDART00000150028.2	3353	3103.000	1.801268	190.000
ENSDART00000175376.2	1408	1158.000	0.000000	0.000
ENSDART00000000486.9	2781	2531.000	0.406801	35.000
ENSDART00000190721.1	3123	2873.000	0.000000	0.000
ENSDART00000157931.2	541	291.000	0.000000	0.000
ENSDART00000168537.2	5156	4906.000	14.612838	2437.000
ENSDART00000172410.2	2223	1973.000	0.149101	10.000
ENSDART00000180065.1	696	446.000	0.000000	0.000
ENSDART00000132223.2	700	450.000	75.897294	1161.000
ENSDART00000108686.4	1232	982.000	2.369379	79.093
ENSDART00000186530.1	3267	3017.000	0.772236	79.199
ENSDART00000157986.2	1579	1329.000	0.478462	21.616
ENSDART00000131672.3	783	533.000	0.000000	0.000
ENSDART00000143638.2	845	595.000	0.000000	0.000
ENSDART00000132147.2	1389	1139.000	0.000000	0.000
ENSDART00000027959.10	2719	2469.000	0.000000	0.000
ENSDART00000160116.2	5972	5722.000	2.341556	455.455
ENSDART00000142834.3	1746	1496.000	0.000000	0.000
ENSDART00000145639.2	1104	854.000	3.479125	101.000
ENSDART00000132981.2	967	717.000	0.000000	0.000
ENSDART00000145778.3	860	610.000	0.661771	13.722
ENSDART00000087120.8	6454	6204.000	11.833075	2495.530
ENSDART00000181603.1	9868	9618.000	0.000000	0.000
ENSDART00000179816.1	9910	9660.000	0.184429	60.562
ENSDART00000087107.6	10021	9771.000	0.013675	4.542
ENSDART00000187009.1	9898	9648.000	0.190107	62.349
ENSDART00000156377.2	3625	3375.000	0.292451	33.552
ENSDART00000192160.1	1062	812.000	0.000000	0.000
ENSDART00000059786.6	3890	3640.000	0.408057	50.491
ENSDART00000161790.2	242	16.957	6.973857	4.020
ENSDART00000127127.3	1360	1110.000	0.600068	22.642
ENSDART00000188150.1	1557	1307.000	0.615762	27.358
ENSDART00000075721.7	2194	1944.000	0.151325	10.000
ENSDART00000136280.2	1511	1261.000	0.194145	8.322
ENSDART00000141508.3	1995	1745.000	0.078720	4.670
ENSDART00000074678.5	2128	1878.000	0.023816	1.520
ENSDART00000114081.5	1997	1747.000	5.321092	316.000
ENSDART00000135982.3	235	15.007	0.000000	0.000
ENSDART00000161943.2	1464	1214.000	0.000000	0.000
ENSDART00000191653.1	1777	1527.000	0.000000	0.000
ENSDART00000168185.2	1427	1177.000	0.000000	0.000
ENSDART00000045374.8	6173	5923.000	2.930258	589.985
ENSDART00000143515.4	5395	5145.000	0.000000	0.000
ENSDART00000146994.4	5219	4969.000	1.168203	197.324
ENSDART00000076313.5	2821	2571.000	1.262948	110.378
ENSDART00000105553.5	568	318.000	0.509259	5.505
ENSDART00000133939.3	3739	3489.000	2.486918	294.955
ENSDART00000150210.3	597	347.000	0.000000	0.000
ENSDART00000149755.2	4696	4446.000	0.000000	0.000
ENSDART00000181564.1	8411	8161.000	0.442673	122.806
ENSDART00000023842.8	2474	2224.000	3.954968	299.000
ENSDART00000024578.8	2193	1943.000	15.761027	1041.000
ENSDART00000147632.3	1680	1430.000	0.000000	0.000
ENSDART00000158569.2	1542	1292.000	0.000000	0.000
ENSDART00000010325.10	2069	1819.000	0.000000	0.000
ENSDART00000140665.3	2792	2526.000	10.784108	926.000
ENSDART00000042172.8	1812	1562.000	0.000000	0.000
ENSDART00000165929.2	1455	1205.000	1.636770	67.045
ENSDART00000148566.3	1812	1562.000	6.343183	336.807
ENSDART00000149763.2	638	388.000	0.650730	8.583
ENSDART00000102855.4	1822	1572.000	11.988668	640.644
ENSDART00000131597.2	1867	1617.000	0.941334	51.742
ENSDART00000110079.3	1410	1160.000	1.434322	56.559
ENSDART00000152846.2	117	3.947	77.658842	10.420
ENSDART00000149200.2	771	521.000	23.056337	408.340
ENSDART00000149089.3	2835	2585.000	105.905934	9306.240
ENSDART00000168421.2	1269	1019.000	5.131915	177.765
ENSDART00000113534.4	918	668.000	39.810585	904.000
ENSDART00000007260.11	1192	942.000	18.327798	586.887
ENSDART00000173372.3	1320	1070.000	0.000000	0.000
ENSDART00000147822.2	1763	1513.000	2.835630	145.842
ENSDART00000110897.4	1646	1396.000	0.000000	0.000
ENSDART00000088403.7	2840	2590.000	1.044948	92.000
ENSDART00000173608.2	3173	2923.000	0.120771	12.000
ENSDART00000147549.2	541	291.000	0.000000	0.000
ENSDART00000025196.8	1909	1659.000	5.301898	299.000
ENSDART00000146504.2	591	341.000	0.000000	0.000
ENSDART00000162772.2	1479	1229.000	0.000000	0.000
ENSDART00000187641.1	1396	1146.000	0.000000	0.000
ENSDART00000155761.2	1106	856.000	0.309297	9.000
ENSDART00000171051.2	3291	3041.000	0.055693	5.757
ENSDART00000157906.2	1242	992.000	0.000000	0.000
ENSDART00000171918.2	585	335.000	0.000000	0.000
ENSDART00000166884.2	2898	2648.000	0.000000	0.000
ENSDART00000004756.12	2543	2293.000	8.549177	666.380
ENSDART00000152830.2	283	37.467	0.000000	0.000
ENSDART00000170138.2	2375	2125.000	3.469605	250.630
ENSDART00000136572.3	979	729.000	0.000000	0.000
ENSDART00000138367.2	602	352.000	0.000000	0.000
ENSDART00000150774.2	573	323.000	0.182152	2.000
ENSDART00000134820.4	2376	2126.000	0.808087	58.400
ENSDART00000142087.3	2725	2475.000	1.231374	103.600
ENSDART00000060861.6	2379	2129.000	0.000000	0.000
ENSDART00000062336.6	2473	2223.000	1.420823	107.367
ENSDART00000133189.2	1073	823.000	0.265490	7.427
ENSDART00000129091.4	3082	2832.000	0.330908	31.856
ENSDART00000181059.1	6156	5906.000	0.785661	157.733
ENSDART00000101109.6	1727	1477.000	50.609350	2541.000
ENSDART00000137769.3	774	524.000	0.000000	0.000
ENSDART00000079357.6	807	557.000	0.000000	0.000
ENSDART00000190369.1	1754	1504.000	0.000000	0.000
ENSDART00000193154.1	1575	1325.000	0.000000	0.000
ENSDART00000128975.4	3665	3415.000	4.014226	466.000
ENSDART00000151064.2	519	269.000	0.000000	0.000
ENSDART00000104279.6	3972	3722.000	0.521644	66.000
ENSDART00000155126.3	3255	3005.000	0.000000	0.000
ENSDART00000142184.2	693	443.000	0.000000	0.000
ENSDART00000054066.5	2248	1998.000	0.191406	13.000
ENSDART00000131899.2	631	381.000	0.000000	0.000
ENSDART00000109124.4	2297	2047.000	0.560471	39.000
ENSDART00000165964.2	1682	1432.000	1.827493	88.959
ENSDART00000191590.1	780	530.000	0.000000	0.000
ENSDART00000153060.2	784	534.000	0.000000	0.000
ENSDART00000146203.3	915	665.000	1.277930	28.888
ENSDART00000058524.5	2726	2476.000	2.246851	189.112
ENSDART00000140004.3	2539	2289.000	233.350790	18157.183
ENSDART00000141616.2	5011	4761.000	13.571915	2196.508
ENSDART00000185141.1	8821	8571.000	1.225688	357.112
ENSDART00000164279.2	869	619.000	1.389753	29.243
ENSDART00000161977.2	1529	1279.000	2.057911	89.473
ENSDART00000146720.3	4301	4051.000	14.733677	2028.929
ENSDART00000188398.1	1523	1273.000	0.024754	1.071
ENSDART00000137696.4	6204	5954.000	0.004941	1.000
ENSDART00000100054.5	3671	3421.000	0.000000	0.000
ENSDART00000077418.6	1429	1179.000	235.682265	9445.699
ENSDART00000136459.3	562	312.000	0.000000	0.000
ENSDART00000137270.3	778	528.000	0.000000	0.000
ENSDART00000142449.3	796	546.000	0.816305	15.151
ENSDART00000144217.2	920	670.000	0.773784	17.623
ENSDART00000137617.3	848	598.000	0.000000	0.000
ENSDART00000138373.2	619	369.000	0.000000	0.000
ENSDART00000152067.2	563	313.000	0.000000	0.000
ENSDART00000135339.3	939	689.000	0.321347	7.526
ENSDART00000147144.3	777	527.000	0.000000	0.000
ENSDART00000047662.8	4511	4261.000	0.638108	92.427
ENSDART00000152119.2	707	457.000	0.089627	1.392
ENSDART00000177048.2	4928	4678.000	0.506084	80.478
ENSDART00000191952.1	5519	5269.000	0.070983	12.714
ENSDART00000165224.2	5158	4908.000	0.101875	16.997
ENSDART00000181524.1	5981	5731.000	0.000000	0.000
ENSDART00000150984.2	941	691.000	0.000000	0.000
ENSDART00000151534.3	536	286.000	0.000000	0.000
ENSDART00000151767.3	699	449.000	0.727458	11.103
ENSDART00000151333.3	562	312.000	0.342240	3.630
ENSDART00000151131.2	533	283.000	1.652328	15.896
ENSDART00000111885.4	1041	791.000	19.129648	514.371
ENSDART00000158799.2	3645	3395.000	1.176127	135.734
ENSDART00000109678.5	6259	6009.000	0.351234	71.745
ENSDART00000181635.1	6157	5907.000	0.047417	9.521
ENSDART00000137353.3	4135	3885.000	0.340744	45.000
ENSDART00000132296.2	497	247.000	0.000000	0.000
ENSDART00000184920.1	1857	1607.000	0.000000	0.000
ENSDART00000078908.7	3347	3097.000	3.497295	368.186
ENSDART00000151002.2	541	291.000	0.000000	0.000
ENSDART00000133162.3	718	468.000	0.176905	2.814
ENSDART00000133659.3	3479	3229.000	2.059926	226.106
ENSDART00000142879.2	536	286.000	0.000000	0.000
ENSDART00000187824.1	3219	2969.000	0.077981	7.870
ENSDART00000051712.7	1328	1078.000	4.857444	178.000
ENSDART00000149142.4	3264	3014.000	0.000000	0.000
ENSDART00000012923.10	3014	2764.000	0.000000	0.000
ENSDART00000163751.3	3662	3412.000	0.000000	0.000
ENSDART00000188930.1	3820	3570.000	0.000000	0.000
ENSDART00000187155.1	3832	3582.000	0.000000	0.000
ENSDART00000041169.7	3314	3064.000	0.067207	7.000
ENSDART00000076571.7	1797	1547.000	3.489547	183.507
ENSDART00000126860.4	1579	1329.000	0.000000	0.000
ENSDART00000076574.6	3505	3255.000	1.859285	205.727
ENSDART00000193268.1	2066	1816.000	0.664707	41.034
ENSDART00000057441.5	1529	1279.000	17.428183	757.733
ENSDART00000148853.2	3207	2957.000	0.483840	48.635
ENSDART00000156806.2	2577	2327.000	0.012642	1.000
ENSDART00000172685.2	3243	2993.000	0.000000	0.000
ENSDART00000187687.1	3516	3266.000	0.230469	25.587
ENSDART00000187156.1	2624	2374.000	0.000000	0.000
ENSDART00000021437.10	8014	7764.000	0.414664	109.440
ENSDART00000131514.3	605	355.000	6.795041	82.000
ENSDART00000112894.3	2045	1795.000	0.160234	9.777
ENSDART00000079201.6	1765	1515.000	0.225298	11.603
ENSDART00000139357.2	875	625.000	0.000000	0.000
ENSDART00000190590.1	1704	1454.000	0.000000	0.000
ENSDART00000132077.3	747	497.000	0.000000	0.000
ENSDART00000134100.2	743	493.000	2.212593	37.080
ENSDART00000112991.4	860	610.000	0.000000	0.000
ENSDART00000134283.3	2534	2284.000	0.000000	0.000
ENSDART00000146378.3	756	506.000	0.000000	0.000
ENSDART00000129597.3	4966	4716.000	4.148154	665.001
ENSDART00000191445.1	1382	1132.000	0.000000	0.000
ENSDART00000125281.3	9139	8889.000	0.220255	66.554
ENSDART00000114023.3	800	550.000	7.488105	140.000
ENSDART00000151537.2	734	484.000	0.000000	0.000
ENSDART00000084448.5	2015	1765.000	20.001021	1200.025
ENSDART00000151449.2	832	582.000	0.000000	0.000
ENSDART00000154696.3	4900	4650.000	1.297118	205.034
ENSDART00000102314.5	1474	1224.000	0.226157	9.410
ENSDART00000041365.4	1908	1658.000	6.742263	380.000
ENSDART00000138852.3	6841	6591.000	0.581914	130.378
ENSDART00000134860.3	739	489.000	0.000000	0.000
ENSDART00000102600.5	439	189.000	0.000000	0.000
ENSDART00000155184.3	3048	2798.000	1.066397	101.429
ENSDART00000125389.4	1465	1215.000	3.378279	139.529
ENSDART00000041070.8	1371	1121.000	6.625400	252.471
ENSDART00000152934.3	637	387.000	0.000000	0.000
ENSDART00000152979.2	180	6.996	0.000000	0.000
ENSDART00000060466.7	826	576.000	0.051072	1.000
ENSDART00000122574.3	4865	4615.000	0.038246	6.000
ENSDART00000155942.2	2210	1960.000	2.497904	166.428
ENSDART00000153477.2	831	581.000	0.079617	1.572
ENSDART00000192926.1	1660	1410.000	0.000000	0.000
ENSDART00000165216.2	1505	1255.000	9.061857	386.593
ENSDART00000154665.2	1827	1577.000	0.056223	3.014
ENSDART00000179387.2	4631	4381.000	0.985122	146.709
ENSDART00000143233.2	4281	4031.000	0.000000	0.000
ENSDART00000100743.5	5125	4875.000	0.193100	32.000
ENSDART00000075940.4	1260	1010.000	0.000000	0.000
ENSDART00000109927.3	1731	1481.000	14.029763	706.316
ENSDART00000155002.2	901	651.000	17.292841	382.684
ENSDART00000019202.9	4524	4274.000	0.130775	19.000
ENSDART00000158573.2	1124	874.000	48.569260	1443.000
ENSDART00000152894.2	566	316.000	0.000000	0.000
ENSDART00000123026.4	700	450.000	0.078797	1.205
ENSDART00000169962.2	9186	8936.000	0.796114	241.831
ENSDART00000178511.2	7442	7192.000	0.000000	0.000
ENSDART00000021610.10	2968	2718.000	2.135299	197.288
ENSDART00000162204.2	2621	2371.000	0.651713	52.527
ENSDART00000172169.2	2316	2066.000	0.557947	39.185
ENSDART00000101198.5	2693	2443.000	0.000000	0.000
ENSDART00000114514.4	2562	2312.000	0.852498	67.000
ENSDART00000008593.7	1430	1180.000	35.400788	1420.000
ENSDART00000110535.4	936	686.000	0.000000	0.000
ENSDART00000140100.4	5969	5719.000	0.419830	81.618
ENSDART00000191136.1	1284	1034.000	0.210016	7.382
ENSDART00000036275.6	764	514.000	153.369023	2679.749
ENSDART00000187238.1	1331	1081.000	0.581478	21.367
ENSDART00000102315.5	1485	1235.000	0.000000	0.000
ENSDART00000104065.4	884	634.000	0.000000	0.000
ENSDART00000168852.2	445	195.000	0.000000	0.000
ENSDART00000164060.2	537	287.000	0.000000	0.000
ENSDART00000171664.2	3012	2762.000	0.000000	0.000
ENSDART00000160002.3	5200	4950.000	1.479792	249.000
ENSDART00000160438.2	1392	1142.000	38.978754	1513.169
ENSDART00000169204.2	746	496.000	0.000000	0.000
ENSDART00000162793.2	678	428.000	0.000000	0.000
ENSDART00000155604.2	5060	4810.000	0.688899	112.640
ENSDART00000165103.2	270	28.977	0.000000	0.000
ENSDART00000060458.8	765	515.000	0.000000	0.000
ENSDART00000153400.3	580	330.000	0.000000	0.000
ENSDART00000152961.2	610	360.000	0.000000	0.000
ENSDART00000061497.8	2404	2154.000	1.323955	96.942
ENSDART00000076040.7	2911	2661.000	0.245686	22.224
ENSDART00000123066.3	1106	856.000	0.713999	20.776
ENSDART00000128786.3	763	513.000	0.286721	5.000
ENSDART00000186352.1	698	448.000	0.000000	0.000
ENSDART00000063251.6	1632	1382.000	117.673807	5528.168
ENSDART00000149055.2	870	620.000	0.113399	2.390
ENSDART00000134207.2	429	179.000	0.236932	1.442
ENSDART00000127383.4	4789	4539.000	1.048522	161.782
ENSDART00000022043.10	5893	5643.000	0.272216	52.218
ENSDART00000128817.3	612	362.000	0.000000	0.000
ENSDART00000102408.5	4251	4001.000	10.668551	1451.000
ENSDART00000102404.4	396	146.000	0.000000	0.000
ENSDART00000167919.2	3824	3574.000	0.575003	69.858
ENSDART00000170604.2	4507	4257.000	0.021710	3.142
ENSDART00000152568.3	1208	958.000	0.031459	1.024
ENSDART00000163054.2	607	357.000	0.000000	0.000
ENSDART00000160134.2	1623	1373.000	16.755423	782.023
ENSDART00000183493.1	651	401.000	0.000000	0.000
ENSDART00000165934.2	897	647.000	7.546596	165.977
ENSDART00000155596.2	1188	938.000	0.000000	0.000
ENSDART00000155101.2	740	490.000	0.420251	7.000
ENSDART00000159000.2	1634	1384.000	1.041087	48.980
ENSDART00000146804.3	3919	3669.000	0.843556	105.210
ENSDART00000079582.4	2525	2275.000	0.058889	4.554
ENSDART00000172219.2	1065	815.000	408.613061	11320.439
ENSDART00000170826.2	781	531.000	1.471495	26.561
ENSDART00000099552.5	969	719.000	7.487361	183.000
ENSDART00000145238.3	847	597.000	0.000000	0.000
ENSDART00000147865.2	407	157.000	0.000000	0.000
ENSDART00000127787.3	1902	1652.000	0.000000	0.000
ENSDART00000051392.7	5100	4850.000	0.645902	106.488
ENSDART00000182367.1	2076	1826.000	0.000000	0.000
ENSDART00000101952.4	600	350.000	0.000000	0.000
ENSDART00000153673.2	2889	2639.000	0.144733	12.984
ENSDART00000187607.1	2505	2255.000	0.000000	0.000
ENSDART00000157217.2	2632	2382.000	3.530389	285.863
ENSDART00000191628.1	1970	1720.000	0.000000	0.000
ENSDART00000186215.1	5705	5455.000	0.599337	111.137
ENSDART00000048136.6	2078	1828.000	1.317864	81.892
ENSDART00000100386.2	2178	1928.000	0.030516	2.000
ENSDART00000152933.2	767	517.000	0.000000	0.000
ENSDART00000014660.8	1695	1445.000	43.563211	2139.839
ENSDART00000144467.2	493	243.000	4.740800	39.161
ENSDART00000130483.4	1537	1287.000	0.173601	7.595
ENSDART00000143176.3	1743	1493.000	1.397482	70.925
ENSDART00000147193.2	1173	923.000	0.365087	11.455
ENSDART00000164823.2	733	483.000	6.638745	109.000
ENSDART00000131289.2	414	164.000	0.000000	0.000
ENSDART00000137600.2	796	546.000	0.000000	0.000
ENSDART00000137907.4	2826	2576.000	0.647123	56.666
ENSDART00000113405.4	3249	2999.000	0.605503	61.729
ENSDART00000179795.1	3147	2897.000	0.000000	0.000
ENSDART00000130767.4	809	559.000	0.000000	0.000
ENSDART00000152871.2	677	427.000	0.000000	0.000
ENSDART00000183562.1	566	316.000	0.353257	3.795
ENSDART00000168597.2	1189	939.000	0.346304	11.054
ENSDART00000122012.3	3736	3486.000	0.000000	0.000
ENSDART00000125775.3	2647	2397.000	0.027974	2.279
ENSDART00000190614.1	3461	3211.000	0.221762	24.206
ENSDART00000159516.2	2861	2611.000	0.057689	5.120
ENSDART00000171844.2	291	43.643	0.000000	0.000
ENSDART00000162870.2	698	448.000	0.000000	0.000
ENSDART00000103161.5	1904	1642.000	0.000000	0.000
ENSDART00000059262.7	2485	2235.000	0.000000	0.000
ENSDART00000009464.9	1942	1692.000	29.140562	1676.068
ENSDART00000109425.4	1509	1259.000	0.000000	0.000
ENSDART00000002053.11	2929	2679.000	0.000000	0.000
ENSDART00000157398.2	2862	2612.000	1.475383	131.000
ENSDART00000188260.1	2649	2399.000	0.000000	0.000
ENSDART00000055262.3	994	744.000	0.000000	0.000
ENSDART00000026800.11	3729	3479.000	1.522035	180.000
ENSDART00000142434.2	370	120.000	0.000000	0.000
ENSDART00000100592.5	3085	2835.000	20.618230	1987.000
ENSDART00000147653.3	1949	1699.000	0.468517	27.059
ENSDART00000137430.2	555	305.000	0.000000	0.000
ENSDART00000143608.2	812	562.000	0.000000	0.000
ENSDART00000121892.4	1994	1744.000	0.000000	0.000
ENSDART00000044756.6	3816	3566.000	0.000000	0.000
ENSDART00000184617.1	1416	1166.000	0.000000	0.000
ENSDART00000128579.3	3895	3645.000	1.161699	143.941
ENSDART00000022976.9	1353	1103.000	0.000000	0.000
ENSDART00000154552.3	8851	8601.000	17.370455	5078.712
ENSDART00000155100.2	803	553.000	57.290848	1076.970
ENSDART00000154271.2	425	175.000	0.770447	4.583
ENSDART00000174151.2	318	68.234	0.000000	0.000
ENSDART00000174161.2	4281	4031.000	0.011393	1.561
ENSDART00000109147.4	2278	2028.000	0.281973	19.439
ENSDART00000052477.6	2293	2043.000	0.000000	0.000
ENSDART00000173732.2	996	746.000	0.117343	2.976
ENSDART00000173547.2	1285	1035.000	0.356187	12.532
ENSDART00000173226.2	753	503.000	0.000000	0.000
ENSDART00000173317.2	568	318.000	0.000000	0.000
ENSDART00000173215.2	621	371.000	0.000000	0.000
ENSDART00000155359.2	1073	823.000	46.610563	1304.000
ENSDART00000015038.9	2550	2300.000	0.000000	0.000
ENSDART00000134755.2	727	477.000	0.000000	0.000
ENSDART00000163046.3	1070	820.000	0.322876	9.000
ENSDART00000168615.3	877	627.000	3.125520	66.617
ENSDART00000158052.3	2597	2347.000	16.434823	1311.208
ENSDART00000109293.4	1182	932.000	0.000000	0.000
ENSDART00000167846.2	2281	2031.000	0.565268	39.026
ENSDART00000188810.1	1874	1624.000	0.508268	28.059
ENSDART00000125131.4	2690	2440.000	5.854225	485.571
ENSDART00000183284.1	1060	810.000	0.000000	0.000
ENSDART00000027630.6	2285	2035.000	125.644120	8691.605
ENSDART00000132801.2	826	576.000	0.479794	9.394
ENSDART00000049588.7	734	484.000	0.000000	0.000
ENSDART00000148653.3	1756	1506.000	0.156269	8.000
ENSDART00000148923.2	812	562.000	0.000000	0.000
ENSDART00000127906.3	823	573.000	0.327554	6.380
ENSDART00000084334.5	1648	1398.000	11.018323	523.620
ENSDART00000126640.3	2278	2028.000	0.415258	28.627
ENSDART00000180893.1	5444	5194.000	0.670504	118.385
ENSDART00000085645.6	3660	3410.000	4.940703	572.712
ENSDART00000133835.2	746	496.000	1.419871	23.940
ENSDART00000134075.2	488	238.000	0.000000	0.000
ENSDART00000140996.2	889	639.000	0.649400	14.106
ENSDART00000145607.2	438	188.000	0.292836	1.871
ENSDART00000137850.2	742	492.000	0.000000	0.000
ENSDART00000031786.8	931	681.000	200.131051	4632.922
ENSDART00000134469.3	947	697.000	8.938154	211.775
ENSDART00000081646.6	916	666.000	0.000000	0.000
ENSDART00000156332.2	1662	1412.000	0.437687	21.008
ENSDART00000101635.5	954	704.000	0.000000	0.000
ENSDART00000152241.2	738	488.000	0.000000	0.000
ENSDART00000163473.2	2448	2182.000	9.410382	698.000
ENSDART00000170650.2	535	285.000	0.000000	0.000
ENSDART00000193532.1	2222	1972.000	0.000000	0.000
ENSDART00000159457.2	2394	2144.000	0.000000	0.000
ENSDART00000167378.2	729	479.000	0.000000	0.000
ENSDART00000164787.2	1334	1084.000	0.000000	0.000
ENSDART00000005119.5	1305	1055.000	71.968447	2581.000
ENSDART00000153828.3	9347	9097.000	0.172434	53.323
ENSDART00000132424.2	510	260.000	0.000000	0.000
ENSDART00000092725.4	4576	4326.000	0.000000	0.000
ENSDART00000023784.7	2349	2099.000	81.882670	5842.488
ENSDART00000161131.2	1479	1229.000	0.586718	24.512
ENSDART00000159754.2	1844	1594.000	0.683917	37.058
ENSDART00000128164.3	1152	902.000	0.000000	0.000
ENSDART00000101944.4	887	637.000	0.000000	0.000
ENSDART00000142058.2	723	473.000	0.000000	0.000
ENSDART00000136443.3	4447	4197.000	1.392148	198.618
ENSDART00000134221.3	2229	1979.000	0.669662	45.050
ENSDART00000138119.2	778	528.000	0.000000	0.000
ENSDART00000012253.9	2179	1929.000	0.000000	0.000
ENSDART00000176492.2	1926	1676.000	0.216461	12.332
ENSDART00000081595.5	4414	4164.000	0.000000	0.000
ENSDART00000046716.6	2345	2095.000	2.176478	155.000
ENSDART00000022586.10	2217	1967.000	4.511945	301.690
ENSDART00000140921.2	850	600.000	0.211292	4.310
ENSDART00000144391.2	916	666.000	0.000000	0.000
ENSDART00000152157.3	5014	4764.000	0.234244	37.934
ENSDART00000192112.1	6366	6116.000	0.000000	0.000
ENSDART00000146189.3	1343	1093.000	0.501798	18.644
ENSDART00000127832.4	3886	3636.000	1.370197	169.356
ENSDART00000151035.2	370	120.000	0.000000	0.000
ENSDART00000076157.5	1973	1723.000	4.404950	258.000
ENSDART00000085969.6	2443	2193.000	0.000000	0.000
ENSDART00000188865.1	4974	4724.000	0.180590	29.000
ENSDART00000105608.6	4572	4322.000	0.959712	141.000
ENSDART00000148600.3	878	628.000	0.000000	0.000
ENSDART00000073502.5	6516	6266.000	3.609255	768.779
ENSDART00000164502.2	3176	2926.000	0.000000	0.000
ENSDART00000161894.2	807	557.000	0.000000	0.000
ENSDART00000051546.6	3693	3443.000	7.374131	863.061
ENSDART00000170391.2	583	333.000	0.000000	0.000
ENSDART00000169862.2	1394	1144.000	2.234162	86.883
ENSDART00000033755.7	3420	3170.000	2.217917	239.000
ENSDART00000143749.2	2973	2723.000	7.489535	693.260
ENSDART00000026064.9	5362	5112.000	1.446253	251.321
ENSDART00000111674.5	4682	4432.000	0.501730	75.590
ENSDART00000137165.2	840	590.000	0.000000	0.000
ENSDART00000167349.2	1801	1551.000	1.631148	86.000
ENSDART00000105731.4	900	650.000	7.331760	162.000
ENSDART00000098840.4	2776	2511.000	0.058577	5.000
ENSDART00000132162.2	1400	1150.000	0.424416	16.591
ENSDART00000029843.10	1464	1214.000	1.027642	42.409
ENSDART00000013313.6	1482	1232.000	4.990478	209.000
ENSDART00000131660.2	3472	3222.000	2.912539	319.000
ENSDART00000090390.5	3475	3225.000	2.204187	241.642
ENSDART00000171331.3	5261	5011.000	1.613464	274.838
ENSDART00000185607.1	5522	5272.000	0.326932	58.590
ENSDART00000006602.8	5068	4818.000	0.038214	6.259
ENSDART00000181358.1	5830	5580.000	0.103678	19.666
ENSDART00000148231.2	913	663.000	1.228221	27.681
ENSDART00000142277.2	488	238.000	1.646258	13.319
ENSDART00000190531.1	462	212.000	0.000000	0.000
ENSDART00000143989.3	1246	996.000	2.223388	75.278
ENSDART00000028641.9	1340	1090.000	0.000000	0.000
ENSDART00000177721.2	5448	5198.000	0.000000	0.000
ENSDART00000066645.5	950	700.000	57.448095	1366.995
ENSDART00000141175.2	889	639.000	0.333542	7.245
ENSDART00000146264.2	790	540.000	0.112369	2.063
ENSDART00000030920.6	1406	1156.000	7.932957	311.736
ENSDART00000131617.2	386	136.000	0.000000	0.000
ENSDART00000180284.1	4436	4186.000	0.034858	4.960
ENSDART00000064853.4	1532	1282.000	0.000000	0.000
ENSDART00000139966.3	1911	1661.000	0.000000	0.000
ENSDART00000088607.6	1842	1592.000	3.640238	197.000
ENSDART00000167414.2	3406	3156.000	0.362719	38.914
ENSDART00000168064.2	2730	2480.000	0.000000	0.000
ENSDART00000146114.2	1099	849.000	0.242548	7.000
ENSDART00000084284.7	2282	2032.000	1.317420	91.000
ENSDART00000142628.2	467	217.000	0.000000	0.000
ENSDART00000131861.3	1321	1071.000	5.768148	210.000
ENSDART00000160605.2	372	122.000	0.000000	0.000
ENSDART00000033332.8	1827	1577.000	0.000000	0.000
ENSDART00000167088.2	316	66.291	0.000000	0.000
ENSDART00000168264.2	414	164.000	1.193107	6.651
ENSDART00000190121.1	5233	4983.000	0.728198	123.349
ENSDART00000153971.2	1127	877.000	11.152767	332.488
ENSDART00000036801.7	1843	1593.000	0.197570	10.699
ENSDART00000184298.1	4205	3955.000	0.389273	52.335
ENSDART00000081199.5	2219	1969.000	0.059765	4.000
ENSDART00000152788.2	8187	7937.000	2.461038	664.000
ENSDART00000055263.6	3680	3430.000	0.300179	35.000
ENSDART00000161963.2	2748	2498.000	0.000000	0.000
ENSDART00000116114.4	5266	5016.000	0.037717	6.431
ENSDART00000145100.4	3674	3424.000	0.000000	0.000
ENSDART00000188217.1	4200	3950.000	0.000000	0.000
ENSDART00000180083.1	3930	3680.000	0.000000	0.000
ENSDART00000168842.2	1870	1620.000	18.903504	1041.000
ENSDART00000113316.3	3679	3429.000	0.583375	68.000
ENSDART00000151792.2	275	32.007	0.000000	0.000
ENSDART00000124223.3	4502	4252.000	0.000000	0.000
ENSDART00000143959.2	625	375.000	0.000000	0.000
ENSDART00000140737.2	862	612.000	0.000000	0.000
ENSDART00000134995.2	918	668.000	0.000000	0.000
ENSDART00000123047.3	5362	5112.000	1.164654	202.386
ENSDART00000173641.2	8578	8328.000	1.186875	336.000
ENSDART00000173557.2	706	456.000	0.774146	12.000
ENSDART00000173992.2	855	605.000	0.194496	4.000
ENSDART00000127719.3	1578	1328.000	0.000000	0.000
ENSDART00000031546.6	1937	1687.000	0.000000	0.000
ENSDART00000190987.1	4807	4557.000	0.206575	32.000
ENSDART00000136051.2	759	509.000	4.198523	72.645
ENSDART00000133283.3	820	570.000	0.000000	0.000
ENSDART00000023814.10	2118	1868.000	70.787413	4494.965
ENSDART00000164930.2	2612	2362.000	0.000000	0.000
ENSDART00000185437.1	5801	5551.000	0.373979	70.569
ENSDART00000127225.3	1518	1268.000	1.337472	57.650
ENSDART00000167288.2	1408	1158.000	1.123505	44.226
ENSDART00000008959.7	2553	2303.000	9.414129	737.000
ENSDART00000110179.3	1143	893.000	1.647120	50.000
ENSDART00000121755.4	1360	1110.000	2.808939	105.989
ENSDART00000156466.2	974	724.000	0.000000	0.000
ENSDART00000154997.2	776	526.000	0.056570	1.011
ENSDART00000109999.5	1781	1531.000	0.000000	0.000
ENSDART00000079347.5	1789	1539.000	41.020192	2146.000
ENSDART00000149051.2	510	260.000	0.199623	1.764
ENSDART00000105681.5	4436	4186.000	1.313540	186.911
ENSDART00000171823.2	5359	5109.000	0.338488	58.786
ENSDART00000065941.6	1699	1449.000	0.000000	0.000
ENSDART00000161664.2	127	4.263	0.000000	0.000
ENSDART00000162184.2	4282	4032.000	0.744383	102.026
ENSDART00000180472.1	2645	2395.000	0.127985	10.420
ENSDART00000184933.1	4913	4663.000	0.293113	46.462
ENSDART00000192034.1	2744	2494.000	0.557479	47.263
ENSDART00000133878.2	349	99.004	0.000000	0.000
ENSDART00000141100.3	777	527.000	6.288530	112.656
ENSDART00000138107.3	919	669.000	2158.489840	49087.344
ENSDART00000110842.3	890	640.000	0.000000	0.000
ENSDART00000171064.2	1032	782.000	0.491090	13.055
ENSDART00000173944.2	141	4.783	0.000000	0.000
ENSDART00000172317.2	913	663.000	0.000000	0.000
ENSDART00000168853.2	3081	2831.000	0.000000	0.000
ENSDART00000160971.2	3258	3008.000	0.547134	55.945
ENSDART00000191747.1	3288	3038.000	0.000000	0.000
ENSDART00000076309.5	1886	1636.000	0.000000	0.000
ENSDART00000185382.1	1113	863.000	0.000000	0.000
ENSDART00000062917.6	2102	1852.000	6.877863	433.000
ENSDART00000180746.1	923	673.000	0.000000	0.000
ENSDART00000161032.2	832	582.000	0.050546	1.000
ENSDART00000063704.6	1547	1297.000	17.050548	751.747
ENSDART00000188904.1	666	416.000	0.000000	0.000
ENSDART00000061358.5	1164	914.000	0.193113	6.000
ENSDART00000108814.4	3685	3435.000	1.958361	228.672
ENSDART00000143172.4	2531	2281.000	0.103174	8.000
ENSDART00000060455.6	1932	1682.000	0.000000	0.000
ENSDART00000154969.2	2386	2136.000	0.605980	44.000
ENSDART00000157296.2	732	482.000	0.000000	0.000
ENSDART00000126479.3	2463	2213.000	3.812729	286.821
ENSDART00000145027.2	483	233.000	0.000000	0.000
ENSDART00000187764.1	2124	1874.000	0.000000	0.000
ENSDART00000078873.5	1838	1588.000	1.315763	71.027
ENSDART00000179905.1	1683	1433.000	0.000000	0.000
ENSDART00000155866.2	8939	8689.000	1.403929	414.675
ENSDART00000055264.7	2003	1753.000	0.033563	2.000
ENSDART00000101938.4	600	350.000	0.000000	0.000
ENSDART00000075493.4	2291	2041.000	0.000000	0.000
ENSDART00000132293.2	929	679.000	0.000000	0.000
ENSDART00000133036.2	863	613.000	0.177048	3.689
ENSDART00000028610.8	3227	2963.000	1.686226	169.840
ENSDART00000013717.9	1120	870.000	0.663998	19.637
ENSDART00000134092.2	530	280.000	0.000000	0.000
ENSDART00000166505.3	4469	4206.000	0.796255	113.845
ENSDART00000152683.2	969	719.000	0.064953	1.588
ENSDART00000149133.3	1175	925.000	34.410590	1082.000
ENSDART00000142524.2	1409	1159.000	0.000000	0.000
ENSDART00000187834.1	6422	6172.000	0.152261	31.945
ENSDART00000121981.3	2072	1822.000	12.196925	755.426
ENSDART00000011319.8	1995	1745.000	17.154458	1017.574
ENSDART00000190341.1	1263	1013.000	0.000000	0.000
ENSDART00000148044.3	554	304.000	0.000000	0.000
ENSDART00000144301.2	884	634.000	0.000000	0.000
ENSDART00000132193.3	1680	1430.000	0.000000	0.000
ENSDART00000111302.4	1707	1457.000	0.908572	45.000
ENSDART00000144028.2	2668	2418.000	1.067432	87.738
ENSDART00000140453.2	1671	1421.000	4.782614	231.022
ENSDART00000090266.5	2130	1880.000	0.727405	46.487
ENSDART00000190107.1	1608	1358.000	0.000000	0.000
ENSDART00000074255.5	1987	1737.000	4.335575	256.000
ENSDART00000129549.3	1401	1151.000	0.829584	32.459
ENSDART00000168077.2	1107	857.000	0.000000	0.000
ENSDART00000157953.2	1038	788.000	0.000000	0.000
ENSDART00000150856.2	1875	1625.000	0.000000	0.000
ENSDART00000188974.1	1053	803.000	0.338084	9.229
ENSDART00000193880.1	1281	1031.000	0.000000	0.000
ENSDART00000183321.1	969	719.000	0.000000	0.000
ENSDART00000188031.1	1158	908.000	0.000000	0.000
ENSDART00000167975.2	987	737.000	0.000000	0.000
ENSDART00000060444.6	346	96.006	1572.518473	5132.000
ENSDART00000170365.2	679	429.000	0.000000	0.000
ENSDART00000171607.2	482	232.000	0.000000	0.000
ENSDART00000168503.2	468	218.000	0.000000	0.000
ENSDART00000165448.2	3164	2914.000	0.050476	5.000
ENSDART00000147756.3	1208	958.000	0.000000	0.000
ENSDART00000151048.2	1823	1573.000	0.000000	0.000
ENSDART00000099338.6	2457	2207.000	14.182274	1064.000
ENSDART00000153137.2	1717	1467.000	0.000000	0.000
ENSDART00000076293.6	780	530.000	0.000000	0.000
ENSDART00000140450.4	648	398.000	0.000000	0.000
ENSDART00000150497.2	472	222.000	0.000000	0.000
ENSDART00000168690.2	680	430.000	0.713745	10.433
ENSDART00000147945.4	599	349.000	0.000000	0.000
ENSDART00000149922.4	5857	5607.000	3.345045	637.567
ENSDART00000177922.2	4206	3956.000	0.000000	0.000
ENSDART00000058532.5	4170	3920.000	0.000000	0.000
ENSDART00000145444.3	1777	1527.000	21.516348	1116.866
ENSDART00000009081.9	4889	4639.000	1.483768	233.983
ENSDART00000109544.4	1253	1003.000	0.000000	0.000
ENSDART00000149085.3	1439	1189.000	0.000000	0.000
ENSDART00000177616.2	4162	3912.000	2.474022	329.000
ENSDART00000102434.4	2480	2230.000	16.529237	1253.000
ENSDART00000005764.4	2274	2024.000	0.029069	2.000
ENSDART00000132409.3	1218	968.000	0.788082	25.932
ENSDART00000157956.2	1233	983.000	0.000000	0.000
ENSDART00000143644.2	1187	937.000	5.496012	175.057
ENSDART00000173347.2	1327	1077.000	0.000000	0.000
ENSDART00000124817.3	1256	1006.000	1.555822	53.205
ENSDART00000084055.6	2764	2514.000	10.215404	873.000
ENSDART00000007030.7	3649	3399.000	0.207714	24.000
ENSDART00000152015.2	5280	5030.000	0.000000	0.000
ENSDART00000146265.2	2052	1802.000	0.222616	13.637
ENSDART00000141180.2	578	328.000	0.000000	0.000
ENSDART00000138360.2	2751	2501.000	0.000000	0.000
ENSDART00000088042.7	5180	4930.000	0.390880	65.506
ENSDART00000188490.1	1268	1018.000	0.400431	13.857
ENSDART00000152858.2	945	695.000	1.083036	25.587
ENSDART00000143379.3	1335	1085.000	8.633114	318.413
ENSDART00000075495.3	703	453.000	737.061049	11349.979
ENSDART00000139146.3	726	476.000	0.000000	0.000
ENSDART00000146294.2	768	518.000	0.057958	1.021
ENSDART00000056523.6	3280	3030.000	6.009239	618.950
ENSDART00000147805.3	2659	2409.000	1.280973	104.899
ENSDART00000135338.2	766	516.000	0.062785	1.101
ENSDART00000108670.4	2544	2294.000	0.000000	0.000
ENSDART00000190711.1	2678	2428.000	0.000000	0.000
ENSDART00000074085.7	1352	1102.000	0.000000	0.000
ENSDART00000061334.4	5655	5405.000	0.582364	107.000
ENSDART00000133967.2	354	104.002	0.000000	0.000
ENSDART00000139377.2	802	552.000	0.551248	10.344
ENSDART00000135797.2	580	330.000	0.000000	0.000
ENSDART00000134484.2	980	730.000	0.362912	9.006
ENSDART00000102348.5	8328	8078.000	0.344688	94.651
ENSDART00000103455.4	1964	1714.000	7.654743	446.000
ENSDART00000056089.6	1357	1107.000	0.000000	0.000
ENSDART00000193107.1	1188	938.000	0.000000	0.000
ENSDART00000157654.2	297	48.689	0.000000	0.000
ENSDART00000136417.2	645	395.000	0.000000	0.000
ENSDART00000081270.5	3431	3181.000	0.033416	3.613
ENSDART00000075499.5	2302	2052.000	0.203318	14.182
ENSDART00000151524.2	1215	965.000	0.000000	0.000
ENSDART00000146872.2	2111	1861.000	6.812986	431.000
ENSDART00000177478.2	1995	1745.000	0.000000	0.000
ENSDART00000041842.8	733	483.000	258.850130	4250.000
ENSDART00000154561.3	1287	1037.000	15.519475	547.078
ENSDART00000056618.4	1057	807.000	69.768166	1913.922
ENSDART00000102419.6	2707	2457.000	0.732313	61.164
ENSDART00000193667.1	1608	1358.000	0.000000	0.000
ENSDART00000191372.1	2101	1851.000	0.000000	0.000
ENSDART00000128931.3	2405	2155.000	0.000000	0.000
ENSDART00000182695.1	1912	1662.000	0.721056	40.737
ENSDART00000180832.1	1827	1577.000	0.262998	14.099
ENSDART00000056878.4	1781	1531.000	4.188783	218.000
ENSDART00000140746.2	817	567.000	0.000000	0.000
ENSDART00000065940.6	1642	1392.000	2.266687	107.257
ENSDART00000144302.3	862	612.000	0.000000	0.000
ENSDART00000132277.2	934	684.000	0.000000	0.000
ENSDART00000121661.3	1352	1102.000	0.000000	0.000
ENSDART00000153122.2	1002	752.000	0.000000	0.000
ENSDART00000047362.8	890	640.000	14.616848	318.000
ENSDART00000149071.2	787	537.000	0.000000	0.000
ENSDART00000021666.10	2167	1917.000	7.227788	471.000
ENSDART00000082165.7	1600	1350.000	7.723228	354.426
ENSDART00000133643.2	767	517.000	0.000000	0.000
ENSDART00000185148.1	4181	3931.000	0.272908	36.468
ENSDART00000125961.3	4030	3780.000	1.906222	244.939
ENSDART00000137937.2	591	341.000	0.177763	2.061
ENSDART00000121809.4	2255	2005.000	2.534901	172.770
ENSDART00000148511.2	669	419.000	0.788435	11.230
ENSDART00000151842.3	3264	3014.000	0.000000	0.000
ENSDART00000145927.4	4246	3996.000	0.825518	112.136
ENSDART00000132771.2	796	546.000	0.477570	8.864
ENSDART00000134997.3	516	266.000	0.000000	0.000
ENSDART00000128321.3	3558	3308.000	0.000000	0.000
ENSDART00000141481.3	781	531.000	14.754755	266.330
ENSDART00000010706.6	2619	2369.000	0.945467	76.139
ENSDART00000136208.2	961	711.000	0.000000	0.000
ENSDART00000142010.3	3738	3488.000	0.000000	0.000
ENSDART00000146853.3	812	562.000	0.000000	0.000
ENSDART00000019006.9	3738	3488.000	0.000000	0.000
ENSDART00000131913.4	2905	2655.000	9.285089	838.000
ENSDART00000142009.2	243	17.264	0.000000	0.000
ENSDART00000142749.2	740	490.000	1.542828	25.698
ENSDART00000134603.2	667	417.000	1.693097	24.000
ENSDART00000140199.2	915	665.000	0.802237	18.135
ENSDART00000124267.4	2302	2052.000	3.342685	233.167
ENSDART00000067053.6	1550	1300.000	30.810363	1361.550
ENSDART00000180789.1	4874	4624.000	0.710841	111.734
ENSDART00000146675.3	1731	1481.000	0.336766	16.954
ENSDART00000146449.2	1101	851.000	0.127506	3.689
ENSDART00000139898.2	156	5.473	0.000000	0.000
ENSDART00000141571.2	965	715.000	0.000000	0.000
ENSDART00000056105.7	5373	5123.000	0.042247	7.357
ENSDART00000144222.2	1054	804.000	0.797550	21.798
ENSDART00000127796.3	1257	1007.000	0.122767	4.202
ENSDART00000144616.3	1207	957.000	0.585185	19.037
ENSDART00000124653.4	1345	1095.000	22.628561	842.295
ENSDART00000127813.3	1057	807.000	12.267448	336.528
ENSDART00000184799.1	1538	1288.000	0.584228	25.579
ENSDART00000154502.2	593	343.000	0.000000	0.000
ENSDART00000154462.3	1083	833.000	0.000000	0.000
ENSDART00000056619.5	825	575.000	0.000000	0.000
ENSDART00000184243.1	1154	904.000	0.000000	0.000
ENSDART00000047191.6	2095	1845.000	6.661982	417.824
ENSDART00000181983.1	5292	5042.000	1.006432	172.497
ENSDART00000150109.3	3381	3131.000	0.000000	0.000
ENSDART00000085971.5	3775	3525.000	0.000000	0.000
ENSDART00000186548.1	7238	6988.000	0.225523	53.572
ENSDART00000157417.2	2571	2321.000	1.496979	118.109
ENSDART00000099360.5	1351	1101.000	0.000000	0.000
ENSDART00000158819.2	3547	3297.000	1.111899	124.617
ENSDART00000191852.1	4409	4159.000	1.894992	267.910
ENSDART00000182645.1	6924	6674.000	0.656343	148.905
ENSDART00000135458.2	2052	1802.000	0.522398	32.000
ENSDART00000167608.2	3027	2777.000	0.000000	0.000
ENSDART00000179685.1	2359	2109.000	0.046404	3.327
ENSDART00000159549.2	2063	1813.000	0.000000	0.000
ENSDART00000170059.2	1889	1639.000	0.187336	10.437
ENSDART00000184455.1	1077	827.000	0.000000	0.000
ENSDART00000141165.2	2298	2048.000	2.220236	154.569
ENSDART00000137481.2	932	682.000	1.121103	25.991
ENSDART00000171070.2	1233	983.000	1.040822	34.779
ENSDART00000171512.2	1419	1169.000	0.462479	18.378
ENSDART00000167707.2	1155	905.000	0.331576	10.201
ENSDART00000164589.2	966	716.000	0.041980	1.022
ENSDART00000024598.9	1344	1094.000	0.000000	0.000
ENSDART00000193172.1	1281	1031.000	0.000000	0.000
ENSDART00000121714.5	4815	4565.000	2.675634	415.203
ENSDART00000101154.5	2496	2246.000	0.077555	5.921
ENSDART00000132309.2	549	299.000	0.665249	6.762
ENSDART00000040445.7	4202	3952.000	0.043556	5.851
ENSDART00000146005.3	3219	2969.000	6.836684	690.000
ENSDART00000109037.2	2598	2348.000	0.038251	3.053
ENSDART00000170457.2	1576	1326.000	3.372148	152.000
ENSDART00000140175.3	1174	924.000	0.000000	0.000
ENSDART00000056103.8	4784	4534.000	1.440383	222.000
ENSDART00000100039.5	818	568.000	0.115820	2.236
ENSDART00000182365.1	318	68.234	0.000000	0.000
ENSDART00000180642.1	4564	4314.000	0.482615	70.774
ENSDART00000062116.4	1729	1479.000	0.748190	37.616
ENSDART00000189920.1	682	432.000	0.298528	4.384
ENSDART00000114199.4	3731	3481.000	0.408776	48.371
ENSDART00000190448.1	1167	917.000	0.000000	0.000
ENSDART00000011970.7	2372	2122.000	11.021186	795.000
ENSDART00000066999.4	2256	2006.000	4.938767	336.777
ENSDART00000146127.3	793	543.000	0.266768	4.924
ENSDART00000132331.3	712	462.000	0.120582	1.894
ENSDART00000021266.7	1312	1062.000	11.339734	409.374
ENSDART00000146059.2	598	348.000	0.000000	0.000
ENSDART00000142024.2	918	668.000	0.960372	21.808
ENSDART00000184900.1	976	726.000	0.000000	0.000
ENSDART00000129585.3	2899	2649.000	9.057689	815.629
ENSDART00000138503.2	2041	1791.000	0.000000	0.000
ENSDART00000101563.4	1488	1238.000	3.204009	134.837
ENSDART00000188843.1	2162	1912.000	1.198710	77.910
ENSDART00000191341.1	1845	1595.000	0.137068	7.432
ENSDART00000066997.4	1016	766.000	18.203553	474.000
ENSDART00000020342.10	3553	3303.000	1.647668	185.000
ENSDART00000151539.2	540	290.000	0.000000	0.000
ENSDART00000157047.2	2415	2165.000	0.595434	43.821
ENSDART00000133791.2	471	221.000	0.893153	6.710
ENSDART00000143229.2	972	722.000	6.225219	152.787
ENSDART00000026509.9	1993	1743.000	4.978875	295.000
ENSDART00000061499.7	1674	1424.000	9.007061	436.000
ENSDART00000088199.4	1256	1006.000	3.360746	114.928
ENSDART00000135447.2	764	514.000	0.000000	0.000
ENSDART00000188952.1	3292	3042.000	0.049049	5.072
ENSDART00000132123.2	4724	4474.000	0.000000	0.000
ENSDART00000175269.2	10033	9783.000	0.000000	0.000
ENSDART00000186001.1	10216	9966.000	0.048584	16.459
ENSDART00000162985.2	3664	3414.000	0.000000	0.000
ENSDART00000172380.2	3706	3456.000	0.115884	13.614
ENSDART00000167888.2	2536	2286.000	1.889811	146.855
ENSDART00000110809.4	1510	1260.000	1.343684	57.552
ENSDART00000142188.2	822	572.000	0.000000	0.000
ENSDART00000190950.1	2382	2132.000	0.000000	0.000
ENSDART00000140750.2	572	322.000	0.104437	1.143
ENSDART00000133794.3	664	414.000	3.389895	47.707
ENSDART00000016422.8	2956	2706.000	50.204984	4618.150
ENSDART00000189486.1	1441	1191.000	0.000000	0.000
ENSDART00000030995.8	1696	1446.000	7.730755	380.000
ENSDART00000154071.2	4637	4387.000	0.000000	0.000
ENSDART00000043239.8	1592	1342.000	0.000000	0.000
ENSDART00000142145.2	1312	1062.000	0.000000	0.000
ENSDART00000138525.3	2984	2734.000	0.000000	0.000
ENSDART00000156347.2	5487	5237.000	4.701198	836.921
ENSDART00000191224.1	2417	2167.000	0.127691	9.406
ENSDART00000182902.1	2657	2407.000	0.189794	15.529
ENSDART00000141496.3	3130	2880.000	0.357485	34.998
ENSDART00000183327.1	243	17.264	3.438487	2.018
ENSDART00000170395.2	2441	2191.000	0.042234	3.146
ENSDART00000188847.1	2553	2303.000	0.000000	0.000
ENSDART00000099437.5	2435	2185.000	0.000000	0.000
ENSDART00000093343.7	1366	1116.000	0.000000	0.000
ENSDART00000128629.3	1305	1055.000	1.847206	66.246
ENSDART00000013057.8	959	709.000	0.985582	23.754
ENSDART00000187074.1	491	241.000	0.000000	0.000
ENSDART00000133459.3	2704	2454.000	0.136289	11.369
ENSDART00000079618.6	4124	3874.000	0.964386	127.000
ENSDART00000052256.6	1289	1039.000	57.844145	2043.000
ENSDART00000135309.2	2075	1825.000	0.000000	0.000
ENSDART00000136952.3	4552	4302.000	0.143903	21.044
ENSDART00000124333.3	3814	3564.000	0.000000	0.000
ENSDART00000183482.1	3444	3194.000	0.073682	8.000
ENSDART00000114885.5	1763	1513.000	6.943636	357.124
ENSDART00000049453.7	965	715.000	0.200606	4.876
ENSDART00000146832.2	854	604.000	0.000000	0.000
ENSDART00000127942.4	840	590.000	0.000000	0.000
ENSDART00000061442.5	803	553.000	0.212785	4.000
ENSDART00000139445.2	715	465.000	0.000000	0.000
ENSDART00000176941.2	991	741.000	0.000000	0.000
ENSDART00000136164.3	4233	3983.000	0.000000	0.000
ENSDART00000190445.1	6514	6264.000	0.419938	89.419
ENSDART00000189776.1	7228	6978.000	0.000000	0.000
ENSDART00000144633.4	7768	7518.000	1.375254	351.462
ENSDART00000113792.4	1011	761.000	0.212425	5.495
ENSDART00000016913.8	1351	1101.000	21.323468	798.066
ENSDART00000149735.2	902	652.000	2.298108	50.934
ENSDART00000038651.8	3657	3407.000	0.000000	0.000
ENSDART00000144678.3	3450	3200.000	0.338219	36.791
ENSDART00000099290.5	2579	2329.000	0.000000	0.000
ENSDART00000170014.2	2666	2416.000	0.000000	0.000
ENSDART00000146477.2	640	390.000	0.000000	0.000
ENSDART00000102386.4	2037	1787.000	0.000000	0.000
ENSDART00000139524.2	1166	916.000	0.521522	16.239
ENSDART00000142200.2	737	487.000	0.288996	4.784
ENSDART00000082773.5	1304	1054.000	0.641359	22.979
ENSDART00000141202.3	3292	3042.000	0.112321	11.615
ENSDART00000169351.2	531	281.000	0.000000	0.000
ENSDART00000102430.5	1554	1304.000	18.447547	817.729
ENSDART00000132709.2	795	545.000	0.000000	0.000
ENSDART00000146868.3	786	536.000	0.124617	2.271
ENSDART00000121853.3	3827	3577.000	0.083420	10.143
ENSDART00000190872.1	2706	2456.000	0.000000	0.000
ENSDART00000108950.4	3887	3637.000	1.140972	141.063
ENSDART00000131189.3	885	635.000	0.000000	0.000
ENSDART00000114529.3	2275	2025.000	0.928117	63.888
ENSDART00000127640.3	3303	3053.000	0.000000	0.000
ENSDART00000189018.1	4586	4336.000	0.000000	0.000
ENSDART00000188985.1	4709	4459.000	0.059701	9.049
ENSDART00000029451.7	4340	4090.000	1.264224	175.768
ENSDART00000181163.1	4732	4482.000	0.257496	39.232
ENSDART00000172664.2	3023	2773.000	1.441461	135.877
ENSDART00000183625.1	6887	6637.000	0.631045	142.372
ENSDART00000163622.2	2310	2060.000	0.000000	0.000
ENSDART00000127145.4	1140	874.000	0.000000	0.000
ENSDART00000143663.2	957	707.000	0.298745	7.180
ENSDART00000131579.3	6806	6556.000	0.130149	29.005
ENSDART00000162949.2	5805	5555.000	0.000000	0.000
ENSDART00000170680.2	4548	4298.000	0.327270	47.815
ENSDART00000157359.2	4945	4695.000	0.062657	10.000
ENSDART00000113924.4	4338	4088.000	0.000000	0.000
ENSDART00000145735.3	885	635.000	1.581708	34.142
ENSDART00000147542.3	1342	1092.000	2.364818	87.784
ENSDART00000144154.2	885	635.000	0.000000	0.000
ENSDART00000153192.2	653	403.000	0.489258	6.702
ENSDART00000143332.3	904	654.000	0.556148	12.364
ENSDART00000143591.2	632	382.000	0.000000	0.000
ENSDART00000132168.3	1567	1317.000	7.527664	337.007
ENSDART00000166475.2	1939	1689.000	0.205043	11.773
ENSDART00000161450.2	1402	1152.000	0.255869	10.020
ENSDART00000164694.2	491	241.000	0.000000	0.000
ENSDART00000169511.2	1920	1670.000	0.233876	13.277
ENSDART00000181539.1	1694	1444.000	0.075849	3.723
ENSDART00000192669.1	1302	1052.000	0.000000	0.000
ENSDART00000148055.3	4188	3938.000	0.597227	79.948
ENSDART00000026249.7	1932	1682.000	8.806001	503.498
ENSDART00000152959.3	698	448.000	0.000000	0.000
ENSDART00000185458.1	432	182.000	0.000000	0.000
ENSDART00000156507.2	477	227.000	0.507051	3.913
ENSDART00000155728.2	754	504.000	0.000000	0.000
ENSDART00000132770.2	864	614.000	0.435066	9.081
ENSDART00000154879.3	642	392.000	1.147061	15.285
ENSDART00000141705.4	2916	2666.000	2.253961	204.268
ENSDART00000017932.9	2001	1751.000	0.730044	43.454
ENSDART00000179850.1	1653	1403.000	0.000000	0.000
ENSDART00000075040.5	1473	1223.000	2.694003	112.000
ENSDART00000112152.5	2521	2271.000	0.067726	5.228
ENSDART00000157689.2	1650	1400.000	0.688616	32.772
ENSDART00000044314.8	4328	4078.000	2.621684	363.430
ENSDART00000124129.3	1338	1074.000	0.919499	33.570
ENSDART00000149909.2	958	708.000	0.189434	4.559
ENSDART00000150204.3	404	154.000	1129.578075	5913.307
ENSDART00000158033.2	1719	1469.000	1.569299	78.365
ENSDART00000074036.5	843	593.000	0.000000	0.000
ENSDART00000147394.2	647	397.000	0.000000	0.000
ENSDART00000018523.9	1922	1672.000	524.783158	29827.000
ENSDART00000168129.2	3789	3539.000	0.014105	1.697
ENSDART00000183988.1	3275	3025.000	0.000000	0.000
ENSDART00000186858.1	3449	3199.000	0.000000	0.000
ENSDART00000184564.1	2548	2298.000	0.026825	2.096
ENSDART00000191815.1	2662	2412.000	0.000000	0.000
ENSDART00000185740.1	4050	3800.000	0.010317	1.333
ENSDART00000023515.8	2011	1761.000	19.363373	1159.134
ENSDART00000143837.3	950	700.000	1.051279	25.016
ENSDART00000144205.2	473	223.000	0.000000	0.000
ENSDART00000167558.2	1495	1245.000	0.187303	7.927
ENSDART00000134257.3	1792	1542.000	0.116299	6.096
ENSDART00000183934.1	462	212.000	0.000000	0.000
ENSDART00000032344.7	1756	1506.000	8.010817	410.105
ENSDART00000144734.2	759	509.000	0.000000	0.000
ENSDART00000136558.3	710	460.000	0.000000	0.000
ENSDART00000131766.3	532	282.000	0.167116	1.602
ENSDART00000191901.1	3205	2955.000	0.063416	6.370
ENSDART00000110126.4	4350	4100.000	0.301351	42.000
ENSDART00000136779.3	2453	2203.000	2.924396	219.000
ENSDART00000182664.1	1413	1163.000	0.000000	0.000
ENSDART00000156037.2	4112	3862.000	0.000000	0.000
ENSDART00000185559.1	3623	3373.000	0.000000	0.000
ENSDART00000153921.2	711	461.000	0.000000	0.000
ENSDART00000190069.1	2049	1799.000	0.048533	2.968
ENSDART00000141067.2	791	541.000	0.000000	0.000
ENSDART00000137630.3	2262	2012.000	0.000000	0.000
ENSDART00000009484.10	3922	3672.000	2.113928	263.868
ENSDART00000160908.2	2258	2008.000	70.435514	4807.827
ENSDART00000157737.2	3592	3342.000	0.026407	3.000
ENSDART00000022358.8	2379	2129.000	25.603913	1853.000
ENSDART00000141734.4	9937	9687.000	0.141466	46.584
ENSDART00000058502.6	7989	7739.000	0.000000	0.000
ENSDART00000177011.2	9088	8838.000	0.044657	13.416
ENSDART00000010942.8	2068	1818.000	13.729533	848.483
ENSDART00000139343.3	961	711.000	3.811551	92.122
ENSDART00000157974.2	2106	1856.000	0.000000	0.000
ENSDART00000135209.2	1333	1083.000	5.031337	185.227
ENSDART00000132747.2	665	415.000	0.338307	4.773
ENSDART00000164295.2	566	316.000	1.137611	12.220
ENSDART00000165083.2	1183	933.000	5.272658	167.226
ENSDART00000169771.2	1003	753.000	93.235822	2386.554
ENSDART00000113847.4	2466	2216.000	1.752309	132.000
ENSDART00000166203.2	5439	5189.000	5.302590	935.331
ENSDART00000157762.3	6507	6257.000	1.587707	337.699
ENSDART00000150918.2	6442	6192.000	1.806442	380.232
ENSDART00000055266.9	1339	1089.000	6.427832	237.950
ENSDART00000102994.6	5301	5051.000	1.058929	181.818
ENSDART00000131385.2	833	583.000	0.000000	0.000
ENSDART00000138398.3	491	241.000	0.000000	0.000
ENSDART00000124957.4	2655	2405.000	6.063117	495.683
ENSDART00000177283.2	3131	2881.000	0.032589	3.192
ENSDART00000163810.2	1898	1626.000	0.110987	6.135
ENSDART00000157735.2	1874	1604.000	10.654221	580.924
ENSDART00000145329.2	870	620.000	0.000000	0.000
ENSDART00000075935.5	1785	1535.000	545.959175	28488.000
ENSDART00000151399.2	4186	3936.000	0.217984	29.166
ENSDART00000162535.2	1938	1688.000	0.191702	11.000
ENSDART00000141005.2	1950	1700.000	1.626618	94.000
ENSDART00000170824.2	1289	1039.000	1.855533	65.536
ENSDART00000151522.2	499	249.000	0.236286	2.000
ENSDART00000144440.2	988	738.000	0.317825	7.973
ENSDART00000110691.4	1961	1711.000	0.533448	31.027
ENSDART00000164420.2	314	64.359	0.000000	0.000
ENSDART00000164744.2	785	535.000	0.000000	0.000
ENSDART00000113219.4	10015	9765.000	2.255816	748.806
ENSDART00000162757.2	9582	9332.000	0.000000	0.000
ENSDART00000178963.2	5651	5401.000	0.099097	18.194
ENSDART00000182383.1	9423	9173.000	0.000000	0.000
ENSDART00000154442.3	5212	4962.000	0.000000	0.000
ENSDART00000188712.1	6445	6195.000	0.011314	2.383
ENSDART00000190148.1	4824	4574.000	1.650427	256.617
ENSDART00000134911.2	1668	1418.000	0.000000	0.000
ENSDART00000193913.1	3344	3094.000	0.000000	0.000
ENSDART00000078348.5	3257	3007.000	0.053420	5.460
ENSDART00000172010.2	5381	5131.000	0.000000	0.000
ENSDART00000160789.2	6513	6263.000	0.006191	1.318
ENSDART00000113083.3	728	478.000	0.553887	9.000
ENSDART00000146535.2	2234	1984.000	0.000000	0.000
ENSDART00000122558.3	5043	4793.000	0.014612	2.381
ENSDART00000125726.4	4221	3971.000	0.159567	21.540
ENSDART00000131425.2	745	495.000	0.091903	1.546
ENSDART00000081040.7	1331	1081.000	1.447222	53.181
ENSDART00000141314.3	1744	1494.000	4.362447	221.551
ENSDART00000138254.2	1338	1088.000	0.000000	0.000
ENSDART00000081015.6	1428	1178.000	0.000000	0.000
ENSDART00000165954.2	1777	1527.000	0.000000	0.000
ENSDART00000160355.2	1690	1440.000	0.346992	16.985
ENSDART00000075009.3	1290	1040.000	162.333994	5739.000
ENSDART00000160659.2	3198	2948.000	0.000000	0.000
ENSDART00000181458.1	4923	4673.000	0.000000	0.000
ENSDART00000180387.1	5573	5323.000	0.000000	0.000
ENSDART00000184068.1	4889	4639.000	0.944717	148.977
ENSDART00000159574.2	2056	1806.000	0.000000	0.000
ENSDART00000162017.2	3492	3242.000	0.076772	8.461
ENSDART00000181159.1	3823	3573.000	0.000000	0.000
ENSDART00000193241.1	3374	3124.000	0.063470	6.740
ENSDART00000180286.1	2962	2712.000	0.000000	0.000
ENSDART00000171196.2	2620	2370.000	0.044068	3.550
ENSDART00000192218.1	2482	2232.000	0.000000	0.000
ENSDART00000174067.2	2696	2446.000	0.000000	0.000
ENSDART00000174153.2	3043	2793.000	0.000000	0.000
ENSDART00000114698.4	719	469.000	0.000000	0.000
ENSDART00000181890.1	2290	2040.000	0.000000	0.000
ENSDART00000182995.1	3048	2798.000	0.024741	2.353
ENSDART00000146597.2	2010	1760.000	1.542461	92.283
ENSDART00000132960.2	774	524.000	1.994562	35.528
ENSDART00000193398.1	4324	4074.000	0.295021	40.857
ENSDART00000061156.7	4399	4149.000	0.470313	66.332
ENSDART00000156474.2	1175	925.000	1.113097	35.000
ENSDART00000008607.9	2791	2541.000	2.153351	186.000
ENSDART00000174130.2	1881	1631.000	0.000000	0.000
ENSDART00000181914.1	1942	1692.000	0.000000	0.000
ENSDART00000143432.2	377	127.000	0.000000	0.000
ENSDART00000135877.3	2979	2729.000	0.376533	34.930
ENSDART00000128630.3	1337	1087.000	0.000000	0.000
ENSDART00000108844.4	5142	4892.000	1.491743	248.070
ENSDART00000075958.5	2595	2345.000	19.507164	1555.000
ENSDART00000152376.2	3490	3240.000	0.181590	20.000
ENSDART00000152770.2	398	148.000	0.000000	0.000
ENSDART00000110261.4	1507	1257.000	2.050701	87.626
ENSDART00000155512.3	521	271.000	0.000000	0.000
ENSDART00000171764.3	600	350.000	0.000000	0.000
ENSDART00000133135.3	871	621.000	0.000000	0.000
ENSDART00000140691.2	638	388.000	0.000000	0.000
ENSDART00000134415.2	502	252.000	0.000000	0.000
ENSDART00000022147.8	1537	1287.000	24.277637	1062.132
ENSDART00000183075.1	663	413.000	147.292087	2067.868
ENSDART00000152081.2	813	563.000	0.000000	0.000
ENSDART00000151931.2	1446	1196.000	0.000000	0.000
ENSDART00000032695.11	4112	3862.000	0.015234	2.000
ENSDART00000144774.3	5848	5598.000	0.000000	0.000
ENSDART00000138765.2	5851	5601.000	0.015068	2.869
ENSDART00000013228.9	6798	6548.000	0.103919	23.131
ENSDART00000139698.2	837	587.000	0.000000	0.000
ENSDART00000014538.8	1032	782.000	0.000000	0.000
ENSDART00000188089.1	1482	1232.000	0.000000	0.000
ENSDART00000182035.1	850	600.000	0.000000	0.000
ENSDART00000149914.3	6021	5771.000	1.095958	215.000
ENSDART00000102508.6	955	705.000	0.000000	0.000
ENSDART00000146585.2	1125	875.000	19.062576	567.000
ENSDART00000091180.7	2698	2448.000	6.623049	551.141
ENSDART00000183711.1	4757	4507.000	0.254212	38.947
ENSDART00000159493.2	3391	3141.000	0.025027	2.672
ENSDART00000172315.3	4220	3970.000	2.711605	365.940
ENSDART00000174299.2	1718	1468.000	1.969325	98.274
ENSDART00000159227.2	1914	1664.000	0.065887	3.727
ENSDART00000147200.2	700	450.000	0.000000	0.000
ENSDART00000102296.5	2891	2641.000	2.070990	185.926
ENSDART00000130342.4	1776	1526.000	0.949204	49.239
ENSDART00000174077.2	632	382.000	0.597685	7.761
ENSDART00000145775.2	921	671.000	0.000000	0.000
ENSDART00000141194.2	782	532.000	0.249908	4.519
ENSDART00000175639.2	2301	2051.000	0.179009	12.481
ENSDART00000174035.2	4520	4270.000	13.901955	2017.889
ENSDART00000124528.3	1326	1076.000	0.000000	0.000
ENSDART00000182434.1	1740	1490.000	2.325197	117.771
ENSDART00000156882.2	763	513.000	0.294192	5.130
ENSDART00000059630.5	1542	1292.000	0.000000	0.000
ENSDART00000192423.1	2176	1926.000	0.000000	0.000
ENSDART00000146529.3	1714	1464.000	0.301409	15.000
ENSDART00000084549.4	1598	1348.000	0.000000	0.000
ENSDART00000058565.6	1140	890.000	18.840457	570.000
ENSDART00000146721.2	846	596.000	0.000000	0.000
ENSDART00000154915.2	2094	1844.000	6.435673	403.412
ENSDART00000104648.3	2094	1844.000	3.596762	225.458
ENSDART00000143447.3	656	406.000	0.115250	1.591
ENSDART00000059327.7	1836	1586.000	2.845479	153.409
ENSDART00000187063.1	1438	1188.000	0.000000	0.000
ENSDART00000158254.2	2654	2404.000	0.000000	0.000
ENSDART00000182941.1	2338	2088.000	0.000000	0.000
ENSDART00000131824.2	1291	1041.000	0.000000	0.000
ENSDART00000017593.8	1398	1148.000	0.000000	0.000
ENSDART00000145503.3	872	622.000	0.000000	0.000
ENSDART00000078485.6	2009	1759.000	0.183964	11.000
ENSDART00000106253.5	1484	1234.000	0.452945	19.000
ENSDART00000143050.3	1005	755.000	0.000000	0.000
ENSDART00000083999.7	1531	1281.000	1.359355	59.194
ENSDART00000163648.3	2891	2641.000	0.176063	15.806
ENSDART00000138539.4	1835	1585.000	2.579836	139.000
ENSDART00000007253.7	705	455.000	0.000000	0.000
ENSDART00000007308.9	1608	1358.000	0.064987	3.000
ENSDART00000190282.1	1051	801.000	0.000000	0.000
ENSDART00000155455.2	778	528.000	0.761372	13.665
ENSDART00000115221.6	1364	1114.000	0.195933	7.420
ENSDART00000152885.2	2304	2054.000	4.304438	300.546
ENSDART00000154384.2	6355	6105.000	0.665794	138.172
ENSDART00000181460.1	1289	1039.000	1.980023	69.933
ENSDART00000156039.2	617	367.000	0.698947	8.720
ENSDART00000112082.4	2407	2157.000	0.640994	47.000
ENSDART00000171792.2	719	469.000	0.000000	0.000
ENSDART00000154310.2	353	103.002	0.000000	0.000
ENSDART00000155451.2	646	396.000	1.411448	19.000
ENSDART00000035867.9	1284	1034.000	0.876093	30.794
ENSDART00000132132.4	5993	5743.000	2.033566	397.000
ENSDART00000153003.2	539	289.000	0.000000	0.000
ENSDART00000111510.3	1335	1085.000	0.053324	1.967
ENSDART00000114174.5	2220	1970.000	4.255839	285.000
ENSDART00000124779.3	1248	998.000	24.200214	821.000
ENSDART00000018908.7	2906	2656.000	3.824927	345.338
ENSDART00000184183.1	1950	1700.000	0.000000	0.000
ENSDART00000168154.2	3258	3008.000	0.000000	0.000
ENSDART00000160935.2	1068	818.000	0.000000	0.000
ENSDART00000075740.4	1381	1131.000	0.939023	36.102
ENSDART00000188804.1	1410	1160.000	0.000000	0.000
ENSDART00000092821.6	1434	1184.000	0.165323	6.654
ENSDART00000165743.2	1434	1184.000	0.776285	31.244
ENSDART00000151923.2	968	718.000	0.000000	0.000
ENSDART00000152026.2	4185	3935.000	0.695256	93.000
ENSDART00000180193.1	1357	1107.000	0.000000	0.000
ENSDART00000010944.7	1028	778.000	24.123908	638.000
ENSDART00000154365.2	1551	1301.000	0.927071	41.000
ENSDART00000065143.6	2239	1989.000	1.183210	80.000
ENSDART00000126180.3	1249	999.000	0.088341	3.000
ENSDART00000139825.3	1313	1063.000	0.212466	7.677
ENSDART00000140886.2	883	633.000	0.000000	0.000
ENSDART00000193579.1	744	494.000	0.376507	6.323
ENSDART00000169500.2	263	25.222	0.000000	0.000
ENSDART00000154113.3	1267	1017.000	0.000000	0.000
ENSDART00000138018.2	2503	2253.000	1.384048	106.000
ENSDART00000154230.3	3024	2774.000	0.165312	15.589
ENSDART00000167443.2	1970	1720.000	0.000000	0.000
ENSDART00000155585.2	2711	2461.000	0.210388	17.601
ENSDART00000075909.6	1032	782.000	0.000000	0.000
ENSDART00000170223.2	3668	3418.000	0.059978	6.969
ENSDART00000174241.2	818	568.000	0.000000	0.000
ENSDART00000165749.3	3225	2975.000	0.405404	40.999
ENSDART00000154260.2	672	422.000	0.120184	1.724
ENSDART00000125455.4	1592	1342.000	2.987731	136.297
ENSDART00000111450.4	3838	3588.000	0.153878	18.768
ENSDART00000140444.2	1319	1069.000	0.000000	0.000
ENSDART00000171128.2	5872	5622.000	0.078975	15.093
ENSDART00000086094.6	5764	5514.000	0.252291	47.289
ENSDART00000055269.4	1663	1413.000	2.727318	131.000
ENSDART00000155248.2	1585	1335.000	0.110178	5.000
ENSDART00000144767.3	1077	827.000	0.000000	0.000
ENSDART00000100000.5	1417	1167.000	0.000000	0.000
ENSDART00000166148.2	2305	2055.000	0.472399	33.000
ENSDART00000139037.2	1948	1698.000	8.385267	484.003
ENSDART00000156690.3	1705	1455.000	0.000000	0.000
ENSDART00000176952.2	4123	3873.000	0.134213	17.670
ENSDART00000148870.3	15341	15091.000	0.607850	311.823
ENSDART00000180400.1	11226	10976.000	0.386420	144.177
ENSDART00000166927.2	601	351.000	0.000000	0.000
ENSDART00000158392.2	1078	828.000	0.142114	4.000
ENSDART00000155464.2	1809	1559.000	0.666716	35.333
ENSDART00000154410.2	2422	2172.000	0.961624	71.000
ENSDART00000146991.2	1173	923.000	0.000000	0.000
ENSDART00000083074.6	2304	2054.000	0.221743	15.483
ENSDART00000191028.1	2187	1937.000	0.000000	0.000
ENSDART00000160907.3	2001	1751.000	0.000000	0.000
ENSDART00000189155.1	3247	2997.000	0.262662	26.759
ENSDART00000006381.8	1840	1590.000	11.396990	616.000
ENSDART00000108639.5	3356	3106.000	0.123126	13.000
ENSDART00000171185.2	3037	2787.000	0.000000	0.000
ENSDART00000075992.6	1035	785.000	0.000000	0.000
ENSDART00000140644.2	871	621.000	0.000000	0.000
ENSDART00000178419.2	2267	2017.000	0.000000	0.000
ENSDART00000109138.4	1808	1558.000	19.926762	1055.353
ENSDART00000149049.2	760	510.000	1.652422	28.647
ENSDART00000168151.2	1340	1090.000	0.000000	0.000
ENSDART00000098826.6	1221	971.000	0.000000	0.000
ENSDART00000132703.3	3410	3160.000	2.779437	298.564
ENSDART00000143637.2	1284	1021.000	0.728000	25.267
ENSDART00000190995.1	3304	3054.000	0.000000	0.000
ENSDART00000193219.1	2308	2058.000	0.239396	16.748
ENSDART00000109107.5	1836	1586.000	11.898091	641.466
ENSDART00000133889.2	399	149.000	0.000000	0.000
ENSDART00000135405.2	808	558.000	3.402189	64.534
ENSDART00000056082.5	1538	1288.000	0.000000	0.000
ENSDART00000058958.6	4083	3833.000	7.175950	935.000
ENSDART00000150911.3	15937	15687.000	0.556005	296.491
ENSDART00000031390.8	4194	3944.000	0.000000	0.000
ENSDART00000160213.2	3260	3010.000	0.000000	0.000
ENSDART00000185830.1	2955	2705.000	0.000000	0.000
ENSDART00000191908.1	3473	3223.000	1.335676	146.337
ENSDART00000028294.5	1003	753.000	19.025697	487.000
ENSDART00000164127.3	1083	833.000	0.000000	0.000
ENSDART00000160623.2	3492	3242.000	0.072300	7.968
ENSDART00000190016.1	4388	4138.000	0.174268	24.513
ENSDART00000182305.1	2653	2403.000	0.000000	0.000
ENSDART00000099302.4	1785	1535.000	0.076376	3.985
ENSDART00000139498.2	587	337.000	0.000000	0.000
ENSDART00000156935.2	827	577.000	0.000000	0.000
ENSDART00000104683.6	4379	4129.000	16.821228	2361.000
ENSDART00000165939.2	197	8.560	0.000000	0.000
ENSDART00000171087.3	6230	5980.000	4.983634	1013.073
ENSDART00000160502.2	535	285.000	0.000000	0.000
ENSDART00000166936.2	2833	2583.000	0.027086	2.378
ENSDART00000172135.2	4561	4311.000	3.648171	534.622
ENSDART00000145908.3	1440	1190.000	0.045014	1.821
ENSDART00000122397.4	1377	1127.000	0.000000	0.000
ENSDART00000062081.3	1471	1221.000	5.039437	209.166
ENSDART00000187297.1	3510	3260.000	0.094006	10.418
ENSDART00000160968.2	3554	3304.000	0.000000	0.000
ENSDART00000190597.1	7020	6770.000	0.433978	99.873
ENSDART00000154971.2	1655	1405.000	0.106325	5.078
ENSDART00000187125.1	993	743.000	0.000000	0.000
ENSDART00000137581.2	716	466.000	0.000000	0.000
ENSDART00000135021.2	309	59.592	1.280072	2.593
ENSDART00000074400.5	2743	2493.000	3.594230	304.594
ENSDART00000138973.2	353	103.002	0.000000	0.000
ENSDART00000145555.2	772	522.000	0.261801	4.646
ENSDART00000055504.6	1591	1341.000	183.081712	8345.784
ENSDART00000151401.3	775	525.000	0.000000	0.000
ENSDART00000137519.3	852	589.000	1.570938	31.453
ENSDART00000141128.2	486	236.000	0.263863	2.117
ENSDART00000115117.5	6023	5773.000	4.709833	924.273
ENSDART00000114343.4	5235	4985.000	0.771446	130.727
ENSDART00000136726.4	5479	5229.000	0.039381	7.000
ENSDART00000044487.7	834	584.000	0.000000	0.000
ENSDART00000171311.2	8108	7858.000	0.786165	210.000
ENSDART00000156819.2	3994	3744.000	4.087586	520.231
ENSDART00000156490.2	614	364.000	39.277286	486.000
ENSDART00000168543.2	3979	3729.000	0.057046	7.231
ENSDART00000167784.2	2427	2177.000	0.000000	0.000
ENSDART00000141193.3	770	520.000	12.434416	219.797
ENSDART00000127173.4	1772	1522.000	11.039368	571.153
ENSDART00000153114.2	731	481.000	0.000000	0.000
ENSDART00000192708.1	1661	1411.000	11.134265	534.050
ENSDART00000152550.3	14255	14005.000	0.000000	0.000
ENSDART00000079326.5	7946	7696.000	0.000000	0.000
ENSDART00000170024.2	7685	7435.000	0.000000	0.000
ENSDART00000031234.9	2529	2279.000	14.947578	1158.000
ENSDART00000076000.6	3980	3730.000	0.000000	0.000
ENSDART00000113607.3	1140	890.000	0.000000	0.000
ENSDART00000059508.5	1837	1587.000	1.482927	80.000
ENSDART00000137434.2	887	637.000	0.000000	0.000
ENSDART00000174359.2	911	661.000	1.398635	31.427
ENSDART00000174158.2	4271	4021.000	1.947392	266.183
ENSDART00000011780.5	2903	2653.000	4.479718	404.000
ENSDART00000037813.6	1365	1115.000	5.962662	226.000
ENSDART00000135234.2	739	489.000	0.000000	0.000
ENSDART00000151196.2	624	374.000	2.003130	25.467
ENSDART00000026090.9	2281	2031.000	2.572457	177.603
ENSDART00000151411.3	1036	786.000	0.150303	4.016
ENSDART00000151475.2	785	535.000	0.320613	5.831
ENSDART00000151211.2	591	341.000	1.737119	20.136
ENSDART00000111878.4	1901	1651.000	0.000000	0.000
ENSDART00000047660.5	1913	1663.000	1.891753	106.942
ENSDART00000138329.2	689	439.000	0.000000	0.000
ENSDART00000065097.7	5023	4773.000	0.973806	158.000
ENSDART00000140655.2	1630	1380.000	0.182467	8.560
ENSDART00000064007.5	1155	905.000	78.598601	2418.003
ENSDART00000123527.4	859	609.000	5.051801	104.582
ENSDART00000148131.2	758	508.000	0.000000	0.000
ENSDART00000057123.8	2049	1799.000	5.017859	306.862
ENSDART00000125515.3	1748	1498.000	1.102433	56.138
ENSDART00000143096.2	765	515.000	0.000000	0.000
ENSDART00000158194.3	2526	2276.000	0.623581	48.246
ENSDART00000055248.6	1286	1036.000	10.847139	382.004
ENSDART00000172910.3	8476	8226.000	0.210064	58.740
ENSDART00000174133.2	8179	7929.000	0.000000	0.000
ENSDART00000172951.3	8235	7985.000	0.000000	0.000
ENSDART00000182710.1	11474	11224.000	0.051362	19.597
ENSDART00000083002.6	8435	8185.000	0.000000	0.000
ENSDART00000152724.3	3352	3102.000	0.143145	15.094
ENSDART00000159874.2	3176	2926.000	0.047580	4.732
ENSDART00000169597.3	3778	3528.000	0.441326	52.928
ENSDART00000174367.2	995	745.000	1.118818	28.334
ENSDART00000174391.2	3603	3353.000	0.139784	15.932
ENSDART00000158404.2	4013	3763.000	0.622726	79.657
ENSDART00000012826.7	1938	1688.000	27.658500	1587.064
ENSDART00000153008.2	783	533.000	4.356662	78.936
ENSDART00000174198.2	532	282.000	0.105128	1.008
ENSDART00000174178.2	3842	3592.000	0.197801	24.152
ENSDART00000182312.1	1184	934.000	0.000000	0.000
ENSDART00000146246.3	3266	3016.000	0.341900	35.053
ENSDART00000099821.5	4000	3750.000	0.068272	8.703
ENSDART00000073930.7	7921	7671.000	0.000000	0.000
ENSDART00000183499.1	11630	11380.000	0.758997	293.613
ENSDART00000183591.1	2521	2271.000	0.000000	0.000
ENSDART00000054803.7	2637	2387.000	14.392304	1167.821
ENSDART00000172020.2	915	665.000	1.969889	44.530
ENSDART00000171148.2	3607	3357.000	0.469275	53.552
ENSDART00000185747.1	2637	2387.000	0.000000	0.000
ENSDART00000145923.2	539	289.000	0.000000	0.000
ENSDART00000075903.6	2561	2311.000	11.282346	886.325
ENSDART00000143227.3	747	497.000	0.845655	14.287
ENSDART00000147712.2	512	262.000	0.000000	0.000
ENSDART00000170994.2	2884	2634.000	31.315385	2803.928
ENSDART00000172483.2	857	607.000	1.045745	21.578
ENSDART00000129898.3	2371	2121.000	1.896121	136.710
ENSDART00000099456.3	976	726.000	32.051359	791.000
ENSDART00000186625.1	339	89.016	0.000000	0.000
ENSDART00000146683.3	3240	2990.000	1.491230	151.569
ENSDART00000002481.8	2019	1769.000	0.173468	10.431
ENSDART00000032788.8	1589	1339.000	9.108771	414.604
ENSDART00000154386.2	573	323.000	1.675410	18.396
ENSDART00000133034.2	2248	1998.000	0.912857	62.000
ENSDART00000082201.6	1871	1621.000	1.812005	99.847
ENSDART00000164243.2	210	10.181	0.000000	0.000
ENSDART00000189448.1	1321	1071.000	0.000000	0.000
ENSDART00000162142.2	3490	3240.000	0.000000	0.000
ENSDART00000189881.1	3735	3485.000	0.118528	14.042
ENSDART00000161168.2	4395	4145.000	0.350743	49.420
ENSDART00000181076.1	3308	3058.000	0.000000	0.000
ENSDART00000004338.10	8510	8260.000	0.441551	123.981
ENSDART00000144116.2	1099	849.000	0.069299	2.000
ENSDART00000143007.4	3616	3366.000	0.145637	16.664
ENSDART00000183581.1	2829	2579.000	0.000000	0.000
ENSDART00000157807.2	2937	2687.000	0.000000	0.000
ENSDART00000170461.2	6759	6509.000	0.013559	3.000
ENSDART00000083710.7	3139	2889.000	3.310414	325.105
ENSDART00000147421.2	823	573.000	0.354713	6.909
ENSDART00000174205.2	343	93.009	0.000000	0.000
ENSDART00000143417.4	1953	1703.000	1.121026	64.897
ENSDART00000171434.2	1603	1353.000	1.263951	58.133
ENSDART00000138333.4	2022	1772.000	0.733930	44.209
ENSDART00000172042.2	1437	1187.000	0.191524	7.728
ENSDART00000136172.2	2208	1958.000	1.006627	67.000
ENSDART00000142164.3	670	420.000	4.552501	64.997
ENSDART00000153720.3	321	71.167	0.000000	0.000
ENSDART00000085522.6	2061	1811.000	1.738089	107.000
ENSDART00000154641.2	2327	2077.000	0.637357	45.000
ENSDART00000109894.4	1928	1678.000	0.579488	33.054
ENSDART00000138035.2	275	32.007	0.000000	0.000
ENSDART00000178486.2	3043	2793.000	0.031025	2.946
ENSDART00000154542.3	2831	2581.000	0.000000	0.000
ENSDART00000138537.3	4414	4164.000	0.000000	0.000
ENSDART00000108587.4	6063	5813.000	4.156190	821.276
ENSDART00000055510.6	954	704.000	206.911580	4951.661
ENSDART00000156298.3	610	360.000	0.426350	5.217
ENSDART00000156154.2	766	516.000	0.515433	9.041
ENSDART00000076066.7	1068	818.000	10.455874	290.742
ENSDART00000153894.3	754	504.000	0.000000	0.000
ENSDART00000055511.4	1987	1737.000	4.614424	272.465
ENSDART00000055502.6	2018	1768.000	5.921356	355.874
ENSDART00000018044.8	1983	1733.000	11.475054	676.000
ENSDART00000155406.3	5532	5282.000	0.000000	0.000
ENSDART00000111791.4	5476	5226.000	0.614898	109.236
ENSDART00000174235.2	1837	1587.000	0.357997	19.313
ENSDART00000114274.3	636	386.000	0.000000	0.000
ENSDART00000114516.4	750	500.000	0.800830	13.611
ENSDART00000167450.2	717	467.000	1.158344	18.389
ENSDART00000115002.5	2209	1959.000	3.564003	237.337
ENSDART00000029387.8	1872	1622.000	10.410405	574.000
ENSDART00000141986.2	7031	6781.000	1.945239	448.394
ENSDART00000139503.2	321	71.167	0.000000	0.000
ENSDART00000185284.1	2739	2489.000	0.089891	7.606
ENSDART00000097409.6	1974	1724.000	0.000000	0.000
ENSDART00000157239.3	1964	1714.000	0.154468	9.000
ENSDART00000131601.2	566	316.000	0.000000	0.000
ENSDART00000153396.2	768	518.000	4.070102	71.669
ENSDART00000037282.4	1192	942.000	38.859014	1244.331
ENSDART00000156065.2	1178	928.000	0.729099	23.000
ENSDART00000160342.2	939	689.000	0.000000	0.000
ENSDART00000152409.2	2097	1847.000	0.000000	0.000
ENSDART00000018071.9	1076	826.000	111.152775	3121.000
ENSDART00000131717.3	1901	1651.000	0.035636	2.000
ENSDART00000115097.4	1632	1382.000	0.000000	0.000
ENSDART00000174096.2	1732	1482.000	1.434511	72.268
ENSDART00000174210.2	3910	3660.000	0.096319	11.984
ENSDART00000150753.2	1303	1053.000	1.273532	45.586
ENSDART00000170775.3	2049	1799.000	0.967781	59.184
ENSDART00000174327.2	763	513.000	0.000000	0.000
ENSDART00000171513.2	6474	6224.000	1.226722	259.543
ENSDART00000174295.2	1287	1037.000	0.000000	0.000
ENSDART00000157532.2	4791	4541.000	0.520741	80.383
ENSDART00000132017.2	1172	922.000	0.000000	0.000
ENSDART00000140781.3	1388	1138.000	0.000000	0.000
ENSDART00000014726.11	4827	4577.000	0.824485	128.279
ENSDART00000182018.1	4628	4378.000	1.276254	189.936
ENSDART00000181593.1	599	349.000	0.000000	0.000
ENSDART00000171203.2	3780	3530.000	0.111227	13.347
ENSDART00000102952.5	4263	4013.000	2.463070	336.000
ENSDART00000138879.2	805	555.000	0.000000	0.000
ENSDART00000135957.2	703	453.000	0.000000	0.000
ENSDART00000021977.5	4896	4646.000	1.728582	273.000
ENSDART00000155131.3	1005	755.000	56.653148	1454.000
ENSDART00000022060.8	2701	2451.000	43.988308	3665.000
ENSDART00000137172.3	6678	6428.000	0.265441	58.001
ENSDART00000047851.7	3729	3479.000	0.000000	0.000
ENSDART00000121652.4	3433	3183.000	0.282585	30.576
ENSDART00000150837.3	2946	2696.000	0.640893	58.735
ENSDART00000139677.2	1158	908.000	0.000000	0.000
ENSDART00000163119.2	665	415.000	1.466573	20.689
ENSDART00000193432.1	713	463.000	0.166848	2.626
ENSDART00000151256.2	541	291.000	0.000000	0.000
ENSDART00000151775.2	421	171.000	0.000000	0.000
ENSDART00000187406.1	1002	752.000	0.000000	0.000
ENSDART00000123505.3	2237	1987.000	0.592200	40.000
ENSDART00000169135.2	455	205.000	1.004247	6.998
ENSDART00000134958.3	1673	1423.000	7.602403	367.747
ENSDART00000114443.4	1212	962.000	0.000000	0.000
ENSDART00000155051.3	2374	2124.000	2.055837	148.435
ENSDART00000115049.3	1901	1651.000	25.739290	1444.565
ENSDART00000156817.3	684	434.000	0.000000	0.000
ENSDART00000157035.3	820	570.000	0.520102	10.078
ENSDART00000154932.2	601	351.000	0.241497	2.881
ENSDART00000156859.2	721	471.000	74.341248	1190.266
ENSDART00000129530.4	668	418.000	864.494319	12283.775
ENSDART00000135913.3	1212	962.000	4.219982	138.000
ENSDART00000180983.1	645	395.000	0.000000	0.000
ENSDART00000140940.4	2472	2222.000	0.000000	0.000
ENSDART00000085453.6	4278	4028.000	0.021910	3.000
ENSDART00000151533.2	5297	5047.000	0.004980	0.854
ENSDART00000142710.3	1051	801.000	0.880812	23.983
ENSDART00000189047.1	1488	1238.000	0.000000	0.000
ENSDART00000115076.4	1388	1138.000	0.853088	33.001
ENSDART00000162386.2	3520	3270.000	0.425257	47.271
ENSDART00000189170.1	1789	1539.000	0.748659	39.167
ENSDART00000018205.8	1446	1196.000	0.541126	22.000
ENSDART00000144151.2	2783	2533.000	0.000000	0.000
ENSDART00000180076.1	2409	2159.000	0.122630	9.000
ENSDART00000040169.9	4876	4626.000	0.000000	0.000
ENSDART00000190751.1	1803	1553.000	0.000000	0.000
ENSDART00000187037.1	4775	4525.000	1.092137	167.992
ENSDART00000053095.8	3541	3291.000	9.860757	1103.142
ENSDART00000145766.2	800	550.000	1.436522	26.858
ENSDART00000134714.2	756	506.000	0.000000	0.000
ENSDART00000147886.2	3007	2757.000	6.028625	565.000
ENSDART00000193808.1	774	524.000	0.000000	0.000
ENSDART00000147529.3	716	466.000	3.913924	62.000
ENSDART00000150765.3	2232	1982.000	0.000000	0.000
ENSDART00000032978.10	1201	951.000	6.557857	212.000
ENSDART00000152500.2	725	475.000	0.301132	4.862
ENSDART00000013360.6	2615	2365.000	17.813949	1432.138
ENSDART00000141169.2	759	509.000	0.000000	0.000
ENSDART00000064692.6	1072	822.000	5.672134	158.494
ENSDART00000152865.2	706	456.000	0.145310	2.252
ENSDART00000143025.3	551	301.000	0.904415	9.254
ENSDART00000132587.2	1234	984.000	0.508230	17.000
ENSDART00000009164.8	2339	2089.000	2.323550	165.000
ENSDART00000038575.5	2958	2708.000	3.552268	327.000
ENSDART00000144457.2	516	266.000	0.000000	0.000
ENSDART00000147004.4	4352	4102.000	3.478185	485.000
ENSDART00000015979.6	2052	1802.000	25.336319	1552.000
ENSDART00000144645.2	939	689.000	0.000000	0.000
ENSDART00000053077.6	650	400.000	0.000000	0.000
ENSDART00000101709.5	564	314.000	0.187373	2.000
ENSDART00000130869.3	617	367.000	0.480941	6.000
ENSDART00000150704.3	4649	4399.000	0.331558	49.580
ENSDART00000182966.1	885	635.000	0.000000	0.000
ENSDART00000113098.5	651	401.000	1.435043	19.562
ENSDART00000130917.4	2109	1859.000	1.329249	84.000
ENSDART00000136232.2	635	385.000	0.346704	4.537
ENSDART00000171252.2	4037	3787.000	0.331408	42.663
ENSDART00000180727.1	1434	1184.000	0.977362	39.337
ENSDART00000142014.2	543	293.000	0.000000	0.000
ENSDART00000145522.2	713	463.000	0.000000	0.000
ENSDART00000101713.5	667	417.000	0.000000	0.000
ENSDART00000151500.2	327	77.082	5.201859	13.630
ENSDART00000134146.3	3848	3598.000	7.304268	893.370
ENSDART00000110848.3	657	407.000	0.103971	1.438
ENSDART00000167994.2	10993	10743.000	0.457585	167.106
ENSDART00000166532.2	4120	3870.000	0.183896	24.192
ENSDART00000108796.4	2571	2321.000	0.000000	0.000
ENSDART00000144747.2	1463	1213.000	0.287376	11.850
ENSDART00000189683.1	1357	1107.000	0.780358	29.365
ENSDART00000121686.3	583	333.000	4165.671359	47154.446
ENSDART00000157233.2	567	317.000	2.778995	29.946
ENSDART00000125092.4	633	383.000	1778.280927	23152.216
ENSDART00000172536.3	1425	1175.000	0.000000	0.000
ENSDART00000174164.2	439	189.000	0.443909	2.852
ENSDART00000150532.3	1417	1167.000	0.131673	5.223
ENSDART00000155050.2	567	317.000	1.639089	17.663
ENSDART00000128380.5	583	333.000	1717.831367	19445.458
ENSDART00000101734.5	547	297.000	2856.522861	28839.489
ENSDART00000111585.3	582	332.000	2631.762495	29701.487
ENSDART00000115324.4	555	305.000	2425.096017	25143.295
ENSDART00000002568.10	2309	2045.000	1.334683	92.782
ENSDART00000190515.1	2979	2729.000	0.000000	0.000
ENSDART00000155871.3	485	235.000	0.000000	0.000
ENSDART00000122904.4	787	537.000	603.538958	11017.245
ENSDART00000109016.2	588	338.000	2200.725181	25285.755
ENSDART00000058605.5	1652	1402.000	36.469205	1738.072
ENSDART00000182500.1	4549	4299.000	1.305485	190.780
ENSDART00000154031.2	4249	3989.000	1.111622	150.735
ENSDART00000179903.1	4111	3861.000	0.000000	0.000
ENSDART00000122352.4	1477	1227.000	0.000000	0.000
ENSDART00000174463.2	1938	1688.000	6.355160	364.664
ENSDART00000024137.8	1938	1688.000	5.722071	328.336
ENSDART00000160845.2	1583	1333.000	0.000000	0.000
ENSDART00000147614.2	39	2.419	0.000000	0.000
ENSDART00000174310.2	1440	1190.000	0.118009	4.774
ENSDART00000150505.3	899	649.000	0.508861	11.226
ENSDART00000182373.1	14	2.071	0.000000	0.000
ENSDART00000151415.2	349	99.004	0.000000	0.000
ENSDART00000151768.2	352	102.002	0.000000	0.000
ENSDART00000191993.1	330	80.056	0.000000	0.000
ENSDART00000150261.2	1336	1086.000	0.325056	12.000
ENSDART00000154168.2	870	620.000	0.967430	20.389
ENSDART00000082944.6	7012	6762.000	0.655224	150.611
ENSDART00000151774.2	367	117.000	0.000000	0.000
ENSDART00000151560.2	352	102.002	0.000000	0.000
ENSDART00000191687.1	372	122.000	0.000000	0.000
ENSDART00000183389.1	11	1.954	0.000000	0.000
ENSDART00000151716.2	346	96.006	0.000000	0.000
ENSDART00000185325.1	327	77.082	0.000000	0.000
ENSDART00000193934.1	291	43.643	0.000000	0.000
ENSDART00000021788.9	1702	1452.000	7.864066	388.157
ENSDART00000136476.2	745	495.000	0.000000	0.000
ENSDART00000180784.1	1958	1708.000	0.169534	9.843
ENSDART00000151145.2	361	111.000	0.000000	0.000
ENSDART00000151077.2	380	130.000	0.000000	0.000
ENSDART00000151096.2	369	119.000	0.000000	0.000
ENSDART00000151528.2	352	102.002	0.000000	0.000
ENSDART00000151671.2	350	100.003	0.000000	0.000
ENSDART00000074100.4	1820	1570.000	3.728722	199.000
ENSDART00000151779.2	344	94.008	0.000000	0.000
ENSDART00000151499.2	395	145.000	0.000000	0.000
ENSDART00000150964.2	343	93.009	0.000000	0.000
ENSDART00000170308.3	1042	792.000	0.659192	17.747
ENSDART00000150937.2	54	2.626	0.000000	0.000
ENSDART00000157002.3	1000	750.000	17.873457	455.683
ENSDART00000155600.2	976	726.000	2.849231	70.317
ENSDART00000151377.2	372	122.000	0.000000	0.000
ENSDART00000151458.2	349	99.004	0.000000	0.000
ENSDART00000150891.2	343	93.009	0.000000	0.000
ENSDART00000151503.2	349	99.004	0.000000	0.000
ENSDART00000193530.1	11	1.954	0.000000	0.000
ENSDART00000108669.3	2380	2130.000	1.403438	101.617
ENSDART00000113546.3	4233	3983.000	0.000000	0.000
ENSDART00000154274.2	592	342.000	0.516097	6.000
ENSDART00000151610.2	382	132.000	0.000000	0.000
ENSDART00000174274.2	2760	2510.000	0.663171	56.584
ENSDART00000181734.1	12	2.002	0.000000	0.000
ENSDART00000151313.2	51	2.583	0.000000	0.000
ENSDART00000151797.2	46	2.512	0.000000	0.000
ENSDART00000171414.3	4774	4524.000	1.156764	177.894
ENSDART00000192913.1	4684	4434.000	0.324565	48.920
ENSDART00000132692.2	57	2.672	0.000000	0.000
ENSDART00000151231.2	358	108.001	0.000000	0.000
ENSDART00000151302.2	346	96.006	0.000000	0.000
ENSDART00000151652.2	393	143.000	0.000000	0.000
ENSDART00000151461.3	1454	1204.000	0.000000	0.000
ENSDART00000151307.2	1384	1134.000	0.000000	0.000
ENSDART00000154685.2	344	94.008	1.116112	3.567
ENSDART00000153774.2	2996	2746.000	1.395834	130.295
ENSDART00000014182.10	8143	7893.000	0.748808	200.912
ENSDART00000151588.2	346	96.006	0.000000	0.000
ENSDART00000151463.2	362	112.000	0.000000	0.000
ENSDART00000151238.2	53	2.612	0.000000	0.000
ENSDART00000181843.1	10	1.894	0.000000	0.000
ENSDART00000148630.2	1837	1587.000	0.000000	0.000
ENSDART00000021037.10	3219	2969.000	28.598638	2886.350
ENSDART00000151726.2	390	140.000	0.000000	0.000
ENSDART00000187118.1	16	2.119	0.000000	0.000
ENSDART00000151414.2	410	160.000	0.000000	0.000
ENSDART00000151527.2	51	2.583	0.000000	0.000
ENSDART00000184666.1	11	1.954	0.000000	0.000
ENSDART00000151249.2	858	608.000	0.000000	0.000
ENSDART00000151362.2	551	301.000	1.133060	11.593
ENSDART00000121725.3	1994	1744.000	7.642179	453.061
ENSDART00000151344.2	371	121.000	0.000000	0.000
ENSDART00000151590.2	384	134.000	0.000000	0.000
ENSDART00000151408.2	374	124.000	2.609621	11.000
ENSDART00000151264.2	343	93.009	0.000000	0.000
ENSDART00000155365.3	345	95.007	0.000000	0.000
ENSDART00000151452.2	45	2.499	0.000000	0.000
ENSDART00000155376.2	432	182.000	0.000000	0.000
ENSDART00000108995.6	4276	4026.000	5.540859	758.306
ENSDART00000189234.1	3339	3089.000	0.987926	103.738
ENSDART00000123544.3	3824	3574.000	1.654074	200.957
ENSDART00000188752.1	3750	3500.000	0.000000	0.000
ENSDART00000151092.2	337	87.022	1.014144	3.000
ENSDART00000151669.2	355	105.001	0.000000	0.000
ENSDART00000187926.1	288	41.248	0.000000	0.000
ENSDART00000157153.2	1885	1635.000	1.864282	103.615
ENSDART00000110441.4	1333	1083.000	2.563781	94.385
ENSDART00000151682.2	51	2.583	0.000000	0.000
ENSDART00000151493.3	1223	973.000	0.211637	7.000
ENSDART00000151160.3	1492	1242.000	0.000000	0.000
ENSDART00000170201.2	1923	1673.000	0.000000	0.000
ENSDART00000150907.3	1707	1457.000	0.000000	0.000
ENSDART00000164235.2	1922	1672.000	0.000000	0.000
ENSDART00000159313.3	3163	2913.000	0.879417	87.082
ENSDART00000038525.6	1506	1256.000	0.070265	3.000
ENSDART00000159219.2	3328	3078.000	0.000000	0.000
ENSDART00000184297.1	4095	3845.000	0.937414	122.524
ENSDART00000187985.1	3187	2937.000	0.038547	3.848
ENSDART00000163087.2	2962	2712.000	0.124300	11.459
ENSDART00000162413.2	3515	3265.000	2.080225	230.880
ENSDART00000157879.2	1429	1179.000	0.000000	0.000
ENSDART00000171441.2	1419	1169.000	0.000000	0.000
ENSDART00000176127.2	6440	6190.000	0.722973	152.127
ENSDART00000136714.3	1637	1387.000	0.000000	0.000
ENSDART00000172434.2	1350	1100.000	0.000000	0.000
ENSDART00000150546.3	1777	1527.000	1.029892	53.459
ENSDART00000136328.5	1856	1606.000	0.000000	0.000
ENSDART00000140943.3	965	715.000	3.760212	91.393
ENSDART00000064842.6	2562	2312.000	12.617068	991.607
ENSDART00000135149.2	685	435.000	0.000000	0.000
ENSDART00000184886.1	477	227.000	0.000000	0.000
ENSDART00000159619.3	1254	1004.000	0.438102	14.952
ENSDART00000130499.4	956	706.000	0.460342	11.048
ENSDART00000157770.2	350	100.003	0.000000	0.000
ENSDART00000166709.2	2326	2076.000	0.159492	11.255
ENSDART00000158540.2	2356	2106.000	0.000000	0.000
ENSDART00000154367.3	1455	1205.000	0.120565	4.939
ENSDART00000151099.3	1366	1116.000	0.053053	2.013
ENSDART00000031470.6	3183	2933.000	12.085972	1205.000
ENSDART00000179938.1	1387	1137.000	0.000000	0.000
ENSDART00000151350.2	381	131.000	5.182223	23.077
ENSDART00000151512.2	524	274.000	2.496618	23.254
ENSDART00000151748.2	3441	3191.000	6.994105	758.669
ENSDART00000147026.3	4265	4015.000	0.000000	0.000
ENSDART00000179940.1	8860	8610.000	0.649614	190.131
ENSDART00000164806.2	4269	4019.000	0.000000	0.000
ENSDART00000159074.2	3478	3228.000	0.328635	36.061
ENSDART00000168331.2	2819	2569.000	0.000000	0.000
ENSDART00000193212.1	5699	5449.000	0.550206	101.914
ENSDART00000180232.1	3484	3234.000	0.087596	9.630
ENSDART00000154405.2	813	563.000	3.607724	69.045
ENSDART00000130877.3	1415	1165.000	13.734873	543.931
ENSDART00000152731.2	3473	3223.000	3.715839	407.109
ENSDART00000130404.3	863	613.000	0.880789	18.354
ENSDART00000129218.3	599	349.000	0.000000	0.000
ENSDART00000099234.6	2350	2100.000	1.947823	139.047
ENSDART00000161778.2	3428	3178.000	0.016248	1.755
ENSDART00000180851.1	3526	3276.000	0.000000	0.000
ENSDART00000188841.1	3530	3280.000	0.000000	0.000
ENSDART00000156398.2	717	467.000	0.682068	10.828
ENSDART00000155003.2	410	160.000	0.500109	2.720
ENSDART00000156553.2	2094	1844.000	1.480215	92.785
ENSDART00000125439.3	1191	941.000	0.000000	0.000
ENSDART00000050576.8	1495	1245.000	0.000000	0.000
ENSDART00000174207.2	4664	4414.000	0.000000	0.000
ENSDART00000174141.2	4733	4483.000	0.224159	34.160
ENSDART00000025326.7	3578	3328.000	10.979814	1242.143
ENSDART00000175208.2	1233	983.000	1.222690	40.857
ENSDART00000114825.3	2087	1837.000	0.921649	57.553
ENSDART00000123970.3	6820	6570.000	0.747961	167.047
ENSDART00000006971.8	1859	1609.000	0.000000	0.000
ENSDART00000129481.4	822	572.000	0.000000	0.000
ENSDART00000153782.2	786	536.000	0.000000	0.000
ENSDART00000124992.3	1095	845.000	3.032174	87.097
ENSDART00000142554.2	1676	1426.000	0.060750	2.945
ENSDART00000129778.4	2316	2066.000	0.000000	0.000
ENSDART00000014103.8	841	591.000	15.729184	316.000
ENSDART00000189908.1	1714	1464.000	0.000000	0.000
ENSDART00000183146.1	1652	1402.000	0.000000	0.000
ENSDART00000183087.1	1818	1568.000	0.000000	0.000
ENSDART00000174225.2	758	508.000	0.000000	0.000
ENSDART00000174075.2	2782	2532.000	0.145036	12.483
ENSDART00000130643.4	2275	2025.000	0.334125	23.000
ENSDART00000154197.2	1639	1389.000	2.012000	95.000
ENSDART00000136092.3	921	671.000	0.746339	17.024
ENSDART00000023265.9	1415	1165.000	0.000000	0.000
ENSDART00000188412.1	5937	5687.000	0.516206	99.793
ENSDART00000172364.2	556	306.000	0.096136	1.000
ENSDART00000184374.1	573	323.000	0.000000	0.000
ENSDART00000169596.2	798	548.000	0.000000	0.000
ENSDART00000154408.2	2027	1777.000	0.000000	0.000
ENSDART00000124728.3	1665	1415.000	0.000000	0.000
ENSDART00000158735.2	1336	1086.000	0.000000	0.000
ENSDART00000188762.1	1944	1694.000	0.574215	33.066
ENSDART00000168009.2	1796	1546.000	0.000000	0.000
ENSDART00000170595.2	1086	836.000	0.000000	0.000
ENSDART00000157038.2	854	604.000	1.375500	28.242
ENSDART00000192185.1	621	371.000	1.011638	12.758
ENSDART00000156856.2	1342	1092.000	0.808344	30.006
ENSDART00000059582.5	804	554.000	0.000000	0.000
ENSDART00000033716.5	1935	1685.000	36.278743	2078.000
ENSDART00000157060.2	1022	772.000	0.000000	0.000
ENSDART00000154513.2	1506	1256.000	0.545587	23.294
ENSDART00000155991.2	1533	1283.000	0.000000	0.000
ENSDART00000059568.4	1865	1615.000	0.018689	1.026
ENSDART00000003066.9	5061	4811.000	4.831468	790.147
ENSDART00000157264.3	3343	3093.000	0.475551	50.000
ENSDART00000075274.6	2004	1754.000	0.000000	0.000
ENSDART00000154732.2	2113	1863.000	0.269265	17.052
ENSDART00000177990.2	4329	4079.000	0.017848	2.475
ENSDART00000184928.1	4308	4058.000	0.000000	0.000
ENSDART00000180197.1	4326	4076.000	0.000000	0.000
ENSDART00000129598.3	4956	4706.000	4.306990	689.000
ENSDART00000153005.2	455	205.000	0.000000	0.000
ENSDART00000142364.3	475	225.000	5.229788	40.000
ENSDART00000188483.1	261	24.250	0.000000	0.000
ENSDART00000150334.3	1433	1183.000	0.690319	27.761
ENSDART00000102062.5	2938	2688.000	5.177024	473.045
ENSDART00000166855.2	1989	1739.000	4.837303	285.954
ENSDART00000157115.2	800	550.000	0.000000	0.000
ENSDART00000055088.7	1977	1727.000	0.764925	44.906
ENSDART00000154875.2	1395	1145.000	1.020864	39.734
ENSDART00000184025.1	2257	2007.000	0.216947	14.801
ENSDART00000059609.6	1004	754.000	0.000000	0.000
ENSDART00000113309.3	1977	1727.000	26.598720	1561.516
ENSDART00000159440.2	1591	1341.000	1.817225	82.838
ENSDART00000092493.6	2101	1851.000	0.102870	6.473
ENSDART00000020174.5	807	557.000	13.855558	262.345
ENSDART00000101829.4	1994	1744.000	17.940287	1063.578
ENSDART00000160607.2	706	456.000	1.410456	21.863
ENSDART00000114955.3	1144	894.000	0.164528	5.000
ENSDART00000013376.9	1873	1623.000	11.043457	609.280
ENSDART00000156522.2	812	562.000	0.351750	6.720
ENSDART00000041397.5	2644	2394.000	1.572868	128.000
ENSDART00000144133.4	1936	1686.000	0.126008	7.222
ENSDART00000099993.5	1679	1429.000	0.000000	0.000
ENSDART00000165995.2	1938	1688.000	1.429696	82.037
ENSDART00000109620.5	2021	1771.000	17.125635	1031.000
ENSDART00000139668.2	756	506.000	0.000000	0.000
ENSDART00000074285.6	3500	3250.000	18.637153	2059.000
ENSDART00000115178.4	1822	1572.000	0.000000	0.000
ENSDART00000149402.2	1283	1033.000	0.000000	0.000
ENSDART00000101839.5	2379	2129.000	0.124358	9.000
ENSDART00000168344.2	1276	1026.000	0.440593	15.367
ENSDART00000149741.2	744	494.000	0.000000	0.000
ENSDART00000140931.4	2841	2591.000	0.134951	11.886
ENSDART00000156176.3	1818	1568.000	0.000000	0.000
ENSDART00000134961.2	565	315.000	0.000000	0.000
ENSDART00000140086.2	2982	2732.000	0.764512	71.000
ENSDART00000128815.4	495	245.000	15.729387	131.000
ENSDART00000148693.2	468	218.000	0.000000	0.000
ENSDART00000067610.7	2296	2046.000	0.013620	0.947
ENSDART00000164383.2	1892	1642.000	0.901561	50.322
ENSDART00000153766.2	801	551.000	0.000000	0.000
ENSDART00000168477.2	2551	2301.000	8.788825	687.450
ENSDART00000170144.2	346	96.006	0.000000	0.000
ENSDART00000193840.1	2496	2246.000	0.000000	0.000
ENSDART00000170052.2	1338	1088.000	2.211488	81.791
ENSDART00000160913.2	1740	1490.000	0.745276	37.748
ENSDART00000151770.2	795	545.000	0.000000	0.000
ENSDART00000113105.3	2062	1812.000	3.241512	199.664
ENSDART00000151132.3	629	379.000	0.269607	3.473
ENSDART00000150994.2	903	653.000	0.219068	4.863
ENSDART00000171108.2	2267	2017.000	2.455267	168.344
ENSDART00000155968.2	672	422.000	0.000000	0.000
ENSDART00000154263.2	1020	770.000	0.000000	0.000
ENSDART00000154775.2	483	233.000	0.000000	0.000
ENSDART00000154763.2	1443	1193.000	0.743156	30.138
ENSDART00000156119.2	788	538.000	0.000000	0.000
ENSDART00000156059.2	879	629.000	0.000000	0.000
ENSDART00000154901.2	1098	848.000	0.867263	25.000
ENSDART00000050533.7	1131	881.000	0.133564	4.000
ENSDART00000166530.2	1447	1197.000	0.000000	0.000
ENSDART00000108979.5	1538	1288.000	0.000000	0.000
ENSDART00000164475.2	3447	3197.000	0.000000	0.000
ENSDART00000167591.2	3069	2819.000	0.000000	0.000
ENSDART00000154566.2	2715	2465.000	0.179011	15.000
ENSDART00000154125.3	2435	2185.000	0.000000	0.000
ENSDART00000165786.2	2177	1927.000	2.549670	167.016
ENSDART00000169751.2	5176	4926.000	0.000000	0.000
ENSDART00000189951.1	4729	4479.000	0.085383	13.000
ENSDART00000089694.6	4804	4554.000	0.000000	0.000
ENSDART00000166487.2	1626	1376.000	1.398511	65.415
ENSDART00000093031.6	1706	1456.000	12.789363	633.000
ENSDART00000172120.2	3355	3105.000	0.000000	0.000
ENSDART00000163035.2	1134	884.000	0.699047	21.006
ENSDART00000153190.3	5295	5045.000	1.504406	258.000
ENSDART00000153051.2	699	449.000	0.000000	0.000
ENSDART00000153220.2	905	655.000	0.000000	0.000
ENSDART00000036546.5	1047	797.000	0.000000	0.000
ENSDART00000010395.9	1633	1383.000	75.355223	3542.656
ENSDART00000156221.3	848	598.000	0.000000	0.000
ENSDART00000155874.3	665	415.000	6.263415	88.359
ENSDART00000154547.2	400	150.000	8.089565	41.249
ENSDART00000135895.2	736	486.000	2.949496	48.728
ENSDART00000062414.7	1486	1236.000	7.218062	303.272
ENSDART00000157202.2	794	544.000	0.000000	0.000
ENSDART00000156874.2	1949	1699.000	0.000000	0.000
ENSDART00000156092.2	527	277.000	5.828707	54.884
ENSDART00000141098.3	906	656.000	0.000000	0.000
ENSDART00000142234.2	1911	1661.000	0.000000	0.000
ENSDART00000185572.1	762	512.000	0.000000	0.000
ENSDART00000137458.3	1823	1573.000	1.496125	80.000
ENSDART00000180614.1	1371	1121.000	0.000000	0.000
ENSDART00000192049.1	1392	1142.000	0.000000	0.000
ENSDART00000155715.2	1877	1627.000	0.000000	0.000
ENSDART00000023531.5	1816	1566.000	0.300563	16.000
ENSDART00000155759.3	1705	1455.000	3.336011	165.000
ENSDART00000083850.6	1308	1058.000	0.000000	0.000
ENSDART00000156300.2	727	477.000	0.000000	0.000
ENSDART00000154512.2	2751	2501.000	1.223193	103.993
ENSDART00000156336.3	4106	3856.000	1.130127	148.135
ENSDART00000099425.4	1459	1209.000	302.761353	12442.858
ENSDART00000133033.2	617	367.000	4.670299	58.265
ENSDART00000174320.2	1247	997.000	4.219369	143.000
ENSDART00000052179.7	1549	1299.000	0.181170	8.000
ENSDART00000019706.10	3644	3394.000	1.282793	148.000
ENSDART00000074129.6	1735	1485.000	0.138669	7.000
ENSDART00000154122.2	5235	4985.000	0.891083	151.000
ENSDART00000153142.2	693	443.000	0.000000	0.000
ENSDART00000050729.8	848	598.000	16.627314	338.000
ENSDART00000128922.3	1090	840.000	0.000000	0.000
ENSDART00000189748.1	1137	887.000	0.033165	1.000
ENSDART00000031418.8	2469	2219.000	29.413404	2218.687
ENSDART00000184837.1	3676	3426.000	0.826999	96.313
ENSDART00000057640.7	1808	1558.000	0.623093	33.000
ENSDART00000155953.2	812	562.000	0.000000	0.000
ENSDART00000036371.8	2383	2133.000	4.325600	313.639
ENSDART00000142567.2	709	459.000	0.000000	0.000
ENSDART00000061445.6	691	441.000	0.000000	0.000
ENSDART00000153451.2	768	518.000	0.663276	11.679
ENSDART00000152989.2	550	300.000	1.929919	19.681
ENSDART00000148325.2	539	289.000	0.000000	0.000
ENSDART00000085039.7	3663	3413.000	1.034312	120.000
ENSDART00000150999.2	376	126.000	0.000000	0.000
ENSDART00000174125.2	733	483.000	0.304530	5.000
ENSDART00000151708.2	369	119.000	0.000000	0.000
ENSDART00000151628.2	343	93.009	0.000000	0.000
ENSDART00000180590.1	339	89.016	0.000000	0.000
ENSDART00000151663.2	367	117.000	0.000000	0.000
ENSDART00000103433.4	1771	1521.000	0.870342	45.000
ENSDART00000151183.2	343	93.009	0.000000	0.000
ENSDART00000174385.2	2026	1776.000	0.176981	10.685
ENSDART00000174336.2	6360	6110.000	0.880027	182.781
ENSDART00000151130.2	398	148.000	0.000000	0.000
ENSDART00000154603.3	1361	1111.000	0.289280	10.925
ENSDART00000082920.6	2986	2736.000	0.103339	9.611
ENSDART00000161248.2	3748	3498.000	0.054359	6.464
ENSDART00000168400.2	1486	1236.000	3.126612	131.367
ENSDART00000170800.2	882	632.000	0.000000	0.000
ENSDART00000142415.2	495	245.000	0.000000	0.000
ENSDART00000154754.2	2522	2272.000	0.012948	1.000
ENSDART00000177646.2	2640	2390.000	0.000000	0.000
ENSDART00000101253.6	2039	1789.000	8.583546	522.000
ENSDART00000147718.5	824	574.000	0.000000	0.000
ENSDART00000168996.2	3322	3072.000	0.047880	5.000
ENSDART00000065104.5	2482	2232.000	0.584706	44.363
ENSDART00000151318.2	711	461.000	0.000000	0.000
ENSDART00000151216.2	349	99.004	0.000000	0.000
ENSDART00000170163.2	946	696.000	2.959079	70.010
ENSDART00000113223.4	334	84.033	0.000000	0.000
ENSDART00000151531.2	358	108.001	0.000000	0.000
ENSDART00000152596.2	3464	3214.000	0.000000	0.000
ENSDART00000130902.3	2171	1921.000	0.017903	1.169
ENSDART00000168915.2	1994	1744.000	0.446359	26.462
ENSDART00000157665.2	1089	839.000	0.000000	0.000
ENSDART00000103425.5	1739	1489.000	2.311521	117.000
ENSDART00000149033.2	753	489.000	1.802411	29.961
ENSDART00000073865.5	3438	3188.000	2.464126	267.039
ENSDART00000122439.3	3261	3011.000	2.324191	237.890
ENSDART00000192698.1	3663	3413.000	0.423386	49.121
ENSDART00000151597.3	774	524.000	0.816601	14.546
ENSDART00000192901.1	2899	2649.000	7.981813	718.748
ENSDART00000154379.2	3589	3339.000	0.289105	32.814
ENSDART00000174339.2	2075	1825.000	0.016119	1.000
ENSDART00000009653.4	1482	1232.000	0.000000	0.000
ENSDART00000084237.5	2261	2011.000	0.321823	22.000
ENSDART00000026666.11	1444	1194.000	1.529308	62.072
ENSDART00000165361.2	6148	5898.000	1.331381	266.932
ENSDART00000153642.2	815	565.000	3.143650	60.378
ENSDART00000189858.1	5575	5325.000	0.994651	180.046
ENSDART00000133604.3	2456	2206.000	0.000000	0.000
ENSDART00000135235.3	899	649.000	0.000000	0.000
ENSDART00000137740.2	903	653.000	0.909549	20.190
ENSDART00000144435.2	1650	1400.000	0.164773	7.842
ENSDART00000189718.1	5094	4844.000	0.000000	0.000
ENSDART00000190414.1	1892	1642.000	0.000000	0.000
ENSDART00000160875.3	5007	4757.000	0.242669	39.241
ENSDART00000156597.2	3579	3329.000	0.353470	40.000
ENSDART00000157351.3	920	670.000	3.616168	82.360
ENSDART00000153928.3	1050	800.000	3.480093	94.640
ENSDART00000155876.2	415	165.000	0.000000	0.000
ENSDART00000152490.3	6436	6186.000	0.244347	51.382
ENSDART00000180426.1	4638	4388.000	0.134673	20.088
ENSDART00000099313.5	3088	2838.000	0.000000	0.000
ENSDART00000170977.2	816	566.000	6.838152	131.567
ENSDART00000166982.2	2016	1766.000	6.485062	389.312
ENSDART00000153247.2	1338	1088.000	0.607048	22.452
ENSDART00000154684.2	3085	2835.000	2.002677	193.000
ENSDART00000189252.1	2628	2378.000	0.000000	0.000
ENSDART00000145206.2	720	470.000	0.000000	0.000
ENSDART00000141106.3	1940	1690.000	0.000000	0.000
ENSDART00000147027.2	666	416.000	1.602502	22.661
ENSDART00000132883.3	785	535.000	0.000000	0.000
ENSDART00000059506.5	2001	1751.000	19.208583	1143.339
ENSDART00000158701.2	1728	1478.000	0.000000	0.000
ENSDART00000136816.3	4001	3751.000	0.178316	22.737
ENSDART00000181981.1	1517	1267.000	0.706376	30.423
ENSDART00000193313.1	1367	1117.000	0.000000	0.000
ENSDART00000190524.1	2354	2104.000	0.000000	0.000
ENSDART00000171458.2	853	603.000	7.269015	149.000
ENSDART00000144030.3	4611	4361.000	1.755867	260.298
ENSDART00000160821.2	4719	4469.000	0.450172	68.388
ENSDART00000167763.2	2529	2279.000	0.000000	0.000
ENSDART00000164879.2	3458	3208.000	0.027510	3.000
ENSDART00000101049.5	539	289.000	0.000000	0.000
ENSDART00000137485.2	395	145.000	0.000000	0.000
ENSDART00000062402.7	2002	1752.000	11.216283	668.000
ENSDART00000154211.2	938	688.000	0.615979	14.406
ENSDART00000044096.8	5880	5630.000	2.315865	443.216
ENSDART00000042674.7	6166	5916.000	0.325356	65.431
ENSDART00000166410.2	3495	3245.000	0.014137	1.559
ENSDART00000180542.1	3654	3404.000	0.009590	1.110
ENSDART00000111816.4	995	745.000	0.000000	0.000
ENSDART00000161133.2	1175	925.000	0.000000	0.000
ENSDART00000164404.2	3259	3009.000	0.095139	9.731
ENSDART00000158100.2	2949	2699.000	0.110373	10.126
ENSDART00000157975.2	3679	3429.000	0.000000	0.000
ENSDART00000180432.1	4462	4212.000	0.166397	23.825
ENSDART00000108511.4	1225	975.000	0.000000	0.000
ENSDART00000074199.4	763	513.000	0.000000	0.000
ENSDART00000148575.3	1744	1494.000	13.435421	682.331
ENSDART00000174082.2	193	8.144	5.907409	1.635
ENSDART00000004739.8	2357	2107.000	17.947637	1285.480
ENSDART00000192755.1	2092	1842.000	0.000000	0.000
ENSDART00000158533.3	3644	3394.000	0.492598	56.833
ENSDART00000163835.2	2503	2253.000	0.000000	0.000
ENSDART00000161268.2	2764	2514.000	0.000000	0.000
ENSDART00000183910.1	2769	2519.000	0.000000	0.000
ENSDART00000112043.3	2249	1999.000	0.000000	0.000
ENSDART00000167979.2	3660	3410.000	0.098785	11.451
ENSDART00000158207.2	2601	2351.000	0.000000	0.000
ENSDART00000184786.1	3564	3314.000	0.000000	0.000
ENSDART00000182391.1	3450	3200.000	0.058743	6.390
ENSDART00000100252.4	921	671.000	0.000000	0.000
ENSDART00000162529.3	1568	1318.000	0.426623	19.114
ENSDART00000156978.2	978	728.000	2.825187	69.915
ENSDART00000009194.8	1428	1178.000	18.981184	760.085
ENSDART00000163868.2	3684	3434.000	0.059382	6.932
ENSDART00000165967.2	2476	2226.000	0.418029	31.632
ENSDART00000191609.1	3064	2814.000	0.000000	0.000
ENSDART00000126092.3	3442	3192.000	1.041411	113.000
ENSDART00000134334.3	1456	1206.000	0.042532	1.744
ENSDART00000055064.3	840	590.000	52.303417	1049.000
ENSDART00000141125.3	3494	3244.000	1.622148	178.881
ENSDART00000028219.7	648	398.000	726.732051	9832.202
ENSDART00000187970.1	1912	1662.000	10.562526	596.750
ENSDART00000151700.2	931	681.000	0.000000	0.000
ENSDART00000020017.7	1985	1735.000	1.037307	61.179
ENSDART00000174929.2	1835	1585.000	5.453315	293.821
ENSDART00000152222.2	2244	1994.000	0.733997	49.752
ENSDART00000183396.1	2734	2484.000	0.038462	3.248
ENSDART00000055062.5	669	419.000	1752.766786	24965.000
ENSDART00000171787.2	613	363.000	0.000000	0.000
ENSDART00000151627.2	2441	2191.000	0.040280	3.000
ENSDART00000151212.2	1271	1021.000	0.000000	0.000
ENSDART00000085071.6	966	716.000	0.000000	0.000
ENSDART00000055068.5	767	517.000	3.028082	53.217
ENSDART00000133091.2	818	568.000	1.941176	37.481
ENSDART00000182630.1	1261	1011.000	0.215477	7.405
ENSDART00000153491.3	2429	2179.000	0.176427	13.068
ENSDART00000193597.1	5493	5243.000	0.150260	26.780
ENSDART00000181443.1	1437	1187.000	0.000000	0.000
ENSDART00000168790.2	1250	1000.000	0.000000	0.000
ENSDART00000098253.3	1912	1662.000	0.821457	46.410
ENSDART00000086405.8	2232	1982.000	0.000000	0.000
ENSDART00000188418.1	2505	2255.000	0.033791	2.590
ENSDART00000110030.4	8767	8517.000	3.212202	930.000
ENSDART00000153208.3	836	586.000	0.000000	0.000
ENSDART00000032161.6	2258	2008.000	2.483583	169.526
ENSDART00000152854.2	762	512.000	1.463651	25.474
ENSDART00000155414.2	3554	3304.000	0.000000	0.000
ENSDART00000191560.1	3258	3008.000	0.048899	5.000
ENSDART00000155549.3	14177	13927.000	0.739299	350.002
ENSDART00000028607.9	8853	8603.000	0.000000	0.000
ENSDART00000156749.2	2041	1791.000	0.957304	58.283
ENSDART00000149159.2	75	2.971	0.000000	0.000
ENSDART00000046973.8	2885	2635.000	31.811594	2849.440
ENSDART00000154312.2	3120	2870.000	0.505440	49.311
ENSDART00000157550.2	1039	789.000	0.000000	0.000
ENSDART00000156177.2	3529	3279.000	1.113860	124.155
ENSDART00000154491.3	985	735.000	0.446483	11.155
ENSDART00000153947.2	971	721.000	0.000000	0.000
ENSDART00000156479.2	2088	1838.000	2.996876	187.244
ENSDART00000155932.2	3686	3436.000	0.485713	56.732
ENSDART00000165188.2	1080	830.000	0.000000	0.000
ENSDART00000154055.2	1890	1640.000	0.948998	52.906
ENSDART00000170164.2	1671	1421.000	0.000000	0.000
ENSDART00000151030.2	1905	1655.000	0.000000	0.000
ENSDART00000126417.3	2990	2740.000	37.824928	3523.077
ENSDART00000064826.7	3377	3127.000	5.194208	552.129
ENSDART00000156356.2	652	402.000	0.283264	3.871
ENSDART00000145592.2	474	224.000	0.000000	0.000
ENSDART00000191569.1	2640	2390.000	0.000000	0.000
ENSDART00000157517.2	2442	2192.000	2.034285	151.581
ENSDART00000172368.2	945	695.000	0.000000	0.000
ENSDART00000106266.5	1383	1133.000	0.085487	3.292
ENSDART00000106530.5	1155	905.000	0.046029	1.416
ENSDART00000036537.5	1068	818.000	0.000000	0.000
ENSDART00000168153.2	1636	1386.000	3.002488	141.461
ENSDART00000106590.5	1008	758.000	0.350620	9.034
ENSDART00000155548.2	776	526.000	0.000000	0.000
ENSDART00000126534.3	988	738.000	0.000000	0.000
ENSDART00000126588.3	1849	1599.000	0.735899	40.000
ENSDART00000154132.3	2032	1782.000	0.000000	0.000
ENSDART00000155082.2	609	359.000	0.000000	0.000
ENSDART00000055071.6	1905	1655.000	0.000000	0.000
ENSDART00000178271.2	1302	1052.000	0.000000	0.000
ENSDART00000022694.7	2680	2430.000	3.208087	265.000
ENSDART00000154192.2	1813	1563.000	0.000000	0.000
ENSDART00000154672.2	238	15.802	0.000000	0.000
ENSDART00000027019.8	1794	1544.000	8.230819	432.000
ENSDART00000112428.4	1036	786.000	0.261988	7.000
ENSDART00000157030.2	693	443.000	0.000000	0.000
ENSDART00000131951.3	1497	1247.000	3.001931	127.251
ENSDART00000136900.2	694	444.000	0.000000	0.000
ENSDART00000186125.1	1179	929.000	55.755584	1760.749
ENSDART00000041677.8	1609	1359.000	15.650400	723.000
ENSDART00000166805.2	1191	941.000	0.000000	0.000
ENSDART00000155853.2	2087	1837.000	0.384388	24.003
ENSDART00000156984.2	1425	1175.000	0.000000	0.000
ENSDART00000156661.2	464	214.000	0.000000	0.000
ENSDART00000166764.2	974	724.000	0.000000	0.000
ENSDART00000151486.3	1451	1201.000	0.000000	0.000
ENSDART00000151115.2	595	345.000	0.000000	0.000
ENSDART00000151778.3	4115	3865.000	0.000000	0.000
ENSDART00000140782.3	3270	3020.000	1.126051	115.600
ENSDART00000145531.2	620	370.000	0.000000	0.000
ENSDART00000181704.1	3092	2842.000	5.348220	516.686
ENSDART00000101870.5	1105	855.000	0.000000	0.000
ENSDART00000124416.3	871	610.000	29.996262	622.000
ENSDART00000055055.5	1902	1652.000	0.631480	35.462
ENSDART00000143680.3	771	521.000	1.264529	22.395
ENSDART00000109681.4	803	553.000	0.182277	3.427
ENSDART00000101041.6	2641	2391.000	0.392881	31.933
ENSDART00000153203.2	625	375.000	1.491122	19.008
ENSDART00000121818.3	1872	1622.000	0.892999	49.237
ENSDART00000064500.5	3419	3169.000	2.546330	274.303
ENSDART00000155048.2	864	614.000	1.113226	23.235
ENSDART00000147485.3	1036	786.000	0.157678	4.213
ENSDART00000149160.3	849	599.000	0.442000	9.000
ENSDART00000061437.7	616	366.000	5.496250	68.382
ENSDART00000061434.6	501	251.000	0.000000	0.000
ENSDART00000061311.5	532	282.000	4.006656	38.408
ENSDART00000155103.2	371	121.000	7.590087	31.219
ENSDART00000077386.6	2167	1917.000	7.899627	514.781
ENSDART00000061432.5	643	393.000	1.047954	14.000
ENSDART00000174088.2	722	472.000	0.234140	3.757
ENSDART00000174353.2	2777	2527.000	2.156042	185.206
ENSDART00000174127.2	867	617.000	0.361911	7.591
ENSDART00000141638.2	3964	3714.000	3.136605	396.000
ENSDART00000142733.3	2791	2541.000	0.000000	0.000
ENSDART00000183996.1	4085	3835.000	0.000000	0.000
ENSDART00000192805.1	4079	3829.000	0.000000	0.000
ENSDART00000136392.2	923	673.000	0.000000	0.000
ENSDART00000139008.2	763	513.000	0.000000	0.000
ENSDART00000157610.2	7715	7465.000	0.000000	0.000
ENSDART00000010881.7	2395	2145.000	0.192003	14.000
ENSDART00000162365.3	5810	5560.000	1.666852	315.040
ENSDART00000187088.1	1731	1481.000	0.228073	11.482
ENSDART00000151565.2	706	456.000	0.645122	10.000
ENSDART00000146281.2	3525	3275.000	1.257544	140.000
ENSDART00000168928.2	6120	5870.000	0.335771	67.000
ENSDART00000166278.2	3702	3452.000	0.296643	34.810
ENSDART00000189141.1	5983	5733.000	1.078897	210.259
ENSDART00000136025.3	1572	1322.000	0.511803	23.000
ENSDART00000075112.6	1514	1264.000	0.512014	22.000
ENSDART00000172032.2	3312	3062.000	5.110315	531.920
ENSDART00000180201.1	5528	5278.000	0.376022	67.465
ENSDART00000157651.2	3630	3380.000	0.201347	23.134
ENSDART00000182360.1	2501	2251.000	0.000000	0.000
ENSDART00000163665.2	2193	1943.000	0.000000	0.000
ENSDART00000186296.1	2543	2293.000	0.108236	8.437
ENSDART00000115143.5	3299	3049.000	0.381084	39.498
ENSDART00000182165.1	2658	2408.000	0.000000	0.000
ENSDART00000187658.1	2432	2182.000	0.294821	21.868
ENSDART00000162809.2	3221	2971.000	0.520340	52.551
ENSDART00000171088.2	1968	1718.000	0.000000	0.000
ENSDART00000169253.2	4138	3888.000	1.643144	217.168
ENSDART00000157778.2	3845	3595.000	0.274023	33.487
ENSDART00000187794.1	2977	2727.000	0.000000	0.000
ENSDART00000165718.2	3621	3371.000	0.061993	7.104
ENSDART00000168458.2	2730	2480.000	0.000000	0.000
ENSDART00000170738.2	3399	3149.000	0.098535	10.548
ENSDART00000187593.1	3908	3658.000	2.475425	307.813
ENSDART00000159687.2	2545	2295.000	0.000000	0.000
ENSDART00000166536.2	3678	3428.000	0.264351	30.805
ENSDART00000188196.1	2355	2105.000	0.000000	0.000
ENSDART00000168380.2	1676	1426.000	0.000000	0.000
ENSDART00000157925.2	3446	3196.000	0.617719	67.111
ENSDART00000170728.2	3584	3334.000	0.000000	0.000
ENSDART00000157887.2	2871	2621.000	0.042787	3.812
ENSDART00000125096.3	1203	953.000	0.000000	0.000
ENSDART00000163517.2	1457	1207.000	0.278001	11.406
ENSDART00000159108.2	3569	3319.000	1.218026	137.422
ENSDART00000186496.1	3170	2920.000	0.000000	0.000
ENSDART00000150331.3	2115	1865.000	0.157093	9.959
ENSDART00000163970.2	3935	3685.000	0.008912	1.116
ENSDART00000183709.1	4874	4624.000	2.497529	392.574
ENSDART00000181362.1	2359	2109.000	0.000000	0.000
ENSDART00000192689.1	2804	2554.000	0.000000	0.000
ENSDART00000180937.1	2774	2524.000	0.000000	0.000
ENSDART00000166358.3	3831	3581.000	0.463639	56.439
ENSDART00000160021.2	2305	2055.000	0.000000	0.000
ENSDART00000161269.3	2808	2558.000	0.410656	35.709
ENSDART00000158469.2	3800	3550.000	0.414711	50.046
ENSDART00000163113.2	3368	3118.000	7.673504	813.323
ENSDART00000124979.3	864	614.000	0.000000	0.000
ENSDART00000168369.2	2195	1945.000	0.689015	45.556
ENSDART00000182321.1	2979	2729.000	0.077421	7.182
ENSDART00000170963.2	4207	3957.000	0.110618	14.879
ENSDART00000181924.1	3120	2870.000	0.000000	0.000
ENSDART00000172599.2	3751	3501.000	0.333147	39.648
ENSDART00000124393.3	3072	2822.000	0.000000	0.000
ENSDART00000075096.4	1589	1339.000	1.713644	78.000
ENSDART00000144768.4	894	644.000	0.000000	0.000
ENSDART00000151514.2	415	165.000	1.498576	8.405
ENSDART00000059533.5	2213	1963.000	4.364932	291.267
ENSDART00000102883.6	1603	1353.000	26.766409	1231.066
ENSDART00000148444.2	794	544.000	0.000000	0.000
ENSDART00000150996.2	719	469.000	4.370369	69.676
ENSDART00000149532.3	1451	1201.000	45.040503	1838.822
ENSDART00000185027.1	4168	3918.000	0.598891	79.764
ENSDART00000017176.10	1906	1656.000	35.327708	1988.700
ENSDART00000126190.4	850	600.000	0.357928	7.300
ENSDART00000041249.9	1381	1131.000	10.404087	400.000
ENSDART00000073847.5	955	705.000	40.183130	963.000
ENSDART00000156516.2	1201	951.000	0.340266	11.000
ENSDART00000108534.4	657	407.000	0.000000	0.000
ENSDART00000041229.5	673	423.000	7.024050	101.000
ENSDART00000075092.6	1409	1159.000	1.040656	41.000
ENSDART00000161048.3	1286	1036.000	5.111158	180.000
ENSDART00000099978.5	1656	1406.000	5.251640	251.000
ENSDART00000138710.2	790	540.000	0.000000	0.000
ENSDART00000172485.2	2623	2373.000	0.768600	62.000
ENSDART00000186320.1	2767	2517.000	0.000000	0.000
ENSDART00000153119.2	731	481.000	0.581888	9.514
ENSDART00000153334.2	604	354.000	0.000000	0.000
ENSDART00000017553.11	2371	2121.000	38.883402	2803.486
ENSDART00000054605.7	1203	953.000	5.988464	194.000
ENSDART00000149003.2	1129	879.000	3.982582	119.000
ENSDART00000155763.2	2611	2361.000	0.186897	15.000
ENSDART00000028011.8	1562	1312.000	0.000000	0.000
ENSDART00000142718.2	2894	2644.000	0.000000	0.000
ENSDART00000075675.5	2832	2582.000	0.113933	10.000
ENSDART00000155456.3	1407	1157.000	0.076277	3.000
ENSDART00000042083.7	3021	2771.000	0.000000	0.000
ENSDART00000156256.2	2245	1995.000	0.000000	0.000
ENSDART00000181778.1	1500	1250.000	0.000000	0.000
ENSDART00000165699.2	951	701.000	25.308724	603.089
ENSDART00000191169.1	1914	1664.000	13.841859	782.963
ENSDART00000180441.1	1720	1470.000	1.620072	80.955
ENSDART00000157501.3	1492	1242.000	88.576447	3739.670
ENSDART00000075070.3	2043	1793.000	8.818736	537.502
ENSDART00000142029.2	1982	1732.000	3.511865	206.766
ENSDART00000153009.2	875	625.000	0.222731	4.732
ENSDART00000151305.2	4909	4659.000	6.256101	990.809
ENSDART00000153468.2	4800	4550.000	2.410471	372.827
ENSDART00000075672.4	1081	831.000	14.903479	421.000
ENSDART00000082821.6	2392	2142.000	0.096136	7.000
ENSDART00000028883.7	1574	1324.000	6.021267	271.000
ENSDART00000150983.2	881	631.000	0.000000	0.000
ENSDART00000039571.7	1976	1726.000	0.460182	27.000
ENSDART00000157459.2	4727	4477.000	3.139883	477.853
ENSDART00000157450.2	1866	1616.000	0.000000	0.000
ENSDART00000161937.2	699	449.000	0.000000	0.000
ENSDART00000170214.2	990	740.000	0.000000	0.000
ENSDART00000142810.3	374	124.000	0.000000	0.000
ENSDART00000186298.1	834	584.000	0.000000	0.000
ENSDART00000025940.10	3681	3431.000	86.280328	10062.964
ENSDART00000143458.2	855	605.000	43.492461	894.464
ENSDART00000166853.2	842	592.000	31.753071	639.000
ENSDART00000138569.2	2806	2556.000	2.130367	185.101
ENSDART00000153151.2	913	663.000	0.000000	0.000
ENSDART00000061261.4	2917	2667.000	4.951448	448.899
ENSDART00000181663.1	1026	776.000	0.000000	0.000
ENSDART00000150943.2	700	450.000	0.000000	0.000
ENSDART00000151203.3	1107	857.000	0.000000	0.000
ENSDART00000181140.1	3935	3685.000	0.000000	0.000
ENSDART00000173545.2	2059	1809.000	0.805621	49.541
ENSDART00000167896.3	5351	5101.000	0.879008	152.420
ENSDART00000159323.2	1175	925.000	59.971623	1885.736
ENSDART00000180158.1	2564	2314.000	0.842402	66.264
ENSDART00000163983.2	1338	1088.000	0.164152	6.071
ENSDART00000163955.2	786	536.000	1.368186	24.929
ENSDART00000170159.2	423	173.000	7.822009	46.000
ENSDART00000101014.4	1071	821.000	6.364484	177.623
ENSDART00000181279.1	936	686.000	7.391987	172.377
ENSDART00000139105.3	763	513.000	0.109352	1.907
ENSDART00000147754.2	771	521.000	0.000000	0.000
ENSDART00000133554.2	797	547.000	0.205327	3.818
ENSDART00000001803.8	1916	1666.000	10.517162	595.617
ENSDART00000191243.1	2349	2099.000	0.403427	28.785
ENSDART00000101007.4	1328	1078.000	0.463913	17.000
ENSDART00000183031.1	923	673.000	0.000000	0.000
ENSDART00000144401.4	4193	3943.000	0.117780	15.787
ENSDART00000061168.6	3897	3647.000	0.179178	22.213
ENSDART00000061247.6	1340	1090.000	257.066258	9525.000
ENSDART00000187251.1	890	640.000	0.000000	0.000
ENSDART00000061251.6	744	494.000	0.178649	3.000
ENSDART00000156669.2	726	476.000	0.000000	0.000
ENSDART00000061256.5	2480	2230.000	83.350696	6318.406
ENSDART00000153002.2	789	539.000	0.000000	0.000
ENSDART00000061173.5	1580	1330.000	2.632097	119.000
ENSDART00000153399.3	796	546.000	0.000000	0.000
ENSDART00000152938.3	816	566.000	0.000000	0.000
ENSDART00000149079.3	1088	838.000	0.231693	6.600
ENSDART00000149029.3	582	332.000	0.000000	0.000
ENSDART00000149361.3	733	483.000	0.227483	3.735
ENSDART00000157750.3	1166	916.000	1.880750	58.563
ENSDART00000055995.6	808	558.000	1.797865	34.102
ENSDART00000056319.4	415	165.000	801.762110	4497.000
ENSDART00000187694.1	2216	1966.000	0.000000	0.000
ENSDART00000157606.2	935	685.000	0.189064	4.402
ENSDART00000166271.2	1999	1749.000	1.255269	74.631
ENSDART00000163260.2	1354	1104.000	0.000000	0.000
ENSDART00000182576.1	1057	807.000	0.000000	0.000
ENSDART00000190260.1	447	197.000	0.000000	0.000
ENSDART00000186213.1	696	446.000	1.723849	26.135
ENSDART00000167370.3	1633	1383.000	13.549518	637.000
ENSDART00000168373.3	1305	1055.000	0.000000	0.000
ENSDART00000164582.2	555	305.000	0.000000	0.000
ENSDART00000126602.3	1312	1062.000	0.424272	15.317
ENSDART00000175151.2	738	488.000	0.548505	9.099
ENSDART00000167894.2	799	549.000	2.411275	45.000
ENSDART00000163685.2	1815	1565.000	0.093986	5.000
ENSDART00000162213.2	696	446.000	1.264044	19.164
ENSDART00000166757.2	2709	2459.000	0.036360	3.039
ENSDART00000189059.1	2517	2267.000	0.000000	0.000
ENSDART00000160240.2	1425	1175.000	0.100145	4.000
ENSDART00000170785.2	2195	1945.000	6.806118	450.000
ENSDART00000189572.1	3292	3042.000	0.459381	47.503
ENSDART00000189459.1	771	521.000	6.740192	119.372
ENSDART00000165042.2	1641	1391.000	2.918492	138.000
ENSDART00000164652.2	1194	944.000	0.311627	10.000
ENSDART00000086879.5	3813	3563.000	0.876192	106.123
ENSDART00000168321.2	1946	1696.000	105.707063	6094.292
ENSDART00000160259.2	1334	1084.000	0.195326	7.198
ENSDART00000161504.2	306	56.785	31.601001	61.000
ENSDART00000170267.2	627	377.000	0.000000	0.000
ENSDART00000166972.2	2027	1777.000	0.421726	25.475
ENSDART00000160155.2	1561	1311.000	18.507791	824.804
ENSDART00000169907.2	702	452.000	8.508406	130.731
ENSDART00000164099.2	1521	1271.000	3.379200	146.000
ENSDART00000170148.2	6177	5927.000	0.100199	20.188
ENSDART00000170393.2	1293	1043.000	0.507744	18.002
ENSDART00000166967.2	1407	1157.000	0.625951	24.619
ENSDART00000104216.3	2146	1896.000	1.845219	118.927
ENSDART00000189032.1	1047	797.000	0.000000	0.000
ENSDART00000192768.1	966	716.000	0.000000	0.000
ENSDART00000182574.1	1071	821.000	0.000000	0.000
ENSDART00000160888.2	1035	785.000	0.000000	0.000
ENSDART00000170173.2	1494	1244.000	1.152655	48.743
ENSDART00000163395.2	591	341.000	0.000000	0.000
ENSDART00000183852.1	2407	2157.000	0.000000	0.000
ENSDART00000190658.1	2308	2058.000	0.000000	0.000
ENSDART00000187656.1	2270	2020.000	0.000000	0.000
ENSDART00000189121.1	1336	1086.000	0.189212	6.985
ENSDART00000186900.1	708	458.000	0.000000	0.000
ENSDART00000187972.1	2779	2529.000	0.778655	66.940
ENSDART00000184633.1	228	13.360	0.000000	0.000
ENSDART00000172436.2	1520	1270.000	7.918913	341.871
ENSDART00000168815.2	2369	2119.000	26.155109	1884.000
ENSDART00000182077.1	3394	3144.000	0.046279	4.946
ENSDART00000187101.1	6933	6683.000	0.313786	71.285
ENSDART00000161014.2	4133	3883.000	0.228532	30.165
ENSDART00000160040.3	4921	4671.000	0.662723	105.229
ENSDART00000186337.1	5156	4906.000	0.151230	25.221
ENSDART00000109747.3	363	113.000	0.000000	0.000
ENSDART00000164577.2	2739	2489.000	10.579611	895.134
ENSDART00000122454.3	4749	4499.000	0.000000	0.000
ENSDART00000092657.6	3973	3723.000	0.410911	52.004
ENSDART00000128108.3	1360	1110.000	2.067180	78.000
ENSDART00000141860.3	1834	1584.000	0.787145	42.384
ENSDART00000164864.2	1603	1353.000	0.643867	29.613
ENSDART00000129971.3	345	95.007	0.000000	0.000
ENSDART00000149202.2	3403	3153.000	0.192645	20.648
ENSDART00000149949.2	3093	2843.000	0.200243	19.352
ENSDART00000189907.1	252	20.386	0.000000	0.000
ENSDART00000162423.2	2118	1868.000	0.000000	0.000
ENSDART00000158082.2	1554	1304.000	0.293273	13.000
ENSDART00000045253.8	2884	2634.000	22.091088	1978.000
ENSDART00000163662.3	1230	980.000	0.180107	6.000
ENSDART00000059307.7	2263	2013.000	0.347026	23.746
ENSDART00000169904.3	2017	1767.000	0.510636	30.672
ENSDART00000192426.1	972	722.000	0.051604	1.267
ENSDART00000181700.1	4004	3743.000	6.019255	765.872
ENSDART00000038818.7	2809	2559.000	3.429539	298.332
ENSDART00000159746.2	371	121.000	0.243120	1.000
ENSDART00000164711.2	2685	2435.000	1.014815	84.000
ENSDART00000183804.1	1050	800.000	13.458532	366.000
ENSDART00000171412.2	6126	5876.000	1.752237	350.000
ENSDART00000177274.2	6020	5770.000	0.000000	0.000
ENSDART00000168054.2	2304	2054.000	2.348821	164.000
ENSDART00000191829.1	1389	1139.000	0.077483	3.000
ENSDART00000165777.2	963	713.000	0.095957	2.326
ENSDART00000181089.1	327	77.082	0.000000	0.000
ENSDART00000166440.2	2808	2558.000	0.804822	69.983
ENSDART00000150494.2	2023	1773.000	3.917319	236.097
ENSDART00000159155.3	1747	1497.000	0.178338	9.075
ENSDART00000189349.1	3431	3181.000	0.582617	63.000
ENSDART00000188105.1	896	646.000	100.502394	2207.000
ENSDART00000058364.6	653	403.000	0.000000	0.000
ENSDART00000186791.1	6715	6465.000	0.000000	0.000
ENSDART00000158902.3	6697	6447.000	1.062434	232.838
ENSDART00000191925.1	6651	6401.000	0.000000	0.000
ENSDART00000171021.2	1764	1514.000	3.717050	191.301
ENSDART00000181336.1	396	146.000	0.000000	0.000
ENSDART00000165641.2	744	494.000	0.178649	3.000
ENSDART00000160350.2	2781	2531.000	0.000000	0.000
ENSDART00000092344.6	2859	2609.000	0.496118	44.000
ENSDART00000126712.3	4417	4167.000	0.760405	107.711
ENSDART00000126219.2	2846	2596.000	2.179497	192.333
ENSDART00000130610.3	1209	959.000	0.184051	6.000
ENSDART00000122785.3	288	41.248	6.418686	9.000
ENSDART00000159655.2	5667	5417.000	0.322646	59.413
ENSDART00000189628.1	2426	2176.000	5.853769	433.000
ENSDART00000122734.3	1260	1010.000	247.427860	8495.000
ENSDART00000186970.1	1271	1021.000	0.346079	12.011
ENSDART00000159858.2	843	593.000	0.496080	10.000
ENSDART00000183749.1	162	5.797	5.074370	1.000
ENSDART00000165342.2	813	563.000	28.117864	538.126
ENSDART00000160170.2	1038	788.000	0.082899	2.221
ENSDART00000161257.3	10614	10364.000	0.000000	0.000
ENSDART00000042248.6	10571	10321.000	0.550086	192.995
ENSDART00000190377.1	1451	1201.000	0.540513	22.067
ENSDART00000044425.6	1476	1226.000	1.727622	72.000
ENSDART00000192666.1	282	36.744	0.000000	0.000
ENSDART00000168951.2	926	676.000	0.000000	0.000
ENSDART00000161204.2	1791	1541.000	0.015032	0.787
ENSDART00000187686.1	1467	1217.000	0.000000	0.000
ENSDART00000191386.1	5088	4838.000	1.698165	279.280
ENSDART00000183498.1	5476	5226.000	0.302396	53.720
ENSDART00000129593.4	5394	5144.000	0.000000	0.000
ENSDART00000188680.1	3364	3114.000	0.094430	9.996
ENSDART00000151567.2	1618	1368.000	0.150528	7.000
ENSDART00000006843.8	3779	3529.000	3.134399	376.010
ENSDART00000171479.2	3177	2927.000	0.000000	0.000
ENSDART00000180896.1	4323	4073.000	0.000000	0.000
ENSDART00000193528.1	4374	4124.000	0.000000	0.000
ENSDART00000170951.2	4383	4133.000	0.883708	124.156
ENSDART00000189492.1	4254	4004.000	0.101713	13.844
ENSDART00000189646.1	960	710.000	0.000000	0.000
ENSDART00000143181.3	846	596.000	0.146059	2.959
ENSDART00000158811.2	2391	2141.000	1.470191	107.000
ENSDART00000082097.5	1257	1007.000	0.438196	15.000
ENSDART00000185596.1	8352	8102.000	0.065356	18.000
ENSDART00000067558.7	5032	4782.000	0.989973	160.926
ENSDART00000161863.2	3636	3386.000	1.544593	177.785
ENSDART00000172619.2	5419	5169.000	0.000000	0.000
ENSDART00000184113.1	5318	5068.000	0.098678	17.000
ENSDART00000160207.3	2064	1814.000	11.289578	696.159
ENSDART00000006881.9	5482	5232.000	0.730976	130.006
ENSDART00000165086.2	1694	1444.000	0.093934	4.611
ENSDART00000169591.2	1008	758.000	0.000000	0.000
ENSDART00000184359.1	5389	5139.000	0.000000	0.000
ENSDART00000179965.1	2386	2136.000	0.000000	0.000
ENSDART00000192765.1	3050	2800.000	0.000000	0.000
ENSDART00000183789.1	2815	2565.000	0.723042	63.044
ENSDART00000162188.3	1607	1357.000	305.600063	14097.000
ENSDART00000064315.4	1084	834.000	0.974130	27.617
ENSDART00000162117.2	489	239.000	0.492344	4.000
ENSDART00000112183.4	5059	4809.000	0.271939	44.455
ENSDART00000156244.2	4714	4464.000	0.095851	14.545
ENSDART00000167854.2	6471	6221.000	0.014186	3.000
ENSDART00000154859.2	2212	1962.000	0.390240	26.027
ENSDART00000158671.2	2801	2551.000	1.199305	104.000
ENSDART00000162302.2	1137	887.000	1.061287	32.000
ENSDART00000180113.1	168	6.156	194.539270	40.709
ENSDART00000191793.1	1329	1079.000	0.136319	5.000
ENSDART00000113805.4	3746	3496.000	0.108351	12.876
ENSDART00000128678.3	3498	3248.000	0.643056	71.000
ENSDART00000182987.1	9304	9054.000	0.017700	5.448
ENSDART00000164643.3	8427	8177.000	1.518431	422.068
ENSDART00000190480.1	2798	2548.000	0.736416	63.785
ENSDART00000184497.1	4064	3814.000	0.000000	0.000
ENSDART00000178932.2	1509	1259.000	10.156776	434.685
ENSDART00000188230.1	96	3.401	0.000000	0.000
ENSDART00000167495.2	1386	1136.000	11.471863	443.002
ENSDART00000170333.2	578	328.000	33.543189	374.000
ENSDART00000187313.1	466	216.000	0.000000	0.000
ENSDART00000189899.1	420	170.000	0.173044	1.000
ENSDART00000182631.1	3253	3003.000	0.481347	49.137
ENSDART00000136773.3	966	716.000	0.000000	0.000
ENSDART00000124693.4	5437	5187.000	0.000000	0.000
ENSDART00000181961.1	5386	5136.000	1.177500	205.579
ENSDART00000097964.3	941	691.000	1.461539	34.331
ENSDART00000169775.2	654	404.000	1.587562	21.802
ENSDART00000025007.10	3621	3371.000	0.279253	32.000
ENSDART00000087311.7	2412	2162.000	0.000000	0.000
ENSDART00000148817.2	2430	2180.000	0.000000	0.000
ENSDART00000189634.1	2383	2133.000	0.000000	0.000
ENSDART00000186317.1	2360	2110.000	0.000000	0.000
ENSDART00000172239.2	2213	1963.000	0.000000	0.000
ENSDART00000035581.8	1764	1514.000	0.038905	2.002
ENSDART00000184659.1	1541	1291.000	0.706386	31.000
ENSDART00000186026.1	219	11.606	5.069207	2.000
ENSDART00000109973.5	5291	5041.000	1.904797	326.407
ENSDART00000114096.5	1332	1082.000	1.105161	40.649
ENSDART00000180478.1	1255	1005.000	11.742615	401.166
ENSDART00000144625.3	680	430.000	129.083969	1886.836
ENSDART00000167599.2	1754	1504.000	1.701680	87.000
ENSDART00000159942.2	1944	1694.000	0.034731	2.000
ENSDART00000066050.6	1621	1371.000	20.646778	962.239
ENSDART00000110328.4	7310	7060.000	0.656233	157.491
ENSDART00000114972.4	972	722.000	1.752015	43.000
ENSDART00000193890.1	4638	4388.000	0.891644	133.000
ENSDART00000111568.4	384	134.000	36.442642	166.000
ENSDART00000173361.2	1359	1109.000	10.292166	388.000
ENSDART00000110623.3	4917	4667.000	0.208687	33.108
ENSDART00000168211.2	345	95.007	0.000000	0.000
ENSDART00000169327.2	2871	2621.000	0.033671	3.000
ENSDART00000166267.2	2091	1841.000	10.066844	630.000
ENSDART00000162011.2	689	439.000	0.134021	2.000
ENSDART00000074553.6	894	644.000	4.293867	94.000
ENSDART00000109391.4	1172	922.000	6.317436	198.000
ENSDART00000127157.3	2945	2695.000	4.595470	421.000
ENSDART00000182045.1	1473	1223.000	0.120268	5.000
ENSDART00000113692.4	2033	1783.000	0.065996	4.000
ENSDART00000162631.2	2976	2726.000	0.194495	18.023
ENSDART00000191619.1	2673	2423.000	0.521951	42.991
ENSDART00000186382.1	3327	3077.000	1.201207	125.643
ENSDART00000183109.1	3795	3545.000	0.000000	0.000
ENSDART00000190383.1	1180	930.000	0.000000	0.000
ENSDART00000170005.2	1044	794.000	0.000000	0.000
ENSDART00000191861.1	309	59.592	0.000000	0.000
ENSDART00000166302.2	1942	1692.000	1.077948	62.000
ENSDART00000159581.2	8556	8306.000	0.000000	0.000
ENSDART00000183283.1	8663	8413.000	0.205852	58.871
ENSDART00000147092.3	610	360.000	2.124601	26.000
ENSDART00000081347.5	1972	1722.000	0.020181	1.181
ENSDART00000160344.2	879	629.000	2.151363	46.000
ENSDART00000164063.3	1533	1283.000	14.720242	642.000
ENSDART00000167530.2	1766	1516.000	0.166053	8.557
ENSDART00000062941.6	2235	1985.000	2.193349	148.000
ENSDART00000136887.3	1052	802.000	0.000000	0.000
ENSDART00000160081.2	1392	1142.000	0.000000	0.000
ENSDART00000162349.2	1373	1123.000	0.000000	0.000
ENSDART00000183007.1	1530	1280.000	0.000000	0.000
ENSDART00000185735.1	1169	919.000	0.000000	0.000
ENSDART00000165143.2	750	500.000	0.823692	14.000
ENSDART00000083574.6	2234	1984.000	0.133447	9.000
ENSDART00000151205.3	5863	5613.000	28.514942	5440.777
ENSDART00000166595.2	1333	1083.000	0.027163	1.000
ENSDART00000178505.2	1969	1719.000	0.000000	0.000
ENSDART00000127504.4	1485	1235.000	0.000000	0.000
ENSDART00000060550.6	637	387.000	239.901308	3156.000
ENSDART00000186642.1	1013	763.000	0.000000	0.000
ENSDART00000189531.1	935	685.000	0.085891	2.000
ENSDART00000190328.1	315	65.324	1.351004	3.000
ENSDART00000100800.6	4758	4508.000	1.063678	163.000
ENSDART00000193357.1	1801	1551.000	0.000000	0.000
ENSDART00000160275.2	735	485.000	0.000000	0.000
ENSDART00000114996.4	7241	6991.000	0.227244	54.004
ENSDART00000114533.5	3162	2912.000	0.080817	8.000
ENSDART00000056121.6	1513	1263.000	15.558929	668.000
ENSDART00000108643.4	1810	1560.000	1.093730	58.000
ENSDART00000188014.1	5909	5659.000	4.158342	799.932
ENSDART00000171378.2	4716	4466.000	6.027701	915.090
ENSDART00000187946.1	5369	5119.000	0.281184	48.929
ENSDART00000168616.3	1369	1119.000	0.394337	15.000
ENSDART00000159423.2	1571	1321.000	0.556729	25.000
ENSDART00000099570.6	4681	4431.000	0.210391	31.690
ENSDART00000184985.1	4345	4095.000	5.562507	774.315
ENSDART00000110297.4	1167	917.000	0.513283	16.000
ENSDART00000006612.7	6172	5922.000	0.109397	22.023
ENSDART00000169622.2	2967	2717.000	0.000000	0.000
ENSDART00000168720.2	2973	2723.000	0.237674	22.000
ENSDART00000182167.1	3846	3596.000	0.000000	0.000
ENSDART00000171891.2	4890	4640.000	0.000000	0.000
ENSDART00000181258.1	5084	4834.000	0.000000	0.000
ENSDART00000188029.1	4665	4415.000	0.000000	0.000
ENSDART00000181411.1	3042	2792.000	0.000000	0.000
ENSDART00000180755.1	2577	2327.000	0.000000	0.000
ENSDART00000182553.1	2478	2228.000	0.066018	5.000
ENSDART00000130358.3	1467	1217.000	0.024172	1.000
ENSDART00000188973.1	774	524.000	0.000000	0.000
ENSDART00000067652.4	3993	3743.000	0.876135	111.477
ENSDART00000174954.2	785	535.000	0.714819	13.000
ENSDART00000180678.1	6710	6460.000	0.892905	196.079
ENSDART00000181776.1	672	422.000	1511.949736	21689.184
ENSDART00000187509.1	69	2.865	0.000000	0.000
ENSDART00000166754.2	1570	1320.000	0.044577	2.000
ENSDART00000169165.2	927	677.000	3.519678	81.000
ENSDART00000161294.2	997	747.000	0.000000	0.000
ENSDART00000166159.2	4729	4479.000	0.153000	23.295
ENSDART00000165763.2	3915	3665.000	0.000000	0.000
ENSDART00000186020.1	1248	998.000	0.000000	0.000
ENSDART00000184071.1	945	695.000	0.283799	6.705
ENSDART00000158342.2	1003	753.000	0.678532	17.368
ENSDART00000184977.1	1484	1234.000	0.047791	2.005
ENSDART00000048498.8	837	587.000	4.209667	84.000
ENSDART00000187470.1	825	575.000	0.000000	0.000
ENSDART00000182602.1	3554	3304.000	0.656033	73.682
ENSDART00000176556.2	3414	3164.000	1.149545	123.639
ENSDART00000172548.2	1026	776.000	0.682366	18.000
ENSDART00000063642.6	2391	2141.000	10.662298	775.999
ENSDART00000159654.2	2726	2476.000	0.000000	0.000
ENSDART00000180026.1	7349	7099.000	0.099950	24.120
ENSDART00000183974.1	7641	7391.000	0.000000	0.000
ENSDART00000111536.4	1243	993.000	2.873618	97.000
ENSDART00000188297.1	861	611.000	0.000000	0.000
ENSDART00000081811.7	2586	2336.000	6.787314	538.969
ENSDART00000178351.2	1877	1627.000	0.215668	11.928
ENSDART00000111908.4	777	527.000	0.055821	1.000
ENSDART00000139752.2	663	413.000	0.213687	3.000
ENSDART00000091096.6	891	641.000	0.000000	0.000
ENSDART00000157818.2	1067	817.000	2.484469	69.000
ENSDART00000184283.1	926	676.000	27.328736	628.000
ENSDART00000162199.2	1868	1618.000	0.089602	4.928
ENSDART00000151278.2	2662	2412.000	0.247702	20.310
ENSDART00000044519.6	2800	2550.000	2.407172	208.661
ENSDART00000041370.6	1167	917.000	0.000000	0.000
ENSDART00000142833.2	2734	2484.000	0.106585	9.000
ENSDART00000164871.3	2636	2386.000	0.000000	0.000
ENSDART00000074839.6	615	365.000	0.000000	0.000
ENSDART00000155155.3	996	746.000	0.869997	22.062
ENSDART00000170292.2	675	425.000	0.147879	2.136
ENSDART00000158655.2	993	743.000	0.120283	3.038
ENSDART00000122155.3	1989	1739.000	1.302560	77.000
ENSDART00000124587.2	1521	1271.000	1.110970	48.000
ENSDART00000192673.1	825	575.000	0.051177	1.000
ENSDART00000158996.3	3751	3501.000	4.549390	541.425
ENSDART00000170330.2	1191	941.000	1.987468	63.575
ENSDART00000188724.1	687	437.000	2.019512	30.000
ENSDART00000054823.7	2105	1855.000	7.802392	492.000
ENSDART00000183684.1	5765	5515.000	4.351462	815.782
ENSDART00000042492.7	2458	2208.000	3.592860	269.670
ENSDART00000184312.1	324	74.118	0.000000	0.000
ENSDART00000122521.3	1145	895.000	0.230081	7.000
ENSDART00000168765.2	93	3.333	0.000000	0.000
ENSDART00000159562.2	1374	1124.000	0.104689	4.000
ENSDART00000161744.3	2602	2352.000	14.458629	1156.000
ENSDART00000051776.5	2008	1758.000	26.070849	1558.000
ENSDART00000081802.6	1739	1489.000	1.857119	94.000
ENSDART00000188403.1	7068	6818.000	0.077664	18.000
ENSDART00000181934.1	111	3.777	0.000000	0.000
ENSDART00000186878.1	600	350.000	0.000000	0.000
ENSDART00000182675.1	1770	1520.000	0.000000	0.000
ENSDART00000159480.2	1695	1445.000	2.239399	110.000
ENSDART00000182624.1	1047	797.000	94.424981	2558.224
ENSDART00000166064.3	715	465.000	16.307801	257.776
ENSDART00000056386.7	288	41.248	0.000000	0.000
ENSDART00000168821.2	2367	2117.000	0.027792	2.000
ENSDART00000181391.1	642	392.000	0.300179	4.000
ENSDART00000108762.4	1326	1076.000	0.321945	11.776
ENSDART00000156301.3	2505	2255.000	1.354651	103.841
ENSDART00000082679.6	2140	1890.000	0.243090	15.618
ENSDART00000184344.1	1896	1646.000	1.028390	57.541
ENSDART00000158405.2	1116	866.000	0.237786	7.000
ENSDART00000127809.4	5192	4942.000	1.180277	198.281
ENSDART00000172115.2	714	464.000	1.267998	20.000
ENSDART00000182037.1	3132	2882.000	0.000000	0.000
ENSDART00000187494.1	3186	2936.000	0.000000	0.000
ENSDART00000163565.2	2757	2507.000	0.158184	13.481
ENSDART00000181001.1	3093	2843.000	0.067458	6.519
ENSDART00000186400.1	3234	2984.000	0.000000	0.000
ENSDART00000171880.2	2235	1985.000	0.000000	0.000
ENSDART00000172146.2	951	701.000	0.000000	0.000
ENSDART00000171738.2	942	692.000	0.000000	0.000
ENSDART00000160726.3	5493	5243.000	0.213219	38.001
ENSDART00000042678.8	1508	1258.000	2.642435	113.000
ENSDART00000075210.7	1698	1448.000	0.000000	0.000
ENSDART00000183870.1	2185	1935.000	0.091218	6.000
ENSDART00000170182.2	4887	4637.000	98.524095	15530.054
ENSDART00000164552.2	2707	2457.000	0.845909	70.652
ENSDART00000063892.6	2304	2054.000	0.943389	65.870
ENSDART00000122592.3	2129	1879.000	1.157214	73.915
ENSDART00000181998.1	2586	2336.000	0.000000	0.000
ENSDART00000183027.1	2503	2253.000	0.078945	6.046
ENSDART00000192566.1	5587	5337.000	0.815795	148.003
ENSDART00000163131.2	2728	2478.000	0.774280	65.222
ENSDART00000161053.2	832	582.000	0.000000	0.000
ENSDART00000166132.2	4206	3956.000	0.582307	78.307
ENSDART00000161536.2	1838	1588.000	0.000000	0.000
ENSDART00000169432.2	1667	1417.000	0.166084	8.000
ENSDART00000170569.3	3461	3211.000	0.155745	17.000
ENSDART00000170357.2	3736	3486.000	0.092826	11.000
ENSDART00000189638.1	1642	1392.000	0.031700	1.500
ENSDART00000177459.2	3963	3713.000	0.097761	12.339
ENSDART00000172302.2	1798	1548.000	4.194805	220.738
ENSDART00000154314.3	2094	1844.000	2.473958	155.077
ENSDART00000121861.3	2745	2495.000	0.207111	17.566
ENSDART00000133585.3	1582	1332.000	29.793005	1349.000
ENSDART00000130648.3	825	575.000	6.650926	130.000
ENSDART00000159134.3	4887	4637.000	0.182009	28.690
ENSDART00000180580.1	5361	5111.000	0.000000	0.000
ENSDART00000187374.1	5146	4896.000	0.348416	57.987
ENSDART00000065475.6	1259	1009.000	0.000000	0.000
ENSDART00000160498.2	951	701.000	1.384849	33.000
ENSDART00000182359.1	1791	1541.000	0.941212	49.304
ENSDART00000193898.1	207	9.766	0.000000	0.000
ENSDART00000076523.5	1533	1283.000	0.000000	0.000
ENSDART00000187473.1	1518	1268.000	0.000000	0.000
ENSDART00000184168.1	1479	1229.000	0.000000	0.000
ENSDART00000192767.1	1419	1169.000	0.000000	0.000
ENSDART00000188642.1	1389	1139.000	0.000000	0.000
ENSDART00000191726.1	1473	1223.000	0.000000	0.000
ENSDART00000192475.1	1383	1133.000	0.155786	6.000
ENSDART00000081926.5	1410	1160.000	0.000000	0.000
ENSDART00000192280.1	1008	758.000	0.000000	0.000
ENSDART00000143566.4	4032	3782.000	8.922041	1147.042
ENSDART00000182993.1	381	131.000	0.913252	4.067
ENSDART00000067764.7	3896	3646.000	0.750366	93.000
ENSDART00000110092.4	3359	3109.000	0.416331	44.000
ENSDART00000158942.2	624	374.000	0.393283	5.000
ENSDART00000115233.4	664	414.000	4.618698	65.000
ENSDART00000109052.4	1759	1509.000	0.020791	1.066
ENSDART00000082110.5	1140	890.000	8.065038	244.000
ENSDART00000168608.2	1237	987.000	0.000000	0.000
ENSDART00000128675.3	1216	966.000	10.348322	339.813
ENSDART00000164789.2	1672	1422.000	5.540955	267.841
ENSDART00000178997.2	5204	4954.000	14.315528	2410.776
ENSDART00000161443.2	754	504.000	0.000000	0.000
ENSDART00000124898.3	890	640.000	0.000000	0.000
ENSDART00000175913.2	4844	4594.000	0.220835	34.487
ENSDART00000180300.1	318	68.234	0.000000	0.000
ENSDART00000126661.3	2064	1814.000	0.048651	3.000
ENSDART00000186416.1	204	9.377	0.000000	0.000
ENSDART00000181602.1	1041	791.000	0.000000	0.000
ENSDART00000186757.1	2810	2560.000	0.000000	0.000
ENSDART00000172459.2	2711	2461.000	3.122691	261.237
ENSDART00000189296.1	711	461.000	15.761684	247.000
ENSDART00000191632.1	804	554.000	0.000000	0.000
ENSDART00000191678.1	1406	1156.000	48.147073	1892.000
ENSDART00000182070.1	756	506.000	0.697596	11.999
ENSDART00000109559.4	1694	1444.000	0.570424	28.000
ENSDART00000169146.2	1401	1151.000	0.000000	0.000
ENSDART00000190085.1	213	10.625	0.000000	0.000
ENSDART00000193526.1	549	299.000	0.000000	0.000
ENSDART00000191274.1	165	5.972	0.000000	0.000
ENSDART00000129697.3	885	635.000	0.231634	5.000
ENSDART00000193100.1	234	14.754	0.000000	0.000
ENSDART00000162885.2	1395	1145.000	20.990518	817.000
ENSDART00000125381.3	902	652.000	3.519278	78.000
ENSDART00000125368.3	264	25.725	9.148392	8.000
ENSDART00000164513.2	1008	758.000	0.000000	0.000
ENSDART00000189794.1	336	86.025	0.000000	0.000
ENSDART00000109033.4	1284	1034.000	0.186830	6.567
ENSDART00000183727.1	1001	751.000	1.997730	51.000
ENSDART00000184762.1	156	5.473	19.458652	3.620
ENSDART00000192146.1	443	193.000	0.457268	3.000
ENSDART00000111026.4	1353	1103.000	0.000000	0.000
ENSDART00000186335.1	1854	1604.000	0.000000	0.000
ENSDART00000188689.1	3259	3009.000	0.000000	0.000
ENSDART00000102879.5	3190	2940.000	0.240143	24.000
ENSDART00000084411.6	3778	3528.000	0.425254	51.000
ENSDART00000079686.6	1503	1253.000	0.098486	4.195
ENSDART00000172191.2	762	512.000	1.838767	32.003
ENSDART00000088130.6	1190	940.000	1.983826	63.391
ENSDART00000034783.8	1757	1507.000	0.000000	0.000
ENSDART00000126704.3	1920	1670.000	0.097743	5.549
ENSDART00000191283.1	1446	1196.000	2.385588	96.988
ENSDART00000187571.1	379	129.000	0.000000	0.000
ENSDART00000186662.1	354	104.002	4.045796	14.303
ENSDART00000182487.1	1606	1356.000	1.073245	49.471
ENSDART00000164983.2	618	368.000	17.235576	215.609
ENSDART00000176289.2	801	551.000	3.166159	59.303
ENSDART00000182730.1	889	639.000	0.704396	15.301
ENSDART00000110866.4	990	740.000	0.000000	0.000
ENSDART00000180367.1	114	3.860	0.000000	0.000
ENSDART00000065805.7	1866	1616.000	1.039549	57.106
ENSDART00000165431.3	1258	1008.000	25.798663	883.998
ENSDART00000157591.2	2904	2654.000	0.080048	7.222
ENSDART00000181101.1	1779	1529.000	0.000000	0.000
ENSDART00000193200.1	2883	2633.000	0.000000	0.000
ENSDART00000181730.1	1743	1493.000	0.000000	0.000
ENSDART00000183854.1	1389	1139.000	0.109991	4.259
ENSDART00000181287.1	1917	1667.000	0.000000	0.000
ENSDART00000123851.3	1740	1490.000	0.059230	3.000
ENSDART00000166059.2	5653	5403.000	0.665047	122.146
ENSDART00000160338.2	1545	1295.000	1.729461	76.133
ENSDART00000157567.2	1524	1274.000	0.120058	5.199
ENSDART00000029871.9	1219	969.000	0.000000	0.000
ENSDART00000180183.1	739	489.000	0.000000	0.000
ENSDART00000184470.1	461	211.000	0.000000	0.000
ENSDART00000126519.3	885	635.000	0.833883	18.000
ENSDART00000031775.7	2300	2050.000	0.363371	25.322
ENSDART00000188889.1	1067	817.000	16.923196	470.000
ENSDART00000170949.2	3452	3202.000	0.018374	2.000
ENSDART00000152304.3	1372	1122.000	1.782882	68.000
ENSDART00000159639.2	1260	1010.000	6.757300	232.000
ENSDART00000161921.3	1666	1416.000	3.573319	172.000
ENSDART00000161287.3	5042	4792.000	2.082139	339.172
ENSDART00000170646.2	1361	1111.000	6.328349	239.000
ENSDART00000171055.2	1032	782.000	0.000000	0.000
ENSDART00000060532.4	1458	1208.000	1.047148	43.000
ENSDART00000013588.7	4255	4005.000	2.189484	298.083
ENSDART00000184738.1	5851	5601.000	1.223762	233.000
ENSDART00000103383.5	2727	2477.000	6.727538	566.468
ENSDART00000011414.10	2814	2564.000	0.180070	15.695
ENSDART00000191046.1	2364	2114.000	1.431039	102.837
ENSDART00000192725.1	369	119.000	0.247206	1.000
ENSDART00000191010.1	843	593.000	0.000000	0.000
ENSDART00000166701.2	2067	1817.000	0.809350	49.990
ENSDART00000157696.2	2526	2276.000	0.000000	0.000
ENSDART00000129318.3	1347	1097.000	0.118324	4.412
ENSDART00000187018.1	1443	1193.000	0.779276	31.603
ENSDART00000111089.4	3258	3008.000	0.498768	51.000
ENSDART00000178684.2	4422	4172.000	0.394139	55.897
ENSDART00000188063.1	252	20.386	0.000000	0.000
ENSDART00000111919.2	3133	2883.000	2.040760	200.000
ENSDART00000160980.2	2069	1819.000	27.655359	1710.037
ENSDART00000168117.2	3599	3349.000	1.958828	223.000
ENSDART00000126029.3	2040	1790.000	0.312253	19.000
ENSDART00000192842.1	1575	1325.000	0.000000	0.000
ENSDART00000180849.1	627	377.000	2.589874	33.190
ENSDART00000172902.2	1883	1633.000	0.000000	0.000
ENSDART00000047525.7	892	642.000	0.320752	7.000
ENSDART00000101968.5	999	749.000	0.000000	0.000
ENSDART00000154729.3	2433	2183.000	0.188660	14.000
ENSDART00000174953.2	1161	911.000	0.896224	27.754
ENSDART00000171305.2	884	634.000	5.614392	121.000
ENSDART00000143248.4	6664	6414.000	1.243861	271.203
ENSDART00000165806.2	3376	3126.000	0.101711	10.808
ENSDART00000112744.4	946	696.000	0.000000	0.000
ENSDART00000181079.1	483	233.000	0.252511	2.000
ENSDART00000181433.1	2294	2044.000	0.014654	1.018
ENSDART00000166857.2	1658	1408.000	0.814833	39.000
ENSDART00000174199.2	6436	6186.000	0.944048	198.517
ENSDART00000165257.2	6398	6148.000	0.000000	0.000
ENSDART00000170921.3	1739	1489.000	0.370291	18.743
ENSDART00000191098.1	564	314.000	0.679917	7.257
ENSDART00000086646.4	1023	773.000	0.000000	0.000
ENSDART00000161754.2	431	181.000	0.487638	3.000
ENSDART00000189174.1	3033	2783.000	0.176202	16.669
ENSDART00000167949.3	1623	1373.000	0.214258	10.000
ENSDART00000184181.1	2249	1999.000	0.000000	0.000
ENSDART00000181563.1	4465	4215.000	2.561157	366.967
ENSDART00000163934.2	285	38.947	10.574613	14.000
ENSDART00000190427.1	5598	5348.000	8.800747	1599.942
ENSDART00000178614.2	965	715.000	0.576010	14.000
ENSDART00000055395.6	1125	875.000	1.580143	47.000
ENSDART00000186928.1	735	485.000	0.000000	0.000
ENSDART00000168525.2	483	233.000	0.126256	1.000
ENSDART00000190193.1	141	4.783	0.000000	0.000
ENSDART00000179978.1	5716	5466.000	2.276667	423.022
ENSDART00000058093.7	1615	1365.000	0.366372	17.000
ENSDART00000186897.1	168	6.156	0.000000	0.000
ENSDART00000092180.5	2294	2044.000	1.568744	109.000
ENSDART00000164903.2	1572	1322.000	0.000000	0.000
ENSDART00000158825.3	1772	1522.000	355.706646	18403.484
ENSDART00000066430.7	1246	996.000	1793.982619	60739.468
ENSDART00000183718.1	441	191.000	0.000000	0.000
ENSDART00000131173.3	934	684.000	0.000000	0.000
ENSDART00000108989.4	2403	2153.000	0.683176	50.000
ENSDART00000181904.1	518	268.000	103.290746	941.000
ENSDART00000143793.3	4929	4679.000	0.222768	35.432
ENSDART00000169242.2	1506	1256.000	0.491854	21.000
ENSDART00000191774.1	1893	1643.000	0.000000	0.000
ENSDART00000083788.6	1828	1578.000	0.000000	0.000
ENSDART00000188074.1	1988	1738.000	0.118483	7.000
ENSDART00000034802.7	2325	2075.000	1.034931	73.000
ENSDART00000170827.2	853	603.000	0.487853	10.000
ENSDART00000177503.2	1979	1729.000	4.219522	248.000
ENSDART00000166624.2	1062	812.000	10.107713	278.999
ENSDART00000189553.1	5766	5516.000	1.043802	195.720
ENSDART00000165131.3	5730	5480.000	4.670222	869.985
ENSDART00000110291.4	497	247.000	4.763977	40.000
ENSDART00000192229.1	171	6.349	0.000000	0.000
ENSDART00000159839.2	2341	2091.000	1.003347	71.318
ENSDART00000144585.2	2094	1844.000	0.000000	0.000
ENSDART00000187448.1	423	173.000	4.624814	27.198
ENSDART00000143819.3	1113	863.000	1.465765	43.000
ENSDART00000055528.3	1945	1695.000	0.260332	15.000
ENSDART00000181935.1	2585	2335.000	0.000000	0.000
ENSDART00000186693.1	141	4.783	0.000000	0.000
ENSDART00000127069.2	1848	1598.000	0.000000	0.000
ENSDART00000128951.3	1530	1280.000	2.344211	102.000
ENSDART00000191921.1	452	202.000	0.000000	0.000
ENSDART00000166578.2	5838	5588.000	0.000000	0.000
ENSDART00000186021.1	2545	2295.000	0.154391	12.045
ENSDART00000185524.1	261	24.250	65.832109	54.268
ENSDART00000166924.2	4269	4019.000	2.272302	310.440
ENSDART00000029763.8	1525	1275.000	40.769322	1767.002
ENSDART00000169846.2	3972	3722.000	0.073839	9.342
ENSDART00000170411.2	3960	3710.000	0.139081	17.540
ENSDART00000180266.1	1236	986.000	0.063538	2.130
ENSDART00000020456.7	2703	2453.000	4.125413	344.000
ENSDART00000164411.2	1554	1304.000	1.060295	47.000
ENSDART00000165295.2	1488	1238.000	1.425730	60.000
ENSDART00000187084.1	2136	1886.000	0.000000	0.000
ENSDART00000193703.1	894	644.000	0.228397	5.000
ENSDART00000028566.8	951	701.000	0.293756	7.000
ENSDART00000053750.8	3981	3731.000	0.261233	33.132
ENSDART00000062415.7	2029	1779.000	0.178162	10.774
ENSDART00000171958.2	2535	2285.000	48.857905	3795.023
ENSDART00000168620.2	828	578.000	0.711344	13.977
ENSDART00000062836.4	1844	1594.000	0.735297	39.842
ENSDART00000175268.2	1044	794.000	0.000000	0.000
ENSDART00000109978.4	3120	2870.000	0.102500	10.000
ENSDART00000056035.7	609	359.000	1.556918	19.000
ENSDART00000029797.9	1859	1609.000	22.780780	1246.000
ENSDART00000165206.2	3233	2983.000	1.824421	185.000
ENSDART00000186516.1	5344	5094.000	1.666226	288.527
ENSDART00000141451.3	1637	1387.000	0.000000	0.000
ENSDART00000090624.5	1928	1678.000	10.371628	591.606
ENSDART00000182986.1	1082	832.000	2.772144	78.403
ENSDART00000159438.2	1775	1525.000	251.042671	13014.000
ENSDART00000114378.4	2231	1981.000	2.643274	178.000
ENSDART00000075974.6	1314	1064.000	0.000000	0.000
ENSDART00000150913.3	1395	1145.000	1.672262	65.088
ENSDART00000151613.2	1089	839.000	6.208276	177.062
ENSDART00000179067.2	366	116.000	0.000000	0.000
ENSDART00000131188.3	5968	5718.000	0.174921	34.000
ENSDART00000143621.2	5217	4967.000	0.000000	0.000
ENSDART00000162852.2	1119	869.000	0.000000	0.000
ENSDART00000110283.5	7680	7430.000	3.307763	835.443
ENSDART00000129811.2	1326	1076.000	0.000000	0.000
ENSDART00000092552.6	4245	3995.000	1.943989	264.000
ENSDART00000171954.2	1098	848.000	0.000000	0.000
ENSDART00000184779.1	1497	1247.000	0.000000	0.000
ENSDART00000135513.4	1944	1694.000	0.538338	31.000
ENSDART00000169328.2	999	749.000	0.785516	20.000
ENSDART00000013150.7	2210	1960.000	3.677194	245.000
ENSDART00000188921.1	7982	7732.000	0.308485	81.081
ENSDART00000193569.1	7964	7714.000	0.000000	0.000
ENSDART00000183695.1	6176	5926.000	0.103454	20.840
ENSDART00000130415.3	2006	1756.000	0.720362	43.000
ENSDART00000168585.2	1374	1124.000	0.577904	22.081
ENSDART00000082523.6	828	578.000	0.967013	19.000
ENSDART00000191987.1	894	644.000	0.182718	4.000
ENSDART00000160868.2	1728	1478.000	3.423423	172.000
ENSDART00000053702.7	1467	1217.000	0.511488	21.160
ENSDART00000083317.6	2058	1808.000	2.211900	135.943
ENSDART00000162248.2	1910	1660.000	0.642886	36.277
ENSDART00000041627.5	2594	2344.000	25.639196	2042.939
ENSDART00000184330.1	1261	1011.000	1.514841	52.061
ENSDART00000193506.1	861	611.000	0.054292	1.128
ENSDART00000181874.1	863	613.000	0.000000	0.000
ENSDART00000157684.2	1236	986.000	24.673751	827.000
ENSDART00000158358.2	1376	1126.000	9.222378	353.000
ENSDART00000159629.3	5678	5428.000	6.203267	1144.600
ENSDART00000114316.5	4767	4517.000	8.951119	1374.424
ENSDART00000109505.4	4344	4094.000	3.643063	507.000
ENSDART00000058425.6	1149	899.000	0.032723	1.000
ENSDART00000189377.1	288	41.248	0.000000	0.000
ENSDART00000181422.1	120	4.038	0.000000	0.000
ENSDART00000123259.3	1246	996.000	0.059071	2.000
ENSDART00000188415.1	1814	1564.000	1.738173	92.411
ENSDART00000160266.2	759	509.000	0.000000	0.000
ENSDART00000171825.2	858	608.000	4.529259	93.610
ENSDART00000190708.1	354	104.002	0.000000	0.000
ENSDART00000185844.1	3754	3504.000	0.153489	18.283
ENSDART00000162657.2	3493	3243.000	93.057784	10258.717
ENSDART00000092393.6	2351	2101.000	1.405601	100.388
ENSDART00000193381.1	6397	6147.000	0.703858	147.076
ENSDART00000182824.1	2245	1995.000	5.690149	385.887
ENSDART00000169289.2	2198	1948.000	0.000000	0.000
ENSDART00000113014.5	4869	4619.000	1.127280	177.000
ENSDART00000172000.2	2315	2065.000	10.188183	715.172
ENSDART00000054787.6	1246	996.000	0.000000	0.000
ENSDART00000032459.9	1435	1185.000	182.463322	7350.000
ENSDART00000075905.4	1726	1476.000	68.969832	3460.501
ENSDART00000166395.2	667	417.000	77.388630	1097.000
ENSDART00000183199.1	1406	1156.000	0.058274	2.290
ENSDART00000186515.1	1408	1158.000	0.153110	6.027
ENSDART00000168431.2	1992	1742.000	0.167449	9.916
ENSDART00000002556.8	1061	811.000	38.633928	1065.082
ENSDART00000080072.5	1410	1160.000	1.065118	42.000
ENSDART00000127355.3	1125	875.000	30.089957	895.000
ENSDART00000169620.2	1197	947.000	0.124256	4.000
ENSDART00000166173.2	1000	750.000	14.822839	377.908
ENSDART00000081982.5	1008	758.000	0.776189	20.000
ENSDART00000193775.1	3474	3224.000	0.000000	0.000
ENSDART00000159045.2	3360	3110.000	0.468008	49.477
ENSDART00000181932.1	3360	3110.000	0.000000	0.000
ENSDART00000189637.1	3522	3272.000	0.085466	9.506
ENSDART00000164461.2	7859	7609.000	0.754539	195.165
ENSDART00000079855.7	2355	2105.000	4.068197	291.104
ENSDART00000191658.1	1182	932.000	0.157820	5.000
ENSDART00000167722.3	3666	3416.000	1.076269	124.978
ENSDART00000172049.2	5531	5281.000	1.242769	223.100
ENSDART00000088346.6	3948	3698.000	0.308225	38.746
ENSDART00000187467.1	1487	1237.000	0.095125	4.000
ENSDART00000060336.8	1009	759.000	0.116275	3.000
ENSDART00000173292.2	2306	2056.000	0.672483	47.000
ENSDART00000160564.2	2928	2678.000	10.124061	921.635
ENSDART00000007091.8	2274	2024.000	0.169763	11.680
ENSDART00000188008.1	5976	5726.000	0.006781	1.320
ENSDART00000182080.1	6815	6565.000	0.017924	4.000
ENSDART00000082651.6	1626	1376.000	0.662750	31.000
ENSDART00000097381.4	1821	1571.000	8.164261	436.000
ENSDART00000181968.1	5863	5613.000	0.440241	84.000
ENSDART00000187755.1	525	275.000	0.000000	0.000
ENSDART00000190231.1	780	530.000	0.000000	0.000
ENSDART00000180214.1	894	644.000	0.000000	0.000
ENSDART00000161183.3	921	671.000	4.299144	98.061
ENSDART00000162771.2	381	131.000	21.000499	93.518
ENSDART00000171654.2	2925	2675.000	0.285928	26.000
ENSDART00000158338.3	4311	4061.000	0.050707	7.000
ENSDART00000163583.2	1330	1080.000	0.000000	0.000
ENSDART00000012506.9	4451	4201.000	0.842429	120.304
ENSDART00000182601.1	2130	1880.000	1.298754	83.000
ENSDART00000159912.2	1898	1648.000	25.601532	1434.223
ENSDART00000186042.1	4005	3755.000	13.353945	1704.563
ENSDART00000163338.2	2555	2305.000	14.822842	1161.437
ENSDART00000160784.2	2457	2207.000	0.466522	35.000
ENSDART00000173495.2	3723	3473.000	0.309041	36.485
ENSDART00000164172.2	3615	3365.000	0.992373	113.515
ENSDART00000180899.1	5294	5044.000	0.673399	115.463
ENSDART00000187429.1	4170	3920.000	2.164053	288.368
ENSDART00000082155.6	684	434.000	0.000000	0.000
ENSDART00000167202.2	1941	1691.000	0.000000	0.000
ENSDART00000108481.4	1578	1328.000	0.000000	0.000
ENSDART00000111272.2	1452	1202.000	0.000000	0.000
ENSDART00000179290.2	2204	1954.000	0.692532	46.000
ENSDART00000193905.1	1963	1713.000	0.000000	0.000
ENSDART00000026020.8	1961	1711.000	0.515796	30.000
ENSDART00000160231.2	4158	3908.000	3.432550	456.000
ENSDART00000162459.2	6302	6052.000	7.684923	1581.000
ENSDART00000184914.1	6254	6004.000	0.000000	0.000
ENSDART00000097318.5	2391	2141.000	0.288542	21.000
ENSDART00000182973.1	255	21.585	0.000000	0.000
ENSDART00000180604.1	132	4.437	0.000000	0.000
ENSDART00000190659.1	1741	1491.000	0.000000	0.000
ENSDART00000022803.8	1609	1359.000	0.376005	17.370
ENSDART00000108627.5	1567	1317.000	3.015606	135.006
ENSDART00000187722.1	1880	1630.000	1.346774	74.624
ENSDART00000175607.2	1218	968.000	0.000000	0.000
ENSDART00000125850.3	756	506.000	4.360310	75.000
ENSDART00000184565.1	5567	5317.000	5.394147	974.951
ENSDART00000191256.1	5905	5655.000	8.063184	1550.003
ENSDART00000177197.2	1665	1415.000	1.164228	56.000
ENSDART00000167641.2	4900	4650.000	0.000000	0.000
ENSDART00000188993.1	8277	8027.000	0.000000	0.000
ENSDART00000183548.1	8684	8434.000	0.000000	0.000
ENSDART00000190660.1	8220	7970.000	0.166698	45.163
ENSDART00000099094.5	4600	4350.000	0.000000	0.000
ENSDART00000162758.2	2547	2297.000	0.000000	0.000
ENSDART00000098424.6	4991	4741.000	2.366043	381.317
ENSDART00000182099.1	606	356.000	3.304866	39.994
ENSDART00000190006.1	1807	1557.000	0.000000	0.000
ENSDART00000046172.9	1246	996.000	0.088607	3.000
ENSDART00000138403.4	2095	1845.000	4.652920	291.820
ENSDART00000059893.7	2225	1975.000	8.835392	593.180
ENSDART00000006021.9	4996	4746.000	1.097115	177.000
ENSDART00000192654.1	1056	806.000	0.199725	5.472
ENSDART00000182349.1	1432	1182.000	1.001375	40.235
ENSDART00000110365.4	3360	3110.000	0.018918	2.000
ENSDART00000044599.8	1671	1421.000	13.580518	656.000
ENSDART00000161484.2	3532	3282.000	0.000000	0.000
ENSDART00000190219.1	1536	1286.000	3.934541	172.000
ENSDART00000185543.1	5382	5132.000	0.000000	0.000
ENSDART00000052942.8	5512	5262.000	1.325866	237.161
ENSDART00000173612.2	1254	1004.000	2.617306	89.327
ENSDART00000190742.1	546	296.000	0.894453	9.000
ENSDART00000184911.1	2511	2261.000	2.663994	204.752
ENSDART00000171910.2	1216	966.000	0.030453	1.000
ENSDART00000191563.1	384	134.000	3.732078	17.000
ENSDART00000130601.3	1217	967.000	11.103834	365.000
ENSDART00000079352.3	1496	1246.000	0.000000	0.000
ENSDART00000165389.3	3651	3401.000	1.101311	127.324
ENSDART00000114010.4	2616	2366.000	0.174068	14.000
ENSDART00000164874.3	3032	2782.000	0.402926	38.104
ENSDART00000085636.6	3048	2798.000	0.168220	16.000
ENSDART00000033923.6	3203	2953.000	3.680827	369.490
ENSDART00000170345.2	2340	2090.000	3.406243	242.000
ENSDART00000191066.1	231	14.032	11.639899	5.552
ENSDART00000193104.1	3058	2808.000	6.003286	573.033
ENSDART00000190647.1	1707	1457.000	0.363429	18.000
ENSDART00000172527.2	1193	943.000	9.986375	320.120
ENSDART00000027313.9	911	661.000	108.012721	2427.000
ENSDART00000106414.5	3963	3713.000	0.401348	50.657
ENSDART00000128188.4	2007	1757.000	0.502292	30.000
ENSDART00000187300.1	345	95.007	0.620670	2.005
ENSDART00000162692.2	1401	1151.000	0.000000	0.000
ENSDART00000193936.1	2185	1935.000	0.052977	3.485
ENSDART00000183882.1	1396	1146.000	0.949781	37.000
ENSDART00000164039.2	1034	784.000	579.045569	15432.000
ENSDART00000059872.6	1059	809.000	1.527590	42.010
ENSDART00000160409.2	1443	1193.000	24.313252	986.000
ENSDART00000192652.1	258	22.871	0.000000	0.000
ENSDART00000181749.1	2659	2409.000	0.369499	30.258
ENSDART00000171670.2	2715	2465.000	0.000000	0.000
ENSDART00000099832.4	699	449.000	4.258666	65.000
ENSDART00000160649.2	1381	1131.000	1.075711	41.357
ENSDART00000188466.1	132	4.437	0.000000	0.000
ENSDART00000067776.4	1294	1044.000	63.259017	2245.000
ENSDART00000063384.6	1332	1082.000	6.470775	238.000
ENSDART00000123820.3	2369	2119.000	40.829786	2941.044
ENSDART00000186924.1	3560	3310.000	4.141366	465.978
ENSDART00000073978.4	1263	1013.000	0.958321	33.000
ENSDART00000148928.2	3096	2846.000	0.888935	86.000
ENSDART00000174539.2	2103	1853.000	0.142881	9.000
ENSDART00000126071.3	2054	1804.000	0.000000	0.000
ENSDART00000099439.5	8001	7751.000	0.021879	5.765
ENSDART00000193418.1	611	361.000	0.081489	1.000
ENSDART00000111174.4	3071	2821.000	0.000000	0.000
ENSDART00000158200.2	5470	5220.000	0.535385	95.001
ENSDART00000185454.1	2272	2022.000	0.113130	7.776
ENSDART00000181551.1	543	293.000	0.000000	0.000
ENSDART00000129886.3	924	674.000	0.000000	0.000
ENSDART00000167087.2	2270	2020.000	0.000000	0.000
ENSDART00000193546.1	1335	1085.000	0.000000	0.000
ENSDART00000188553.1	1699	1449.000	0.508321	25.038
ENSDART00000099776.5	3952	3702.000	5.535933	696.660
ENSDART00000180126.1	1152	902.000	0.717930	22.013
ENSDART00000188023.1	3878	3628.000	0.132765	16.374
ENSDART00000183538.1	198	8.670	0.000000	0.000
ENSDART00000184268.1	339	89.016	0.000000	0.000
ENSDART00000162745.2	2565	2315.000	0.000000	0.000
ENSDART00000188388.1	2318	2068.000	0.627038	44.080
ENSDART00000022132.9	1961	1711.000	3.356199	195.205
ENSDART00000159349.2	8220	7970.000	0.585599	158.655
ENSDART00000181052.1	1619	1369.000	0.106951	4.977
ENSDART00000182638.1	2004	1754.000	0.119382	7.118
ENSDART00000182983.1	1074	824.000	0.000000	0.000
ENSDART00000125452.4	1569	1319.000	0.331911	14.882
ENSDART00000189437.1	1434	1184.000	0.000000	0.000
ENSDART00000185883.1	988	738.000	0.122894	3.083
ENSDART00000066579.6	420	170.000	1.730444	10.000
ENSDART00000139248.3	762	512.000	0.634715	11.047
ENSDART00000083883.6	3647	3397.000	1.021864	118.000
ENSDART00000133693.3	747	497.000	1.502798	25.389
ENSDART00000161261.2	3190	2940.000	5.401806	539.858
ENSDART00000174564.2	1401	1151.000	2.194729	85.872
ENSDART00000038495.9	3349	3099.000	59.504393	6268.506
ENSDART00000167505.2	2419	2169.000	0.088082	6.494
ENSDART00000169346.1	348	98.004	0.000000	0.000
ENSDART00000182590.1	6997	6747.000	1.601791	367.375
ENSDART00000189308.1	735	485.000	0.000000	0.000
ENSDART00000010824.7	1286	1036.000	2.737292	96.399
ENSDART00000191430.1	399	149.000	0.000000	0.000
ENSDART00000168974.2	918	668.000	0.000000	0.000
ENSDART00000165477.2	872	622.000	0.472951	10.000
ENSDART00000162275.3	2266	2016.000	0.212991	14.596
ENSDART00000168568.2	1950	1700.000	0.000000	0.000
ENSDART00000185287.1	2123	1873.000	0.022113	1.408
ENSDART00000160877.2	997	747.000	0.167082	4.243
ENSDART00000161392.2	894	644.000	0.951521	20.830
ENSDART00000160966.2	2731	2481.000	1.084973	91.504
ENSDART00000011573.9	1694	1444.000	10.729770	526.685
ENSDART00000167780.2	365	115.000	78.787730	308.000
ENSDART00000062706.6	6005	5755.000	3.973941	777.428
ENSDART00000162878.2	639	389.000	0.103934	1.374
ENSDART00000054057.6	1906	1656.000	3.233089	182.000
ENSDART00000184641.1	1525	1275.000	4.222808	183.023
ENSDART00000123895.3	908	658.000	0.311938	6.977
ENSDART00000067662.7	468	218.000	2.428972	18.000
ENSDART00000047094.7	4365	4115.000	0.000000	0.000
ENSDART00000031858.8	4733	4483.000	0.392659	59.838
ENSDART00000102212.5	1613	1363.000	0.043166	2.000
ENSDART00000172160.2	2640	2390.000	0.110777	9.000
ENSDART00000013642.7	2142	1892.000	0.000000	0.000
ENSDART00000168490.2	1776	1526.000	3.247453	168.458
ENSDART00000166637.2	2580	2330.000	0.235787	18.675
ENSDART00000165660.2	3114	2864.000	2.834932	276.000
ENSDART00000159213.2	879	629.000	0.161939	3.463
ENSDART00000159774.2	2779	2529.000	0.174481	15.000
ENSDART00000164408.2	945	695.000	0.000000	0.000
ENSDART00000172624.3	5392	5142.000	0.686453	119.988
ENSDART00000193993.1	1022	772.000	0.273748	7.184
ENSDART00000162645.2	936	686.000	0.428827	10.000
ENSDART00000047126.7	2813	2563.000	1.675756	146.000
ENSDART00000005857.8	2961	2711.000	0.000000	0.000
ENSDART00000161795.2	2592	2342.000	0.062804	5.000
ENSDART00000174290.2	1595	1345.000	0.000000	0.000
ENSDART00000109487.4	3004	2754.000	1.100221	103.000
ENSDART00000192245.1	4508	4258.000	0.081345	11.774
ENSDART00000165118.2	1880	1630.000	0.000000	0.000
ENSDART00000191970.1	866	616.000	0.104702	2.192
ENSDART00000171308.2	1568	1318.000	0.736555	33.000
ENSDART00000077341.5	1855	1605.000	3.610753	197.000
ENSDART00000166174.3	3695	3445.000	1.716380	201.000
ENSDART00000160582.2	2013	1763.000	0.016696	1.001
ENSDART00000193490.1	641	391.000	0.000000	0.000
ENSDART00000004431.9	2514	2264.000	12.032092	926.000
ENSDART00000167860.2	1056	806.000	3.138846	86.000
ENSDART00000124115.3	3871	3621.000	0.276146	33.991
ENSDART00000163431.2	2555	2305.000	0.654910	51.315
ENSDART00000190225.1	438	188.000	0.000000	0.000
ENSDART00000168547.3	789	539.000	2.073965	38.000
ENSDART00000114980.3	1089	839.000	0.000000	0.000
ENSDART00000124219.3	1512	1262.000	0.069931	3.000
ENSDART00000067781.7	777	527.000	0.000000	0.000
ENSDART00000187508.1	2328	2078.000	77.623721	5483.192
ENSDART00000101142.5	3795	3545.000	0.330632	39.843
ENSDART00000016103.7	962	712.000	1.735305	42.000
ENSDART00000184193.1	339	89.016	0.000000	0.000
ENSDART00000174032.2	969	719.000	1.800240	44.000
ENSDART00000189417.1	1194	944.000	0.000000	0.000
ENSDART00000093187.6	1146	896.000	3.513034	107.000
ENSDART00000170382.2	909	659.000	5.669212	126.999
ENSDART00000161626.2	1455	1205.000	0.000000	0.000
ENSDART00000185659.1	300	51.326	0.000000	0.000
ENSDART00000083797.6	3661	3411.000	0.000000	0.000
ENSDART00000176087.2	3610	3360.000	0.288922	33.000
ENSDART00000007577.6	2819	2569.000	1.339505	116.977
ENSDART00000055140.4	1766	1516.000	0.983998	50.709
ENSDART00000183088.1	1077	827.000	0.374387	10.525
ENSDART00000163563.3	1515	1265.000	0.443811	19.085
ENSDART00000189097.1	3213	2963.000	0.000000	0.000
ENSDART00000166109.2	1669	1419.000	0.214477	10.346
ENSDART00000157399.3	5535	5285.000	1.915376	344.106
ENSDART00000074174.6	2694	2444.000	5.745943	477.371
ENSDART00000010248.10	1595	1345.000	0.371820	17.000
ENSDART00000183978.1	1397	1147.000	0.000000	0.000
ENSDART00000122160.3	555	305.000	1.016917	10.543
ENSDART00000184653.1	6702	6452.000	0.020466	4.489
ENSDART00000077095.6	4437	4187.000	1.679197	239.000
ENSDART00000128193.3	1492	1242.000	0.876390	37.001
ENSDART00000186140.1	411	161.000	0.000000	0.000
ENSDART00000193618.1	1249	999.000	0.058894	2.000
ENSDART00000183553.1	1117	867.000	1.747741	51.510
ENSDART00000168907.2	1733	1483.000	0.654605	33.000
ENSDART00000188319.1	2112	1862.000	0.000000	0.000
ENSDART00000064485.7	2048	1798.000	0.000000	0.000
ENSDART00000027000.9	1546	1296.000	3.495605	154.000
ENSDART00000160775.3	885	635.000	0.741626	16.009
ENSDART00000170406.2	1814	1564.000	1.059098	56.308
ENSDART00000112635.5	7037	6787.000	0.998062	230.265
ENSDART00000166707.2	7060	6810.000	4.091719	947.210
ENSDART00000183685.1	915	665.000	0.713676	16.133
ENSDART00000161896.2	4046	3796.000	0.387481	50.000
ENSDART00000176711.2	4224	3974.000	0.000000	0.000
ENSDART00000159069.1	804	554.000	0.371702	7.000
ENSDART00000175918.2	6231	5981.000	0.009837	2.000
ENSDART00000165894.2	2736	2486.000	1.703994	144.000
ENSDART00000056901.6	1816	1566.000	0.601125	32.000
ENSDART00000185365.1	1050	800.000	0.000000	0.000
ENSDART00000186152.1	1968	1718.000	0.093458	5.458
ENSDART00000057053.6	1274	1024.000	0.114912	4.000
ENSDART00000163073.2	4709	4459.000	0.000000	0.000
ENSDART00000161798.2	4657	4407.000	0.000000	0.000
ENSDART00000186103.1	4317	4067.000	0.000000	0.000
ENSDART00000060417.7	516	266.000	17.694770	160.000
ENSDART00000020834.9	1239	989.000	0.237958	8.000
ENSDART00000191152.1	4794	4544.000	0.012847	1.984
ENSDART00000053502.6	1026	776.000	0.871912	23.000
ENSDART00000162422.2	2024	1774.000	101.750038	6135.947
ENSDART00000186058.1	525	275.000	0.000000	0.000
ENSDART00000168280.2	4231	3981.000	0.163893	22.179
ENSDART00000157772.2	4564	4314.000	0.000000	0.000
ENSDART00000189474.1	87	3.205	0.000000	0.000
ENSDART00000182057.1	1489	1239.000	0.265215	11.170
ENSDART00000164969.2	498	248.000	11.624679	98.000
ENSDART00000113021.5	3522	3272.000	1.339614	149.000
ENSDART00000189760.1	1618	1368.000	0.255027	11.859
ENSDART00000172366.2	867	617.000	0.000000	0.000
ENSDART00000162008.2	795	545.000	1.130110	20.937
ENSDART00000168133.2	16192	15942.000	0.493890	267.650
ENSDART00000182087.1	195	8.348	0.000000	0.000
ENSDART00000159587.2	1032	782.000	0.000000	0.000
ENSDART00000126762.3	2609	2359.000	0.874129	70.097
ENSDART00000188261.1	4368	4118.000	1.335267	186.917
ENSDART00000185011.1	1271	1021.000	0.000000	0.000
ENSDART00000127428.4	2609	2359.000	0.448941	36.001
ENSDART00000109828.2	342	92.011	0.000000	0.000
ENSDART00000073617.5	1596	1346.000	0.000000	0.000
ENSDART00000081140.5	3245	2995.000	0.029467	3.000
ENSDART00000123191.3	784	534.000	26.773281	486.000
ENSDART00000172840.2	1095	845.000	0.870755	25.012
ENSDART00000174925.2	940	690.000	0.000000	0.000
ENSDART00000101888.4	1122	872.000	0.000000	0.000
ENSDART00000130833.3	2937	2687.000	0.328443	30.000
ENSDART00000124335.4	842	592.000	27.794955	559.347
ENSDART00000180243.1	5561	5311.000	0.173994	31.413
ENSDART00000169923.2	3596	3346.000	10.758040	1223.637
ENSDART00000189027.1	1041	791.000	0.000000	0.000
ENSDART00000027398.6	1482	1232.000	0.071634	3.000
ENSDART00000176728.2	1879	1629.000	0.330893	18.323
ENSDART00000123227.3	6152	5902.000	0.061654	12.369
ENSDART00000058059.7	2046	1796.000	0.360349	22.000
ENSDART00000184282.1	246	18.230	0.000000	0.000
ENSDART00000162414.2	2805	2555.000	0.944125	82.000
ENSDART00000079487.6	1174	924.000	0.000000	0.000
ENSDART00000164361.2	4650	4400.000	2.291364	342.721
ENSDART00000181208.1	4468	4218.000	1.156413	165.811
ENSDART00000192409.1	3091	2841.000	0.834727	80.614
ENSDART00000186454.1	2183	1933.000	0.000000	0.000
ENSDART00000192933.1	2658	2408.000	0.000000	0.000
ENSDART00000171012.2	2735	2485.000	1.845257	155.875
ENSDART00000164642.2	405	155.000	5.821626	30.674
ENSDART00000123839.3	1621	1371.000	0.450597	21.000
ENSDART00000186652.1	285	38.947	3559.867888	4713.000
ENSDART00000113746.3	807	557.000	0.000000	0.000
ENSDART00000159983.2	1257	1007.000	3.271863	112.000
ENSDART00000108744.3	936	686.000	0.000000	0.000
ENSDART00000155816.2	1341	1091.000	2.750312	102.000
ENSDART00000186514.1	5194	4944.000	0.810648	136.240
ENSDART00000122681.3	8377	8127.000	0.511097	141.197
ENSDART00000128224.3	915	665.000	3.760139	85.000
ENSDART00000193059.1	165	5.972	0.000000	0.000
ENSDART00000159503.2	5913	5663.000	1.999957	385.000
ENSDART00000180438.1	756	506.000	0.755787	13.000
ENSDART00000092351.6	1575	1325.000	0.000000	0.000
ENSDART00000193395.1	1584	1334.000	0.000000	0.000
ENSDART00000188027.1	1674	1424.000	0.000000	0.000
ENSDART00000187947.1	1680	1430.000	1.275446	62.000
ENSDART00000170955.2	1335	1085.000	0.488033	18.000
ENSDART00000130162.3	531	281.000	0.209378	2.000
ENSDART00000193431.1	4889	4639.000	0.552488	87.125
ENSDART00000110309.3	2661	2411.000	0.000000	0.000
ENSDART00000168273.2	994	744.000	110.948471	2806.000
ENSDART00000168520.2	2399	2149.000	1.546851	113.000
ENSDART00000186806.1	2314	2064.000	0.000000	0.000
ENSDART00000158036.2	1241	991.000	6.159883	207.510
ENSDART00000186226.1	1170	920.000	0.000000	0.000
ENSDART00000189588.1	1863	1613.000	0.018238	1.000
ENSDART00000185126.1	2004	1754.000	0.000000	0.000
ENSDART00000187304.1	1065	815.000	0.000000	0.000
ENSDART00000113589.4	879	629.000	304.698534	6515.000
ENSDART00000191786.1	647	397.000	0.000000	0.000
ENSDART00000113497.4	3164	2914.000	0.424026	42.002
ENSDART00000151803.3	3591	3341.000	0.000000	0.000
ENSDART00000110191.4	4159	3909.000	0.888020	118.000
ENSDART00000169239.2	1090	840.000	0.146044	4.170
ENSDART00000105864.4	1795	1545.000	0.266567	14.000
ENSDART00000158969.2	933	683.000	0.000000	0.000
ENSDART00000182789.1	177	6.769	0.000000	0.000
ENSDART00000168734.2	867	617.000	0.719587	15.093
ENSDART00000169094.2	773	523.000	0.808369	14.372
ENSDART00000162509.2	1193	943.000	0.089016	2.853
ENSDART00000180059.1	1573	1323.000	0.000000	0.000
ENSDART00000163345.2	1362	1112.000	0.000000	0.000
ENSDART00000166535.3	6085	5835.000	2.855260	566.344
ENSDART00000191752.1	741	491.000	0.000000	0.000
ENSDART00000160175.2	801	551.000	0.373726	7.000
ENSDART00000185985.1	822	572.000	0.572274	11.127
ENSDART00000193805.1	5081	4831.000	0.012179	2.000
ENSDART00000191036.1	1050	800.000	0.000000	0.000
ENSDART00000187498.1	1052	802.000	0.000000	0.000
ENSDART00000184035.1	1392	1142.000	0.000000	0.000
ENSDART00000193944.1	987	737.000	0.000000	0.000
ENSDART00000185472.1	1530	1280.000	0.000000	0.000
ENSDART00000193433.1	1169	919.000	0.000000	0.000
ENSDART00000177430.1	6884	6634.000	0.431469	97.301
ENSDART00000170146.2	3222	2972.000	0.014353	1.450
ENSDART00000162332.2	2301	2051.000	0.831896	58.000
ENSDART00000044678.7	1200	950.000	0.464488	15.000
ENSDART00000192863.1	1405	1155.000	0.000000	0.000
ENSDART00000127443.4	3185	2935.000	0.362293	36.146
ENSDART00000191312.1	2302	2052.000	0.815059	56.854
ENSDART00000163044.2	768	518.000	0.000000	0.000
ENSDART00000161415.2	453	203.000	21.157454	146.000
ENSDART00000168246.3	1504	1254.000	6.521595	278.000
ENSDART00000170367.2	5439	5189.000	0.808507	142.614
ENSDART00000193023.1	5944	5694.000	0.821207	158.951
ENSDART00000080624.5	3016	2766.000	0.010641	1.001
ENSDART00000188476.1	3025	2775.000	0.000000	0.000
ENSDART00000160080.2	1172	922.000	11.830032	370.775
ENSDART00000185435.1	4041	3791.000	0.000000	0.000
ENSDART00000189719.1	3940	3690.000	0.124493	15.616
ENSDART00000163661.2	3634	3384.000	0.150245	17.283
ENSDART00000046821.6	1100	850.000	0.692178	20.000
ENSDART00000141847.3	1077	827.000	0.000000	0.000
ENSDART00000109373.4	1641	1391.000	0.345202	16.323
ENSDART00000165705.3	1730	1480.000	0.000000	0.000
ENSDART00000186053.1	2489	2239.000	5.453746	415.090
ENSDART00000090484.6	1497	1247.000	0.967217	41.000
ENSDART00000164907.2	1965	1715.000	2.144137	125.000
ENSDART00000124218.3	3292	3042.000	0.000000	0.000
ENSDART00000187005.1	3881	3631.000	0.008102	1.000
ENSDART00000186528.1	252	20.386	0.000000	0.000
ENSDART00000181259.1	7653	7403.000	0.128232	32.270
ENSDART00000180592.1	618	368.000	0.239817	3.000
ENSDART00000183532.1	3527	3277.000	0.527162	58.724
ENSDART00000165403.2	1332	1082.000	0.041104	1.512
ENSDART00000081272.6	7695	7445.000	2.493281	631.000
ENSDART00000125750.3	780	530.000	0.000000	0.000
ENSDART00000192845.1	171	6.349	0.000000	0.000
ENSDART00000167905.2	2778	2528.000	0.465468	40.000
ENSDART00000056913.6	2369	2119.000	0.252169	18.164
ENSDART00000175341.2	2372	2122.000	0.152494	11.000
ENSDART00000187855.1	2288	2038.000	0.000000	0.000
ENSDART00000187066.1	1422	1172.000	0.000000	0.000
ENSDART00000193167.1	1538	1288.000	0.000000	0.000
ENSDART00000161667.2	1753	1503.000	0.782902	40.000
ENSDART00000057962.5	1311	1061.000	0.027726	1.000
ENSDART00000186758.1	6388	6138.000	0.000000	0.000
ENSDART00000121724.4	9019	8769.000	3.295409	982.320
ENSDART00000184490.1	4390	4140.000	0.000000	0.000
ENSDART00000129125.3	1932	1682.000	0.349793	20.000
ENSDART00000189214.1	4181	3931.000	2.564193	342.647
ENSDART00000165432.2	2042	1792.000	0.000000	0.000
ENSDART00000178773.2	856	606.000	0.848502	17.479
ENSDART00000061738.7	2582	2332.000	1.185785	94.000
ENSDART00000169611.2	564	314.000	0.000000	0.000
ENSDART00000125969.4	817	567.000	18.598253	358.467
ENSDART00000158654.2	1470	1220.000	1.074651	44.568
ENSDART00000102274.6	2158	1908.000	4.944186	320.676
ENSDART00000122292.3	1753	1503.000	1.017773	52.000
ENSDART00000048763.8	1910	1660.000	0.673414	38.000
ENSDART00000188095.1	1509	1259.000	0.000000	0.000
ENSDART00000184522.1	198	8.670	0.000000	0.000
ENSDART00000040271.7	1068	818.000	0.935032	26.000
ENSDART00000038780.8	2641	2391.000	6.970380	566.539
ENSDART00000122663.4	2020	1770.000	4.727774	284.461
ENSDART00000074707.5	1734	1484.000	6.303762	318.000
ENSDART00000126054.3	2037	1787.000	0.000000	0.000
ENSDART00000074216.7	741	491.000	49.069202	819.000
ENSDART00000170911.2	987	737.000	0.000000	0.000
ENSDART00000082522.6	4335	4085.000	2.490681	345.863
ENSDART00000172490.2	3003	2753.000	0.577470	54.042
ENSDART00000110804.3	1392	1142.000	1.313744	51.000
ENSDART00000193901.1	576	326.000	6.497129	72.000
ENSDART00000164797.1	474	224.000	0.000000	0.000
ENSDART00000093289.7	1819	1569.000	6.149750	328.000
ENSDART00000170257.2	2421	2171.000	1.609780	118.801
ENSDART00000033018.11	2647	2397.000	19.366251	1578.000
ENSDART00000192981.1	6230	5980.000	0.427698	86.943
ENSDART00000163973.2	6826	6576.000	0.971544	217.179
ENSDART00000193602.1	6712	6462.000	0.000000	0.000
ENSDART00000158542.2	4404	4154.000	2.229889	314.879
ENSDART00000134377.3	1401	1151.000	0.106396	4.163
ENSDART00000020156.8	1601	1351.000	0.932763	42.837
ENSDART00000043603.7	1275	1025.000	0.028700	1.000
ENSDART00000121758.3	1489	1239.000	2.944130	124.000
ENSDART00000181146.1	2060	1810.000	0.032506	2.000
ENSDART00000089172.6	2358	2108.000	9.629086	690.000
ENSDART00000185265.1	2470	2220.000	0.482781	36.433
ENSDART00000133799.2	1034	784.000	4.322450	115.197
ENSDART00000163741.3	4945	4695.000	4.694292	749.202
ENSDART00000124084.3	1012	762.000	0.463269	12.000
ENSDART00000193382.1	972	722.000	0.000000	0.000
ENSDART00000187610.1	7012	6762.000	0.109735	25.224
ENSDART00000185301.1	7045	6795.000	0.000000	0.000
ENSDART00000188931.1	7394	7144.000	0.000000	0.000
ENSDART00000180435.1	3484	3234.000	0.672505	73.931
ENSDART00000053158.6	3247	2997.000	0.793074	80.797
ENSDART00000038777.8	5891	5641.000	0.286822	55.000
ENSDART00000142421.3	876	626.000	0.000000	0.000
ENSDART00000192954.1	888	638.000	342.579047	7429.762
ENSDART00000191381.1	183	7.236	0.000000	0.000
ENSDART00000183659.1	294	46.126	0.000000	0.000
ENSDART00000163660.2	6099	5849.000	1.317729	262.000
ENSDART00000102795.6	3825	3575.000	0.320919	39.000
ENSDART00000183017.1	4421	4171.000	0.000000	0.000
ENSDART00000182681.1	4304	4054.000	0.000000	0.000
ENSDART00000176053.2	3777	3527.000	0.000000	0.000
ENSDART00000042420.7	3541	3291.000	0.026816	3.000
ENSDART00000181956.1	1530	1280.000	0.044076	1.918
ENSDART00000191537.1	1169	919.000	0.000000	0.000
ENSDART00000034313.8	1090	840.000	0.455272	13.000
ENSDART00000187659.1	939	689.000	0.000000	0.000
ENSDART00000183333.1	5086	4836.000	0.561801	92.355
ENSDART00000163516.2	2076	1826.000	0.000000	0.000
ENSDART00000182389.1	2076	1826.000	0.132754	8.240
ENSDART00000193327.1	2350	2100.000	0.000000	0.000
ENSDART00000114212.3	3375	3125.000	0.170808	18.145
ENSDART00000122707.3	1733	1483.000	0.180361	9.092
ENSDART00000123658.3	735	485.000	0.000000	0.000
ENSDART00000168100.2	5985	5735.000	0.179485	34.991
ENSDART00000167958.2	1044	794.000	0.623990	16.842
ENSDART00000161092.1	1292	1042.000	0.028232	1.000
ENSDART00000082383.6	2256	2006.000	0.029330	2.000
ENSDART00000193864.1	1401	1151.000	0.232673	9.104
ENSDART00000185857.1	1203	953.000	3.762742	121.896
ENSDART00000160751.2	1661	1411.000	0.083395	4.000
ENSDART00000169696.2	2361	2111.000	0.000000	0.000
ENSDART00000181922.1	5226	4976.000	0.000000	0.000
ENSDART00000193276.1	5199	4949.000	0.691356	116.309
ENSDART00000188007.1	339	89.016	13.986640	42.323
ENSDART00000128249.4	4253	4003.000	3.690476	502.182
ENSDART00000179753.1	1683	1433.000	0.000000	0.000
ENSDART00000180408.1	2523	2273.000	0.556513	43.000
ENSDART00000180221.1	387	137.000	0.000000	0.000
ENSDART00000191985.1	759	509.000	0.568430	9.835
ENSDART00000081922.5	750	500.000	1.892413	32.165
ENSDART00000097714.5	1063	813.000	0.000000	0.000
ENSDART00000192472.1	1224	974.000	0.000000	0.000
ENSDART00000185933.1	1465	1215.000	0.000000	0.000
ENSDART00000189250.1	3954	3704.000	0.576151	72.544
ENSDART00000048206.5	4719	4469.000	17.201644	2613.207
ENSDART00000115016.4	536	286.000	0.000000	0.000
ENSDART00000079476.6	1893	1643.000	46.445003	2594.000
ENSDART00000192429.1	1987	1737.000	0.000000	0.000
ENSDART00000184883.1	5356	5106.000	0.761114	132.106
ENSDART00000161432.2	1089	839.000	26.468069	754.879
ENSDART00000165367.2	1523	1273.000	2.186040	94.598
ENSDART00000159589.2	2646	2396.000	0.282389	23.000
ENSDART00000160688.2	2633	2383.000	28.482207	2307.231
ENSDART00000192456.1	858	608.000	0.048384	1.000
ENSDART00000083126.6	1761	1511.000	6.677844	343.000
ENSDART00000159330.2	1809	1559.000	14.661604	777.000
ENSDART00000191479.1	1541	1291.000	0.000000	0.000
ENSDART00000167000.2	2326	2076.000	20.169628	1423.373
ENSDART00000168965.2	1134	884.000	0.099833	3.000
ENSDART00000189179.1	1782	1532.000	1.805659	94.035
ENSDART00000122935.3	1557	1307.000	0.630215	28.000
ENSDART00000058569.6	633	383.000	55.993207	729.000
ENSDART00000183036.1	1086	836.000	8.761928	249.000
ENSDART00000191022.1	6648	6398.000	0.102355	22.261
ENSDART00000162942.1	2433	2183.000	0.000000	0.000
ENSDART00000193461.1	93	3.333	0.000000	0.000
ENSDART00000109799.4	2579	2329.000	0.492608	39.000
ENSDART00000099074.4	1476	1226.000	9.043131	376.880
ENSDART00000164323.2	2295	2045.000	80.722505	5611.531
ENSDART00000121817.4	3198	2948.000	0.269428	27.000
ENSDART00000192871.1	633	383.000	0.000000	0.000
ENSDART00000105025.6	3701	3451.000	0.577237	67.716
ENSDART00000158259.2	1873	1623.000	0.217505	12.000
ENSDART00000040542.7	6477	6227.000	0.404014	85.520
ENSDART00000190270.1	6420	6170.000	1.240435	260.167
ENSDART00000185897.1	6384	6134.000	0.116599	24.313
ENSDART00000098082.3	867	617.000	0.333749	7.000
ENSDART00000161044.2	2298	2048.000	0.404225	28.141
ENSDART00000161256.3	1815	1565.000	0.000000	0.000
ENSDART00000183982.1	1271	1021.000	0.000000	0.000
ENSDART00000158734.2	663	413.000	0.427374	6.000
ENSDART00000127342.3	3114	2864.000	0.503303	49.000
ENSDART00000115137.4	1257	1007.000	0.000000	0.000
ENSDART00000127717.3	1408	1158.000	0.076211	3.000
ENSDART00000164423.2	5976	5726.000	0.981270	191.000
ENSDART00000185238.1	3563	3313.000	0.124261	13.994
ENSDART00000171543.2	6147	5897.000	0.000000	0.000
ENSDART00000169315.2	5898	5648.000	0.109545	21.032
ENSDART00000102701.4	4407	4157.000	0.212364	30.009
ENSDART00000100163.5	1641	1391.000	0.000000	0.000
ENSDART00000132094.2	561	311.000	1.422444	15.038
ENSDART00000169539.2	6561	6311.000	0.570064	122.297
ENSDART00000075770.5	1493	1243.000	2.751305	116.253
ENSDART00000184275.1	848	598.000	7.870918	160.000
ENSDART00000122274.3	7035	6785.000	0.173427	40.000
ENSDART00000060968.7	1538	1288.000	1.784200	78.118
ENSDART00000161514.2	1581	1331.000	0.066306	3.000
ENSDART00000060839.3	4414	4164.000	1.897699	268.616
ENSDART00000187580.1	483	233.000	0.063128	0.500
ENSDART00000065390.4	621	371.000	0.000000	0.000
ENSDART00000158879.2	891	641.000	0.000000	0.000
ENSDART00000074256.6	3542	3292.000	1.420836	159.000
ENSDART00000048887.8	877	627.000	2.533569	54.000
ENSDART00000148815.2	581	331.000	0.000000	0.000
ENSDART00000182842.1	360	110.001	0.000000	0.000
ENSDART00000184234.1	357	107.001	0.000000	0.000
ENSDART00000193184.1	4170	3920.000	118.556740	15798.132
ENSDART00000170044.2	1170	920.000	35576.210968	1112604.801
ENSDART00000185007.1	735	485.000	891.260622	14693.994
ENSDART00000191401.1	6889	6639.000	0.000000	0.000
ENSDART00000188895.1	6736	6486.000	0.000000	0.000
ENSDART00000101653.5	6203	5953.000	1.138219	230.333
ENSDART00000179900.1	5907	5657.000	0.084753	16.298
ENSDART00000189554.1	5282	5032.000	0.000000	0.000
ENSDART00000193407.1	2673	2423.000	0.247306	20.370
ENSDART00000189967.1	5822	5572.000	3.265692	618.557
ENSDART00000148855.2	2376	2126.000	0.882274	63.762
ENSDART00000179907.1	12771	12521.000	0.000000	0.000
ENSDART00000163976.2	12897	12647.000	0.313466	134.763
ENSDART00000190906.1	13581	13331.000	0.000000	0.000
ENSDART00000180018.1	13596	13346.000	0.088689	40.236
ENSDART00000170996.2	2154	1904.000	0.000000	0.000
ENSDART00000171662.2	855	605.000	3.271590	67.283
ENSDART00000180394.1	267	27.299	0.000000	0.000
ENSDART00000165269.2	1486	1236.000	0.000000	0.000
ENSDART00000148889.2	1104	854.000	2.480169	72.000
ENSDART00000182529.1	3254	3004.000	0.501096	51.170
ENSDART00000123312.3	594	344.000	14.024649	164.000
ENSDART00000160991.3	2118	1868.000	18.787550	1193.000
ENSDART00000076189.3	2909	2659.000	0.064206	5.803
ENSDART00000170099.2	2053	1803.000	0.036038	2.209
ENSDART00000167048.2	2256	2006.000	0.000000	0.000
ENSDART00000186600.1	1686	1436.000	0.000000	0.000
ENSDART00000057223.5	3635	3385.000	21.152830	2434.000
ENSDART00000189741.1	5230	4980.000	0.193164	32.700
ENSDART00000130554.3	1141	891.000	21.724750	658.000
ENSDART00000161766.2	1186	936.000	0.754296	24.000
ENSDART00000040049.7	2216	1966.000	0.448216	29.955
ENSDART00000044896.9	1665	1415.000	0.084102	4.045
ENSDART00000091924.6	6539	6289.000	0.718821	153.672
ENSDART00000039810.8	7569	7319.000	0.578785	144.000
ENSDART00000064012.6	2294	2044.000	1.584256	110.078
ENSDART00000073594.5	8603	8353.000	2.387777	678.000
ENSDART00000166615.2	1296	1046.000	2.643643	94.000
ENSDART00000088342.6	3226	2976.000	0.357803	36.197
ENSDART00000126941.2	1293	1043.000	5.535460	196.260
ENSDART00000182815.1	1039	789.000	3.271358	87.740
ENSDART00000160797.2	907	657.000	1.383186	30.892
ENSDART00000186329.1	6870	6620.000	0.041209	9.273
ENSDART00000192186.1	5964	5714.000	1.045303	203.037
ENSDART00000168694.2	5851	5601.000	0.174314	33.189
ENSDART00000179692.1	5997	5747.000	0.661709	129.271
ENSDART00000183590.1	4285	4035.000	8.859486	1215.194
ENSDART00000169439.2	513	263.000	37.818286	338.105
ENSDART00000008504.8	1240	990.000	4.576064	154.000
ENSDART00000169311.2	1581	1331.000	0.022102	1.000
ENSDART00000160835.2	1269	1019.000	12.468674	431.905
ENSDART00000131067.2	918	668.000	1.849607	42.000
ENSDART00000127073.3	1328	1078.000	0.000000	0.000
ENSDART00000183966.1	363	113.000	0.000000	0.000
ENSDART00000113552.4	1300	1050.000	0.028032	1.001
ENSDART00000073600.5	1608	1358.000	0.000000	0.000
ENSDART00000113931.4	954	704.000	0.208932	5.000
ENSDART00000193485.1	1343	1093.000	0.000000	0.000
ENSDART00000163696.2	1267	1017.000	0.000000	0.000
ENSDART00000169318.2	1847	1597.000	1.088149	59.073
ENSDART00000164948.2	2643	2393.000	0.023434	1.906
ENSDART00000027850.8	5014	4764.000	5.423660	878.330
ENSDART00000170698.2	1107	857.000	1.167122	34.001
ENSDART00000161100.2	13089	12839.000	0.105398	46.000
ENSDART00000165152.2	2222	1972.000	9.785962	656.000
ENSDART00000172175.2	2206	1956.000	0.000000	0.000
ENSDART00000182271.1	1891	1641.000	0.000000	0.000
ENSDART00000193829.1	7623	7373.000	0.012825	3.214
ENSDART00000042767.8	3599	3349.000	0.000000	0.000
ENSDART00000163613.2	1581	1331.000	0.000000	0.000
ENSDART00000162488.2	1564	1314.000	0.246266	11.000
ENSDART00000074327.5	1748	1498.000	273.280847	13916.000
ENSDART00000182577.1	273	30.760	2.102263	2.198
ENSDART00000130968.4	4967	4717.000	1.440631	231.000
ENSDART00000122176.3	5602	5352.000	0.382572	69.602
ENSDART00000129303.3	1890	1640.000	0.000000	0.000
ENSDART00000163192.2	1270	1020.000	0.475207	16.477
ENSDART00000112694.4	3169	2919.000	0.171384	17.006
ENSDART00000123519.3	1204	954.000	37.928296	1230.000
ENSDART00000180698.1	948	698.000	0.000000	0.000
ENSDART00000171182.2	6993	6743.000	0.026553	6.086
ENSDART00000181222.1	3670	3420.000	0.027835	3.236
ENSDART00000151496.4	4224	3974.000	0.504685	68.178
ENSDART00000141643.3	1904	1654.000	0.612894	34.460
ENSDART00000193331.1	1462	1212.000	0.242074	9.973
ENSDART00000098687.5	2115	1865.000	1.277653	81.000
ENSDART00000186386.1	856	606.000	3.009717	62.000
ENSDART00000098565.6	5003	4753.000	0.266138	43.000
ENSDART00000175559.2	2370	2120.000	0.527780	38.035
ENSDART00000086437.6	2884	2634.000	3.361297	300.965
ENSDART00000113147.4	1062	812.000	0.036229	1.000
ENSDART00000188200.1	1248	998.000	0.000000	0.000
ENSDART00000114079.4	2278	2028.000	0.681768	47.000
ENSDART00000160157.2	780	530.000	0.000000	0.000
ENSDART00000167210.2	2931	2681.000	0.000000	0.000
ENSDART00000188030.1	303	54.027	10.286098	18.891
ENSDART00000193061.1	348	98.004	0.000000	0.000
ENSDART00000162586.2	1080	830.000	0.000000	0.000
ENSDART00000170682.2	1575	1325.000	0.000000	0.000
ENSDART00000171484.2	1377	1127.000	0.078308	3.000
ENSDART00000112242.3	5712	5462.000	0.996070	184.942
ENSDART00000113625.2	1722	1472.000	0.000000	0.000
ENSDART00000114487.4	1260	1010.000	0.116505	4.000
ENSDART00000181842.1	1050	800.000	176.538245	4800.895
ENSDART00000063877.4	930	680.000	0.000000	0.000
ENSDART00000110994.5	2093	1843.000	0.095771	6.000
ENSDART00000081711.4	1056	806.000	0.255487	7.000
ENSDART00000184402.1	5260	5010.000	0.154029	26.232
ENSDART00000165582.3	5949	5699.000	0.619426	120.000
ENSDART00000160391.2	1962	1712.000	0.000000	0.000
ENSDART00000174562.2	3929	3679.000	0.095953	12.000
ENSDART00000020982.9	2004	1754.000	0.000000	0.000
ENSDART00000176242.2	2688	2438.000	0.214890	17.809
ENSDART00000081774.6	1575	1325.000	9.706522	437.193
ENSDART00000182641.1	270	28.977	0.000000	0.000
ENSDART00000127875.3	3734	3484.000	12.330783	1460.368
ENSDART00000181145.1	3212	2962.000	0.989514	99.632
ENSDART00000180797.1	147	5.040	0.000000	0.000
ENSDART00000182679.1	183	7.236	0.000000	0.000
ENSDART00000192591.1	114	3.860	0.000000	0.000
ENSDART00000175648.2	654	404.000	0.218447	3.000
ENSDART00000130297.3	1376	1126.000	0.553155	21.173
ENSDART00000162362.2	399	149.000	1291.608385	6542.000
ENSDART00000172303.2	2112	1862.000	1.564879	99.050
ENSDART00000055878.7	1539	1289.000	19.307411	846.000
ENSDART00000020282.6	1176	926.000	0.540063	17.000
ENSDART00000187908.1	294	46.126	0.000000	0.000
ENSDART00000092492.6	1581	1331.000	0.021780	0.985
ENSDART00000157873.2	3702	3452.000	4.801145	563.390
ENSDART00000110112.5	697	447.000	7.305031	111.000
ENSDART00000169972.3	5926	5676.000	1.433190	276.528
ENSDART00000163808.2	5805	5555.000	0.542675	102.475
ENSDART00000190804.1	525	275.000	0.000000	0.000
ENSDART00000179191.2	1461	1211.000	0.583007	24.000
ENSDART00000051777.7	1175	925.000	2.575590	80.986
ENSDART00000054650.7	1083	833.000	0.000000	0.000
ENSDART00000193207.1	2257	2007.000	0.871509	59.458
ENSDART00000149779.4	1044	794.000	16.729524	451.541
ENSDART00000160242.3	441	191.000	81.475848	529.000
ENSDART00000159144.2	3369	3119.000	0.631926	67.000
ENSDART00000182913.1	3354	3104.000	0.000000	0.000
ENSDART00000057699.5	1829	1579.000	4.843662	259.986
ENSDART00000173210.2	1104	854.000	0.086440	2.509
ENSDART00000127292.3	1587	1337.000	0.032797	1.491
ENSDART00000083255.6	4481	4231.000	1.059141	152.332
ENSDART00000050483.7	978	728.000	0.444496	11.000
ENSDART00000193477.1	2161	1911.000	2.412509	156.719
ENSDART00000049465.8	2139	1889.000	0.594052	38.146
ENSDART00000183663.1	3199	2949.000	0.222889	22.344
ENSDART00000162753.2	1177	927.000	0.288707	9.098
ENSDART00000024224.4	1427	1177.000	21.194637	848.000
ENSDART00000178622.2	3215	2965.000	0.000000	0.000
ENSDART00000126814.3	1272	1022.000	0.546902	19.000
ENSDART00000166589.2	288	41.248	39.457286	55.325
ENSDART00000109131.4	2242	1992.000	12.936636	876.000
ENSDART00000190785.1	1982	1732.000	9.608709	565.726
ENSDART00000124615.4	1599	1349.000	2.259773	103.626
ENSDART00000158127.2	1146	896.000	0.000000	0.000
ENSDART00000172865.2	1176	926.000	0.095305	3.000
ENSDART00000109942.4	3661	3411.000	2.544174	295.000
ENSDART00000169606.2	1558	1308.000	0.179924	8.000
ENSDART00000186881.1	168	6.156	0.000000	0.000
ENSDART00000011146.6	1817	1567.000	2.309100	123.000
ENSDART00000186105.1	123	4.132	0.000000	0.000
ENSDART00000124924.3	1684	1434.000	7.525938	366.862
ENSDART00000124017.3	1584	1334.000	22.986201	1042.357
ENSDART00000183946.1	5929	5679.000	1.426641	275.410
ENSDART00000063806.7	2384	2134.000	1.515780	109.957
ENSDART00000184013.1	2383	2133.000	4.829746	350.194
ENSDART00000164211.2	1353	1103.000	0.026898	1.009
ENSDART00000186160.1	2292	2042.000	0.000000	0.000
ENSDART00000165236.2	2325	2075.000	0.031299	2.208
ENSDART00000162381.3	2644	2394.000	0.012343	1.004
ENSDART00000165504.2	634	384.000	1.378948	18.000
ENSDART00000192583.1	462	212.000	54.949774	396.000
ENSDART00000129100.3	3407	3157.000	0.316819	34.000
ENSDART00000168234.3	12266	12016.000	0.781427	319.184
ENSDART00000173689.2	2172	1922.000	0.168363	11.000
ENSDART00000128696.3	1008	758.000	0.000000	0.000
ENSDART00000189484.1	1716	1466.000	0.100333	5.000
ENSDART00000056494.6	1396	1146.000	0.200417	7.808
ENSDART00000056021.4	1764	1514.000	0.000000	0.000
ENSDART00000169688.2	280	35.332	0.000000	0.000
ENSDART00000166238.3	412	162.000	1238.079599	6818.000
ENSDART00000109791.4	279	34.644	113.316659	133.448
ENSDART00000160165.2	3825	3575.000	5.299274	644.000
ENSDART00000184683.1	1373	1123.000	0.000000	0.000
ENSDART00000184109.1	1530	1280.000	0.000000	0.000
ENSDART00000168983.2	870	620.000	22.679987	478.000
ENSDART00000158473.2	3217	2967.000	1.167904	117.793
ENSDART00000129135.3	3094	2844.000	0.000000	0.000
ENSDART00000192139.1	3911	3661.000	0.015739	1.959
ENSDART00000054822.6	1964	1714.000	0.154468	9.000
ENSDART00000167230.2	1716	1466.000	0.361198	18.000
ENSDART00000186205.1	804	554.000	0.165248	3.112
ENSDART00000170482.2	3797	3547.000	8.467811	1021.000
ENSDART00000167508.2	525	275.000	0.000000	0.000
ENSDART00000123585.3	345	95.007	0.000000	0.000
ENSDART00000079233.5	1410	1160.000	0.278960	11.000
ENSDART00000185155.1	393	143.000	0.205717	1.000
ENSDART00000180181.1	642	392.000	0.000000	0.000
ENSDART00000164522.2	795	545.000	0.000000	0.000
ENSDART00000187746.1	540	290.000	3.448955	34.000
ENSDART00000109316.3	1439	1189.000	0.508673	20.560
ENSDART00000161351.2	1269	1019.000	0.490774	17.000
ENSDART00000137777.2	1410	1160.000	0.000000	0.000
ENSDART00000192351.1	798	548.000	0.000000	0.000
ENSDART00000171402.2	1994	1744.000	5.886885	349.000
ENSDART00000111097.3	722	472.000	3.240917	52.000
ENSDART00000186685.1	87	3.205	0.000000	0.000
ENSDART00000112019.4	582	332.000	4.961997	56.000
ENSDART00000163519.2	1578	1328.000	0.022152	1.000
ENSDART00000090548.7	3813	3563.000	0.390155	47.255
ENSDART00000158955.2	2413	2163.000	0.325419	23.927
ENSDART00000166268.2	4245	3995.000	0.404998	55.000
ENSDART00000158840.2	1089	839.000	0.364764	10.403
ENSDART00000160998.2	2704	2454.000	7.720011	644.000
ENSDART00000152327.3	2074	1824.000	4.505665	279.368
ENSDART00000122964.3	956	706.000	0.250008	6.000
ENSDART00000157746.2	1704	1454.000	0.323715	16.000
ENSDART00000083534.6	2166	1916.000	3.116787	203.000
ENSDART00000049593.6	4671	4421.000	0.006665	1.002
ENSDART00000190918.1	4455	4205.000	0.250641	35.827
ENSDART00000183131.1	2438	2188.000	0.000000	0.000
ENSDART00000170384.2	2324	2074.000	0.078355	5.524
ENSDART00000127740.4	2019	1769.000	1.164064	70.000
ENSDART00000165065.3	1185	935.000	155.393914	4939.000
ENSDART00000124290.3	1317	1067.000	0.000000	0.000
ENSDART00000165085.2	1741	1491.000	3.946017	200.000
ENSDART00000185218.1	549	299.000	2.559330	26.013
ENSDART00000163287.2	969	719.000	4.173283	102.000
ENSDART00000115360.4	1590	1340.000	0.987903	45.000
ENSDART00000163151.2	1820	1570.000	0.655805	35.000
ENSDART00000048432.8	2124	1874.000	0.015698	1.000
ENSDART00000182032.1	1198	948.000	44.591802	1437.000
ENSDART00000159630.2	1592	1342.000	0.022166	1.011
ENSDART00000165570.2	1640	1390.000	3.936450	186.000
ENSDART00000183995.1	2842	2592.000	0.669012	58.947
ENSDART00000026766.8	2043	1793.000	20.404698	1243.666
ENSDART00000135053.3	3255	3005.000	1.750053	178.768
ENSDART00000179378.2	2167	1917.000	0.000000	0.000
ENSDART00000178985.2	2043	1793.000	0.000000	0.000
ENSDART00000174635.2	1949	1699.000	0.068144	3.936
ENSDART00000033121.8	1393	1143.000	0.077211	3.000
ENSDART00000162435.2	3092	2842.000	0.652113	63.000
ENSDART00000115118.5	9190	8940.000	0.000000	0.000
ENSDART00000159916.2	9112	8862.000	0.288798	87.000
ENSDART00000111651.5	4265	4015.000	1.244055	169.792
ENSDART00000164678.2	2110	1860.000	0.000000	0.000
ENSDART00000165384.2	1238	988.000	0.119461	4.012
ENSDART00000126857.3	3050	2800.000	0.115569	11.000
ENSDART00000192793.1	3929	3679.000	1.566676	195.931
ENSDART00000122435.3	5782	5532.000	0.027976	5.261
ENSDART00000167900.2	531	281.000	0.000000	0.000
ENSDART00000099545.2	1245	995.000	0.000000	0.000
ENSDART00000131172.3	1012	762.000	0.000000	0.000
ENSDART00000193361.1	732	482.000	0.000000	0.000
ENSDART00000188283.1	7013	6763.000	0.086542	19.896
ENSDART00000183311.1	6914	6664.000	0.000000	0.000
ENSDART00000186158.1	6908	6658.000	0.318902	72.176
ENSDART00000190329.1	6809	6559.000	0.000000	0.000
ENSDART00000191193.1	438	188.000	2.192135	14.009
ENSDART00000161846.3	1068	818.000	0.071926	2.000
ENSDART00000180007.1	672	422.000	28.093069	403.000
ENSDART00000158946.2	2730	2480.000	1.342392	113.168
ENSDART00000002498.9	2542	2292.000	3.919568	305.384
ENSDART00000162962.2	6351	6101.000	0.092466	19.177
ENSDART00000064468.7	2226	1976.000	0.193537	13.000
ENSDART00000024615.10	6032	5782.000	1.048083	206.000
ENSDART00000164315.2	3247	2997.000	2.326313	237.000
ENSDART00000193055.1	2385	2135.000	0.041336	3.000
ENSDART00000178321.2	2098	1848.000	0.000000	0.000
ENSDART00000082797.6	1696	1446.000	6.094336	299.563
ENSDART00000169787.3	1911	1661.000	0.637587	36.000
ENSDART00000111328.4	756	506.000	20.689355	355.870
ENSDART00000158510.2	918	668.000	0.000000	0.000
ENSDART00000055706.6	2343	2093.000	0.384546	27.360
ENSDART00000182734.1	5267	5017.000	4.506324	768.528
ENSDART00000123608.3	2000	1750.000	10.851459	645.535
ENSDART00000113926.5	1135	885.000	0.000000	0.000
ENSDART00000113030.5	3618	3368.000	0.000000	0.000
ENSDART00000157764.2	3510	3260.000	0.153404	17.000
ENSDART00000163598.3	3241	2991.000	14.802214	1505.000
ENSDART00000187836.1	243	17.264	26.400396	15.494
ENSDART00000192664.1	405	155.000	0.000000	0.000
ENSDART00000158286.2	837	587.000	0.000000	0.000
ENSDART00000193090.1	525	275.000	0.000000	0.000
ENSDART00000193612.1	537	287.000	0.000000	0.000
ENSDART00000172137.3	1828	1578.000	0.000000	0.000
ENSDART00000181289.1	1172	922.000	1.403875	44.000
ENSDART00000180874.1	297	48.689	0.000000	0.000
ENSDART00000042006.9	2933	2683.000	4.451557	406.000
ENSDART00000022999.8	1252	1002.000	41.689550	1420.000
ENSDART00000058348.7	1074	824.000	0.000000	0.000
ENSDART00000179592.2	664	414.000	0.639512	9.000
ENSDART00000160857.2	1467	1217.000	4.036756	167.000
ENSDART00000161520.2	1429	1179.000	0.000000	0.000
ENSDART00000028565.8	1522	1272.000	7.192500	311.000
ENSDART00000074638.5	1771	1521.000	0.392918	20.315
ENSDART00000193352.1	1192	942.000	0.000000	0.000
ENSDART00000174435.2	726	476.000	0.000000	0.000
ENSDART00000103004.6	7585	7335.000	0.215496	53.732
ENSDART00000041236.8	2779	2529.000	0.127973	11.002
ENSDART00000171171.2	2328	2078.000	0.000000	0.000
ENSDART00000078241.6	1526	1276.000	0.000000	0.000
ENSDART00000191246.1	2516	2266.000	0.197355	15.202
ENSDART00000164087.1	647	397.000	0.000000	0.000
ENSDART00000110227.4	1311	1061.000	2.703869	97.520
ENSDART00000169887.2	522	272.000	6.164708	57.000
ENSDART00000171719.2	5283	5033.000	1.233271	210.998
ENSDART00000188393.1	663	413.000	0.000000	0.000
ENSDART00000170370.2	993	743.000	0.154797	3.910
ENSDART00000161296.2	1652	1402.000	0.513871	24.490
ENSDART00000184801.1	1380	1130.000	0.000000	0.000
ENSDART00000179794.1	1368	1118.000	0.000000	0.000
ENSDART00000026145.9	2958	2708.000	0.000000	0.000
ENSDART00000180290.1	2877	2627.000	0.134378	12.000
ENSDART00000125299.4	2013	1763.000	3.654251	219.000
ENSDART00000158531.2	6170	5920.000	0.160747	32.349
ENSDART00000105135.2	2560	2310.000	0.000000	0.000
ENSDART00000184034.1	424	174.000	1054.995319	6240.124
ENSDART00000009241.10	685	435.000	95.142215	1406.876
ENSDART00000114928.4	2530	2280.000	77.143670	5979.000
ENSDART00000184983.1	2211	1961.000	0.694529	46.298
ENSDART00000044803.8	2208	1958.000	2.684872	178.702
ENSDART00000192282.1	1201	951.000	0.000000	0.000
ENSDART00000179510.2	1815	1565.000	2.553705	135.856
ENSDART00000176548.2	1725	1475.000	0.000000	0.000
ENSDART00000185270.1	1056	806.000	0.093540	2.563
ENSDART00000180368.1	1023	773.000	0.000000	0.000
ENSDART00000161465.2	654	404.000	14.356562	197.163
ENSDART00000174091.2	831	581.000	0.151898	3.000
ENSDART00000057865.4	913	663.000	59.367557	1338.000
ENSDART00000193576.1	2492	2242.000	0.000000	0.000
ENSDART00000157935.3	2931	2681.000	0.252370	23.000
ENSDART00000182285.1	3156	2906.000	14.951730	1477.000
ENSDART00000017774.10	1849	1599.000	0.128782	7.000
ENSDART00000103467.5	2201	1951.000	74.250371	4924.355
ENSDART00000092389.7	7150	6900.000	0.835629	196.000
ENSDART00000169100.2	2390	2140.000	0.426142	31.000
ENSDART00000109916.3	3273	3023.000	0.000000	0.000
ENSDART00000180867.1	3243	2993.000	0.000000	0.000
ENSDART00000179860.1	105	3.618	0.000000	0.000
ENSDART00000109507.4	1976	1726.000	0.801057	47.000
ENSDART00000129775.3	1011	761.000	0.057985	1.500
ENSDART00000145965.2	3145	2895.000	0.345332	33.984
ENSDART00000186877.1	5766	5516.000	0.119694	22.444
ENSDART00000181230.1	2133	1883.000	0.234341	15.000
ENSDART00000167316.2	1242	992.000	0.000000	0.000
ENSDART00000130903.3	724	474.000	4.676996	75.360
ENSDART00000192498.1	930	680.000	0.200748	4.640
ENSDART00000121614.3	3490	3240.000	0.084114	9.264
ENSDART00000114732.4	654	404.000	5.097101	70.000
ENSDART00000182898.1	4024	3774.000	0.483639	62.046
ENSDART00000158991.3	1665	1415.000	0.154692	7.441
ENSDART00000174052.2	1542	1292.000	1.580655	69.421
ENSDART00000011936.8	2168	1918.000	20.122958	1312.000
ENSDART00000075188.4	1340	1090.000	0.836646	31.000
ENSDART00000169233.2	1293	1043.000	0.000000	0.000
ENSDART00000165496.2	1186	936.000	3.582338	113.982
ENSDART00000026000.9	6012	5762.000	0.285907	56.000
ENSDART00000164301.2	768	518.000	0.000000	0.000
ENSDART00000082625.6	786	536.000	0.000000	0.000
ENSDART00000127091.3	1696	1446.000	0.061032	3.000
ENSDART00000061572.6	2489	2239.000	0.075667	5.759
ENSDART00000185978.1	1776	1526.000	0.216697	11.241
ENSDART00000048449.7	708	458.000	3.083063	48.000
ENSDART00000191572.1	165	5.972	0.000000	0.000
ENSDART00000167938.2	2286	2036.000	1.169484	80.940
ENSDART00000171219.2	1979	1729.000	0.443383	26.060
ENSDART00000166231.2	5193	4943.000	0.000000	0.000
ENSDART00000165585.2	4435	4185.000	33.320414	4740.228
ENSDART00000113009.5	6619	6369.000	0.000000	0.000
ENSDART00000185179.1	3889	3639.000	0.000000	0.000
ENSDART00000172715.2	3784	3534.000	0.183131	22.000
ENSDART00000098668.5	4587	4337.000	0.000000	0.000
ENSDART00000182215.1	4545	4295.000	0.000000	0.000
ENSDART00000165423.3	4458	4208.000	0.000000	0.000
ENSDART00000172245.2	2141	1891.000	3.935823	253.000
ENSDART00000180840.1	870	620.000	0.000000	0.000
ENSDART00000185826.1	1026	776.000	0.000000	0.000
ENSDART00000101207.5	1713	1463.000	0.000000	0.000
ENSDART00000125317.3	1998	1748.000	0.135802	8.069
ENSDART00000159601.3	4689	4439.000	0.178252	26.898
ENSDART00000169337.2	1178	928.000	121.886318	3845.000
ENSDART00000168786.3	2047	1797.000	0.278799	17.031
ENSDART00000181502.1	414	164.000	7.354389	41.000
ENSDART00000193083.1	1026	776.000	0.000000	0.000
ENSDART00000122692.3	1194	944.000	1.651621	53.000
ENSDART00000183319.1	306	56.785	1.772925	3.422
ENSDART00000092942.5	1602	1352.000	3.785987	174.000
ENSDART00000189094.1	922	672.000	0.000000	0.000
ENSDART00000167643.2	2053	1803.000	9.544798	585.000
ENSDART00000189912.1	1660	1410.000	0.000000	0.000
ENSDART00000038505.4	1090	840.000	1.295773	37.000
ENSDART00000179139.2	2504	2254.000	0.913589	70.000
ENSDART00000170241.2	553	303.000	91.264666	940.023
ENSDART00000188091.1	2472	2222.000	0.210070	15.867
ENSDART00000046902.7	1283	1033.000	36.116722	1268.242
ENSDART00000098731.6	7083	6833.000	1.037558	241.000
ENSDART00000052268.6	819	569.000	1.501693	29.046
ENSDART00000123086.3	816	566.000	31.546118	606.954
ENSDART00000193565.1	627	377.000	2.027029	25.977
ENSDART00000158062.2	972	722.000	4.155943	102.000
ENSDART00000191561.1	1232	982.000	4.763128	159.000
ENSDART00000169370.2	1040	790.000	0.000000	0.000
ENSDART00000193978.1	5691	5441.000	16.163059	2989.480
ENSDART00000164979.2	2877	2627.000	0.089585	8.000
ENSDART00000163942.2	2143	1893.000	1.180359	75.955
ENSDART00000185624.1	1784	1534.000	0.000000	0.000
ENSDART00000180617.1	1784	1534.000	0.614522	32.045
ENSDART00000097466.4	1849	1599.000	1.052324	57.199
ENSDART00000181561.1	3246	2996.000	0.469117	47.777
ENSDART00000160435.2	1286	1036.000	0.000000	0.000
ENSDART00000035067.8	1645	1395.000	18.346433	870.000
ENSDART00000191360.1	1326	1076.000	0.000000	0.000
ENSDART00000187171.1	330	80.056	0.000000	0.000
ENSDART00000161473.2	5152	4902.000	44.033791	7337.579
ENSDART00000075469.4	960	710.000	31.259245	754.450
ENSDART00000179533.2	1701	1451.000	1.196165	59.000
ENSDART00000149813.2	4286	4036.000	1.363004	187.000
ENSDART00000172641.3	6340	6090.000	2.440320	505.193
ENSDART00000169938.3	2973	2723.000	0.000000	0.000
ENSDART00000187654.1	1503	1253.000	0.000000	0.000
ENSDART00000163425.2	1546	1296.000	0.749058	33.000
ENSDART00000188760.1	735	485.000	3.921605	64.655
ENSDART00000183382.1	5421	5171.000	3.516218	618.079
ENSDART00000111335.3	4342	4092.000	0.543704	75.630
ENSDART00000114039.4	3842	3592.000	0.000000	0.000
ENSDART00000170346.2	3866	3616.000	0.013039	1.603
ENSDART00000161783.2	3946	3696.000	0.038819	4.877
ENSDART00000193254.1	3940	3690.000	0.000000	0.000
ENSDART00000163975.2	893	643.000	0.000000	0.000
ENSDART00000189052.1	3715	3465.000	0.031744	3.739
ENSDART00000135733.3	3373	3123.000	0.308921	32.795
ENSDART00000125521.2	3668	3418.000	0.169596	19.705
ENSDART00000159435.2	3414	3164.000	0.080986	8.710
ENSDART00000187538.1	324	74.118	0.000000	0.000
ENSDART00000190189.1	321	71.167	0.000000	0.000
ENSDART00000014205.8	1642	1392.000	0.112470	5.322
ENSDART00000011025.7	3031	2781.000	2.052142	194.000
ENSDART00000123886.3	7403	7153.000	0.095746	23.281
ENSDART00000192631.1	7417	7167.000	0.000000	0.000
ENSDART00000180824.1	7333	7083.000	3.089062	743.768
ENSDART00000191746.1	4853	4603.000	0.000000	0.000
ENSDART00000026401.8	1165	915.000	0.128601	4.000
ENSDART00000115355.5	10417	10167.000	0.135598	46.864
ENSDART00000055709.5	738	488.000	1.929020	32.000
ENSDART00000122603.3	729	479.000	1.781021	29.000
ENSDART00000106062.5	1962	1712.000	0.085916	5.000
ENSDART00000039495.5	959	709.000	76.303083	1839.000
ENSDART00000102202.6	1613	1363.000	24.259232	1124.000
ENSDART00000180591.1	3216	2966.000	119.472297	12045.693
ENSDART00000130393.3	3138	2888.000	0.000000	0.000
ENSDART00000188880.1	336	86.025	0.000000	0.000
ENSDART00000182121.1	1583	1333.000	0.022284	1.010
ENSDART00000104571.4	1218	968.000	0.000000	0.000
ENSDART00000190948.1	180	6.996	0.000000	0.000
ENSDART00000160010.2	2160	1910.000	1.047327	68.000
ENSDART00000183537.1	258	22.871	0.000000	0.000
ENSDART00000164675.2	987	737.000	0.314832	7.887
ENSDART00000100497.4	2520	2270.000	2.216036	171.000
ENSDART00000062003.8	1959	1709.000	2.668064	155.000
ENSDART00000185570.1	996	746.000	0.000000	0.000
ENSDART00000162868.2	1536	1286.000	0.617631	27.000
ENSDART00000175126.2	5936	5686.000	0.205691	39.757
ENSDART00000100286.4	4681	4431.000	1.224535	184.445
ENSDART00000192748.1	3225	2975.000	0.000000	0.000
ENSDART00000183442.1	1083	833.000	5.827007	165.000
ENSDART00000058719.4	2027	1777.000	6.741589	407.233
ENSDART00000181004.1	1119	869.000	4.265376	126.000
ENSDART00000188440.1	486	236.000	0.000000	0.000
ENSDART00000191735.1	393	143.000	0.000000	0.000
ENSDART00000166040.2	3758	3508.000	1.586831	189.227
ENSDART00000189802.1	3668	3418.000	2.339719	271.850
ENSDART00000123597.3	1311	1061.000	2.479186	89.417
ENSDART00000091466.7	3393	3143.000	2.207129	235.812
ENSDART00000170428.3	4071	3821.000	1.940127	252.000
ENSDART00000192701.1	3313	3063.000	0.047571	4.953
ENSDART00000017939.8	1602	1352.000	0.349156	16.047
ENSDART00000159006.2	1578	1328.000	0.000000	0.000
ENSDART00000053794.4	1108	858.000	122.607436	3576.000
ENSDART00000158761.2	1288	1038.000	0.000000	0.000
ENSDART00000187278.1	300	51.326	0.000000	0.000
ENSDART00000184177.1	1242	992.000	0.000000	0.000
ENSDART00000183551.1	6166	5916.000	0.000000	0.000
ENSDART00000127643.3	849	599.000	1.685957	34.329
ENSDART00000073892.6	1532	1282.000	2.570020	112.000
ENSDART00000193119.1	1805	1555.000	0.126485	6.686
ENSDART00000067639.5	1392	1142.000	0.782329	30.370
ENSDART00000092684.6	351	101.003	0.291255	1.000
ENSDART00000165968.2	1220	970.000	6.884315	227.000
ENSDART00000163710.2	1032	782.000	6.921778	184.000
ENSDART00000114289.4	4514	4264.000	0.000000	0.000
ENSDART00000110602.4	1880	1630.000	0.000000	0.000
ENSDART00000179915.1	1052	802.000	0.000000	0.000
ENSDART00000191069.1	1530	1280.000	0.000000	0.000
ENSDART00000193201.1	1223	973.000	0.000000	0.000
ENSDART00000187830.1	1169	919.000	0.533310	16.661
ENSDART00000125535.3	3065	2815.000	0.359115	34.364
ENSDART00000182160.1	2619	2369.000	3.397931	273.636
ENSDART00000010757.7	4052	3802.000	1.887923	244.000
ENSDART00000097248.5	1904	1654.000	109.669237	6166.145
ENSDART00000178543.2	2125	1875.000	2.360478	150.451
ENSDART00000163029.2	2378	2128.000	0.552764	39.986
ENSDART00000167595.2	2619	2369.000	1.115686	89.846
ENSDART00000169455.2	330	80.056	0.367463	1.000
ENSDART00000163587.2	5176	4926.000	2.812763	471.000
ENSDART00000159682.2	2293	2043.000	0.000000	0.000
ENSDART00000177122.2	1373	1123.000	0.235760	9.000
ENSDART00000076803.6	3126	2876.000	0.180238	17.621
ENSDART00000161716.2	2910	2660.000	0.973212	88.000
ENSDART00000183465.1	2919	2669.000	0.000000	0.000
ENSDART00000193625.1	2898	2648.000	0.000000	0.000
ENSDART00000171129.2	1467	1217.000	0.000000	0.000
ENSDART00000109970.4	3702	3452.000	2.266822	266.000
ENSDART00000109346.5	1393	1143.000	0.540480	21.000
ENSDART00000051720.3	276	32.649	0.000000	0.000
ENSDART00000097748.5	1220	970.000	0.272946	9.000
ENSDART00000168261.2	639	389.000	0.113435	1.500
ENSDART00000162766.2	639	389.000	0.113435	1.500
ENSDART00000161091.2	555	305.000	2.345243	24.315
ENSDART00000158497.2	1854	1604.000	0.091701	5.000
ENSDART00000191039.1	3475	3225.000	0.045609	5.000
ENSDART00000191567.1	1065	815.000	0.000000	0.000
ENSDART00000169347.2	2019	1769.000	0.000000	0.000
ENSDART00000187597.1	2015	1765.000	12.657552	759.430
ENSDART00000034705.7	2011	1761.000	0.000000	0.000
ENSDART00000188219.1	753	503.000	1.904823	32.570
ENSDART00000178817.2	1656	1406.000	1.359036	64.955
ENSDART00000046880.9	7061	6811.000	0.243895	56.469
ENSDART00000192129.1	7482	7232.000	0.000000	0.000
ENSDART00000100103.5	2043	1793.000	0.016407	1.000
ENSDART00000174894.2	771	521.000	0.000000	0.000
ENSDART00000170630.2	543	293.000	0.000000	0.000
ENSDART00000168791.2	616	366.000	0.000000	0.000
ENSDART00000147642.3	795	545.000	0.000000	0.000
ENSDART00000183839.1	1197	947.000	0.155320	5.000
ENSDART00000180772.1	2929	2679.000	0.439127	39.990
ENSDART00000187122.1	1767	1517.000	0.000000	0.000
ENSDART00000112414.4	1731	1481.000	0.238360	12.000
ENSDART00000122634.3	789	539.000	0.000000	0.000
ENSDART00000082048.6	714	464.000	0.000000	0.000
ENSDART00000187056.1	1040	790.000	0.000000	0.000
ENSDART00000193362.1	2118	1868.000	1.874031	119.000
ENSDART00000184255.1	2051	1801.000	0.000000	0.000
ENSDART00000185809.1	717	467.000	7.874078	125.000
ENSDART00000170974.2	786	536.000	0.878136	16.000
ENSDART00000185154.1	192	8.045	0.000000	0.000
ENSDART00000184937.1	144	4.909	0.000000	0.000
ENSDART00000188293.1	165	5.972	0.000000	0.000
ENSDART00000172435.2	1596	1346.000	2.343650	107.234
ENSDART00000159041.1	1343	1093.000	1.778898	66.094
ENSDART00000180844.1	5574	5324.000	0.060780	11.000
ENSDART00000124480.3	5559	5309.000	0.000000	0.000
ENSDART00000172313.2	651	401.000	0.000000	0.000
ENSDART00000192529.1	681	431.000	0.000000	0.000
ENSDART00000164988.2	4950	4700.000	0.388061	62.000
ENSDART00000161122.2	4956	4706.000	0.000000	0.000
ENSDART00000190113.1	540	290.000	20.290076	200.021
ENSDART00000186989.1	839	589.000	0.248688	4.979
ENSDART00000190889.1	300	51.326	0.000000	0.000
ENSDART00000081382.6	1722	1472.000	1.538826	77.000
ENSDART00000182496.1	4693	4443.000	0.130148	19.657
ENSDART00000123496.3	3916	3666.000	0.000000	0.000
ENSDART00000193813.1	306	56.785	0.000000	0.000
ENSDART00000159693.2	2516	2266.000	0.025964	2.000
ENSDART00000159157.2	3223	2973.000	0.000000	0.000
ENSDART00000190956.1	1458	1208.000	0.421436	17.306
ENSDART00000168879.2	2033	1783.000	1.450224	87.898
ENSDART00000185032.1	1494	1244.000	0.000000	0.000
ENSDART00000191562.1	768	518.000	0.000000	0.000
ENSDART00000188239.1	1131	881.000	0.000000	0.000
ENSDART00000183705.1	1545	1295.000	0.000000	0.000
ENSDART00000187948.1	1530	1280.000	0.022982	1.000
ENSDART00000186985.1	1548	1298.000	0.000000	0.000
ENSDART00000193591.1	459	209.000	0.000000	0.000
ENSDART00000182554.1	1584	1334.000	0.000000	0.000
ENSDART00000192398.1	306	56.785	229.495796	443.000
ENSDART00000055565.7	942	692.000	40.938015	963.000
ENSDART00000163903.2	2803	2553.000	0.265023	23.000
ENSDART00000101576.4	1020	770.000	4.775577	125.000
ENSDART00000184250.1	239	16.081	0.000000	0.000
ENSDART00000180691.1	3582	3332.000	0.000000	0.000
ENSDART00000167986.3	6981	6731.000	24.471445	5599.286
ENSDART00000097716.4	1023	773.000	1.217803	32.000
ENSDART00000151747.2	1913	1663.000	0.033436	1.890
ENSDART00000129202.4	3069	2819.000	10.949505	1049.260
ENSDART00000188649.1	779	529.000	0.000000	0.000
ENSDART00000193511.1	4853	4603.000	10.399438	1627.212
ENSDART00000122468.3	1683	1433.000	0.482561	23.507
ENSDART00000169990.2	372	122.000	2.285987	9.480
ENSDART00000167740.2	363	113.000	0.000000	0.000
ENSDART00000098247.4	357	107.001	17.188382	62.520
ENSDART00000113774.3	2699	2449.000	3.087102	257.000
ENSDART00000110416.5	1832	1582.000	13.258355	713.000
ENSDART00000174808.2	4999	4749.000	0.161056	26.000
ENSDART00000183315.1	7893	7643.000	0.559665	145.407
ENSDART00000151339.2	1084	834.000	0.282183	8.000
ENSDART00000115243.5	1842	1592.000	20.778675	1124.487
ENSDART00000189404.1	2356	2106.000	0.214436	15.351
ENSDART00000169028.2	3457	3207.000	7.173224	782.000
ENSDART00000130227.3	1539	1289.000	1.323676	58.000
ENSDART00000125947.3	1015	765.000	2.783552	72.386
ENSDART00000167033.3	788	538.000	139.159256	2545.000
ENSDART00000032778.6	1769	1519.000	5.577522	288.000
ENSDART00000160146.2	2164	1914.000	0.000000	0.000
ENSDART00000079716.4	1841	1591.000	2.515282	136.035
ENSDART00000126807.3	759	509.000	2.454761	42.474
ENSDART00000193193.1	2438	2188.000	0.424659	31.585
ENSDART00000162031.2	1467	1217.000	0.303324	12.548
ENSDART00000016635.6	4209	3959.000	15.107392	2033.145
ENSDART00000159498.2	468	218.000	0.000000	0.000
ENSDART00000032184.7	798	548.000	7.515434	140.000
ENSDART00000193076.1	795	545.000	0.000000	0.000
ENSDART00000108810.4	4704	4454.000	0.014691	2.224
ENSDART00000170672.2	972	722.000	28.160642	691.151
ENSDART00000163811.2	1299	1049.000	0.168261	6.000
ENSDART00000183826.1	321	71.167	0.000000	0.000
ENSDART00000162235.2	1255	1005.000	1.060552	36.232
ENSDART00000034011.6	2207	1957.000	24.639028	1639.109
ENSDART00000127213.3	2089	1839.000	0.000000	0.000
ENSDART00000169667.3	1137	887.000	0.000000	0.000
ENSDART00000169187.2	1158	908.000	0.032402	1.000
ENSDART00000192054.1	1074	824.000	0.000000	0.000
ENSDART00000162635.2	5896	5646.000	0.533541	102.400
ENSDART00000158339.2	1044	794.000	0.527278	14.232
ENSDART00000097468.3	1494	1244.000	0.000000	0.000
ENSDART00000193153.1	2515	2265.000	0.000000	0.000
ENSDART00000124810.4	9165	8915.000	0.562744	170.540
ENSDART00000189599.1	8792	8542.000	0.456176	132.460
ENSDART00000125432.3	1654	1404.000	0.503059	24.009
ENSDART00000162912.3	2872	2622.000	0.000000	0.000
ENSDART00000158512.2	2868	2618.000	0.000000	0.000
ENSDART00000184816.1	1051	801.000	0.000000	0.000
ENSDART00000158607.3	1107	857.000	3.398294	99.000
ENSDART00000046874.6	1212	962.000	0.275216	9.000
ENSDART00000189379.1	186	7.490	0.000000	0.000
ENSDART00000166259.2	915	665.000	11.893047	268.849
ENSDART00000170378.2	2468	2218.000	1.224678	92.337
ENSDART00000161009.2	2579	2329.000	0.482439	38.195
ENSDART00000171730.2	3003	2753.000	0.321187	30.058
ENSDART00000159351.2	2702	2452.000	0.100132	8.346
ENSDART00000165998.2	2435	2185.000	0.000000	0.000
ENSDART00000166273.2	3569	3319.000	2.731935	308.227
ENSDART00000087586.5	1679	1429.000	0.308792	15.000
ENSDART00000073621.6	1397	1147.000	213.104161	8309.000
ENSDART00000193021.1	1052	802.000	0.449443	12.253
ENSDART00000193851.1	1392	1142.000	0.000000	0.000
ENSDART00000149308.2	1783	1533.000	3.301707	172.058
ENSDART00000166146.2	1593	1343.000	5.979890	273.000
ENSDART00000074426.6	4152	3902.000	4.651623	617.000
ENSDART00000064694.8	1140	890.000	9.089694	275.000
ENSDART00000165489.2	2587	2337.000	0.264384	21.003
ENSDART00000109673.4	612	362.000	0.406320	5.000
ENSDART00000174569.2	945	695.000	2.557828	60.430
ENSDART00000162865.3	4913	4663.000	0.490290	77.716
ENSDART00000114964.4	872	622.000	39.538709	836.000
ENSDART00000180028.1	5869	5619.000	2.705052	516.688
ENSDART00000130042.3	1713	1463.000	12.104832	602.000
ENSDART00000163274.2	7850	7600.000	0.888840	229.631
ENSDART00000162799.2	2458	2208.000	5.265423	395.208
ENSDART00000082260.5	1325	1075.000	4.487888	164.000
ENSDART00000163403.2	1992	1742.000	0.439068	26.000
ENSDART00000186242.1	144	4.909	0.000000	0.000
ENSDART00000157415.2	1320	1070.000	0.274930	10.000
ENSDART00000085565.6	3369	3119.000	0.837724	88.820
ENSDART00000185763.1	3462	3212.000	0.212299	23.180
ENSDART00000109741.4	1212	962.000	0.094417	3.088
ENSDART00000184451.1	8657	8407.000	1.558965	445.524
ENSDART00000115182.4	5963	5713.000	0.195411	37.949
ENSDART00000170215.2	5846	5596.000	0.722666	137.470
ENSDART00000173149.2	3118	2868.000	0.000000	0.000
ENSDART00000097465.5	987	737.000	1.676441	42.000
ENSDART00000189944.1	417	167.000	0.000000	0.000
ENSDART00000184600.1	4210	3960.000	0.000000	0.000
ENSDART00000180537.1	3803	3553.000	1.392545	168.189
ENSDART00000166085.2	858	608.000	636.686875	13159.000
ENSDART00000109567.4	4671	4421.000	0.166689	25.051
ENSDART00000190493.1	1716	1466.000	0.923061	46.000
ENSDART00000171023.2	894	644.000	0.000000	0.000
ENSDART00000186574.1	1649	1399.000	0.046419	2.208
ENSDART00000164963.2	1192	942.000	0.774240	24.792
ENSDART00000166922.2	2937	2687.000	0.210482	19.225
ENSDART00000108647.4	2457	2207.000	4.671899	350.501
ENSDART00000184389.1	2626	2376.000	3.935275	317.845
ENSDART00000160518.2	192	8.045	0.000000	0.000
ENSDART00000160122.2	849	599.000	0.000000	0.000
ENSDART00000185569.1	351	101.003	0.000000	0.000
ENSDART00000179932.1	126	4.229	0.000000	0.000
ENSDART00000169019.3	2695	2445.000	0.397047	33.000
ENSDART00000170446.2	1792	1542.000	2.079451	109.000
ENSDART00000191131.1	2093	1843.000	1.783788	111.754
ENSDART00000114700.4	1137	887.000	3.283357	99.000
ENSDART00000010934.10	3716	3466.000	0.000000	0.000
ENSDART00000193786.1	1267	1017.000	77.609683	2683.059
ENSDART00000165386.3	1864	1614.000	2.843883	156.030
ENSDART00000101957.6	2592	2342.000	3.002050	239.000
ENSDART00000191417.1	4276	4026.000	3.223322	441.134
ENSDART00000193470.1	872	622.000	0.000000	0.000
ENSDART00000129467.4	4140	3890.000	1.157040	153.000
ENSDART00000174219.2	2038	1788.000	0.694949	42.239
ENSDART00000189076.1	1830	1580.000	0.841015	45.170
ENSDART00000049226.8	2770	2520.000	8.468963	725.478
ENSDART00000067560.6	2770	2520.000	27.637585	2367.522
ENSDART00000181886.1	1179	929.000	2.753883	86.967
ENSDART00000032992.8	1606	1356.000	1.606099	74.033
ENSDART00000169496.2	1333	1083.000	0.476924	17.558
ENSDART00000165412.2	2858	2608.000	0.000000	0.000
ENSDART00000109529.4	1998	1748.000	0.858293	51.000
ENSDART00000019766.9	2160	1910.000	3.681045	239.000
ENSDART00000121980.3	1868	1618.000	2.721404	149.680
ENSDART00000164682.3	2813	2563.000	4.074613	355.000
ENSDART00000114431.4	1848	1598.000	3.755433	204.000
ENSDART00000189098.1	339	89.016	11.125745	33.666
ENSDART00000155682.2	855	605.000	37.732270	776.000
ENSDART00000189270.1	162	5.797	0.000000	0.000
ENSDART00000130970.3	396	146.000	147.184377	730.479
ENSDART00000157655.2	2697	2447.000	0.000000	0.000
ENSDART00000189892.1	2634	2384.000	0.135735	11.000
ENSDART00000106357.3	1432	1182.000	0.920868	37.001
ENSDART00000034414.8	905	655.000	0.000000	0.000
ENSDART00000164038.2	1432	1182.000	1.095070	44.000
ENSDART00000064311.6	2195	1945.000	93.047200	6152.000
ENSDART00000154157.2	628	378.000	0.000000	0.000
ENSDART00000167642.2	956	706.000	0.205983	4.943
ENSDART00000082406.5	996	746.000	0.000000	0.000
ENSDART00000190290.1	252	20.386	0.000000	0.000
ENSDART00000167029.2	5582	5332.000	0.237249	43.002
ENSDART00000171440.2	873	623.000	3.116467	66.000
ENSDART00000172008.3	2310	2060.000	0.016543	1.158
ENSDART00000162157.2	2288	2038.000	0.465000	32.214
ENSDART00000169817.2	2368	2118.000	0.121902	8.777
ENSDART00000191782.1	2285	2035.000	0.000000	0.000
ENSDART00000170657.2	1834	1584.000	0.000000	0.000
ENSDART00000190650.1	1783	1533.000	2.503070	130.439
ENSDART00000191739.1	1183	933.000	0.797369	25.289
ENSDART00000177529.2	535	285.000	1.651512	16.000
ENSDART00000171987.2	4334	4084.000	0.482609	67.000
ENSDART00000171146.2	1263	1013.000	0.448742	15.453
ENSDART00000182754.1	2691	2441.000	0.000000	0.000
ENSDART00000192056.1	2160	1910.000	0.154019	10.000
ENSDART00000108574.4	2229	1979.000	0.000000	0.000
ENSDART00000189653.1	2211	1961.000	0.000000	0.000
ENSDART00000190084.1	2241	1991.000	0.000000	0.000
ENSDART00000180712.1	1487	1237.000	0.689660	29.000
ENSDART00000189006.1	3290	3040.000	0.203377	21.017
ENSDART00000123634.3	177	6.769	1490.759483	343.000
ENSDART00000162627.2	1012	762.000	0.000000	0.000
ENSDART00000187366.1	936	686.000	0.000000	0.000
ENSDART00000190874.1	1423	1173.000	0.237546	9.472
ENSDART00000092665.6	2826	2576.000	0.810810	71.000
ENSDART00000057732.7	2646	2396.000	2.245569	182.897
ENSDART00000192496.1	1425	1175.000	0.000000	0.000
ENSDART00000193503.1	1379	1129.000	1.563378	60.000
ENSDART00000186162.1	1378	1128.000	0.000000	0.000
ENSDART00000180275.1	1442	1192.000	0.000000	0.000
ENSDART00000044918.8	2940	2690.000	0.240590	22.000
ENSDART00000170637.2	2325	2075.000	2.509353	177.000
ENSDART00000179806.1	147	5.040	0.000000	0.000
ENSDART00000188807.1	375	125.000	0.000000	0.000
ENSDART00000075808.6	1443	1193.000	0.000000	0.000
ENSDART00000065331.6	8687	8437.000	0.264992	76.000
ENSDART00000143244.3	1263	1013.000	0.644076	22.179
ENSDART00000184660.1	1159	909.000	10.776728	333.000
ENSDART00000187115.1	474	224.000	7.617046	58.000
ENSDART00000085903.6	1425	1175.000	0.000000	0.000
ENSDART00000181592.1	1065	815.000	0.000000	0.000
ENSDART00000182672.1	1098	848.000	0.000000	0.000
ENSDART00000181683.1	492	242.000	7.293609	60.000
ENSDART00000111905.4	590	340.000	0.000000	0.000
ENSDART00000130412.3	4575	4325.000	1.618816	238.000
ENSDART00000013418.10	858	608.000	0.000000	0.000
ENSDART00000024407.10	1933	1683.000	0.000000	0.000
ENSDART00000180010.1	1215	965.000	0.335330	11.000
ENSDART00000160633.2	1650	1400.000	2.583199	122.936
ENSDART00000172330.2	2995	2745.000	0.010795	1.007
ENSDART00000170781.2	2233	1983.000	48.801804	3289.667
ENSDART00000162474.2	1730	1480.000	0.755316	38.000
ENSDART00000161774.2	1657	1407.000	0.000000	0.000
ENSDART00000184499.1	4136	3886.000	1.143091	151.000
ENSDART00000187818.1	2258	2008.000	3.066079	209.286
ENSDART00000114937.4	1761	1511.000	0.214158	11.000
ENSDART00000003317.11	1682	1432.000	4.652642	226.483
ENSDART00000153285.3	3555	3305.000	0.164816	18.517
ENSDART00000155474.3	8971	8721.000	0.446853	132.472
ENSDART00000193869.1	8830	8580.000	0.347312	101.298
ENSDART00000191959.1	855	605.000	29.125812	599.000
ENSDART00000110202.4	352	102.002	0.288401	1.000
ENSDART00000182021.1	429	179.000	0.000000	0.000
ENSDART00000189209.1	6164	5914.000	1.882166	378.384
ENSDART00000130167.3	2942	2692.000	0.452933	41.448
ENSDART00000187798.1	5775	5525.000	1.916760	359.992
ENSDART00000167588.2	2178	1928.000	0.196389	12.871
ENSDART00000004692.9	975	725.000	179.791988	4431.000
ENSDART00000170714.3	2798	2548.000	9.224736	799.000
ENSDART00000057248.7	1311	1061.000	0.970273	34.995
ENSDART00000157447.1	1101	851.000	0.000000	0.000
ENSDART00000159382.2	2085	1835.000	2.234641	139.392
ENSDART00000129632.3	7659	7409.000	0.523425	131.828
ENSDART00000130720.3	7590	7340.000	0.000000	0.000
ENSDART00000161649.3	5783	5533.000	1.064920	200.296
ENSDART00000188716.1	1647	1397.000	1.341560	63.709
ENSDART00000159642.3	2625	2375.000	0.012472	1.007
ENSDART00000057224.8	1140	890.000	0.799891	24.200
ENSDART00000184758.1	1416	1166.000	0.247251	9.800
ENSDART00000187174.1	1047	797.000	0.000000	0.000
ENSDART00000190612.1	807	557.000	0.000000	0.000
ENSDART00000187928.1	804	554.000	0.000000	0.000
ENSDART00000158839.2	864	614.000	0.000000	0.000
ENSDART00000128025.4	1445	1195.000	107.601788	4371.000
ENSDART00000177727.2	1398	1148.000	54.094478	2111.000
ENSDART00000184194.1	177	6.769	0.000000	0.000
ENSDART00000172024.2	2298	2048.000	0.380355	26.480
ENSDART00000159938.3	1740	1490.000	0.000000	0.000
ENSDART00000165317.2	915	665.000	12.386339	280.000
ENSDART00000163597.2	1263	1013.000	1.655282	57.000
ENSDART00000187097.1	1257	1007.000	7.276387	249.080
ENSDART00000163074.2	924	674.000	2.715230	62.210
ENSDART00000189414.1	189	7.759	0.000000	0.000
ENSDART00000168326.2	2393	2143.000	0.343182	25.000
ENSDART00000189790.1	2118	1868.000	0.000000	0.000
ENSDART00000165368.2	936	686.000	3.988094	93.000
ENSDART00000073635.6	7814	7564.000	1.659927	426.809
ENSDART00000188531.1	1204	954.000	0.000000	0.000
ENSDART00000193599.1	1278	1028.000	0.801256	28.000
ENSDART00000121813.4	2060	1810.000	5.135883	316.000
ENSDART00000124075.3	2937	2687.000	0.164222	15.000
ENSDART00000184162.1	5571	5321.000	1.341871	242.716
ENSDART00000185481.1	2913	2663.000	0.452116	40.927
ENSDART00000184717.1	3002	2752.000	0.000000	0.000
ENSDART00000186594.1	4775	4525.000	0.177396	27.287
ENSDART00000158566.2	1267	1017.000	7.449030	257.522
ENSDART00000170040.2	1774	1524.000	0.306269	15.867
ENSDART00000183323.1	5726	5476.000	0.223913	41.681
ENSDART00000185397.1	4042	3792.000	0.000000	0.000
ENSDART00000169773.3	3429	3179.000	6.366555	688.000
ENSDART00000164763.2	1293	1043.000	7.248621	257.000
ENSDART00000187030.1	519	269.000	0.000000	0.000
ENSDART00000186658.1	2566	2316.000	0.180915	14.243
ENSDART00000099440.5	1241	991.000	0.452938	15.258
ENSDART00000180845.1	1672	1422.000	0.036032	1.742
ENSDART00000181372.1	1793	1543.000	0.000000	0.000
ENSDART00000183081.1	461	211.000	0.000000	0.000
ENSDART00000187021.1	1158	908.000	0.000000	0.000
ENSDART00000013203.9	6648	6398.000	4.184151	910.008
ENSDART00000170527.2	3263	3013.000	0.000000	0.000
ENSDART00000192048.1	2462	2212.000	0.093094	7.000
ENSDART00000182428.1	240	16.366	0.000000	0.000
ENSDART00000182060.1	3536	3286.000	0.679604	75.913
ENSDART00000157999.2	1680	1430.000	1.378305	67.000
ENSDART00000159240.2	2886	2636.000	5.401403	484.000
ENSDART00000189744.1	3791	3541.000	0.079800	9.606
ENSDART00000161070.2	822	572.000	0.000000	0.000
ENSDART00000168103.3	4406	4156.000	9.454717	1335.726
ENSDART00000163734.2	873	623.000	18.982115	402.000
ENSDART00000157727.2	2193	1943.000	0.756975	49.997
ENSDART00000085142.6	9643	9393.000	0.152521	48.700
ENSDART00000166826.2	834	584.000	0.678459	13.469
ENSDART00000180833.1	777	527.000	1.507161	27.000
ENSDART00000067147.7	3402	3152.000	1.922594	206.000
ENSDART00000162780.2	3036	2786.000	4.015612	380.300
ENSDART00000161049.2	1334	1084.000	125.504450	4624.681
ENSDART00000112875.3	2370	2120.000	0.348222	25.095
ENSDART00000134855.3	2454	2204.000	1.176587	88.151
ENSDART00000182254.1	4974	4724.000	0.000000	0.000
ENSDART00000190807.1	1223	973.000	0.314900	10.415
ENSDART00000171401.2	5286	5036.000	4.612405	789.599
ENSDART00000165301.2	1474	1224.000	6.176725	257.000
ENSDART00000111531.4	1983	1733.000	403.562016	23774.000
ENSDART00000187242.1	1491	1241.000	0.445200	18.781
ENSDART00000171410.2	932	682.000	0.925114	21.447
ENSDART00000099616.5	1542	1292.000	0.000000	0.000
ENSDART00000169169.2	1425	1175.000	0.034552	1.380
ENSDART00000180333.1	1565	1315.000	0.000000	0.000
ENSDART00000166245.2	1147	897.000	0.163977	5.000
ENSDART00000077619.6	5356	5106.000	2.640967	458.392
ENSDART00000179217.2	1725	1475.000	0.039888	2.000
ENSDART00000192489.1	1746	1496.000	0.000000	0.000
ENSDART00000098033.6	4436	4186.000	0.434047	61.763
ENSDART00000173695.2	3869	3619.000	0.000000	0.000
ENSDART00000173466.2	3213	2963.000	0.419341	42.237
ENSDART00000173734.2	2842	2592.000	0.000000	0.000
ENSDART00000051668.6	610	360.000	0.000000	0.000
ENSDART00000183883.1	379	129.000	0.000000	0.000
ENSDART00000165986.2	1682	1432.000	0.565787	27.542
ENSDART00000188405.1	951	701.000	0.000000	0.000
ENSDART00000067586.8	920	670.000	49.043896	1117.000
ENSDART00000184950.1	600	350.000	0.000000	0.000
ENSDART00000016102.8	5800	5550.000	1.373659	259.158
ENSDART00000170692.2	1609	1359.000	0.263453	12.171
ENSDART00000175304.2	1177	927.000	0.777542	24.502
ENSDART00000113806.4	853	603.000	1.805057	37.000
ENSDART00000153983.3	471	221.000	1064.755785	7999.000
ENSDART00000181556.1	2424	2174.000	0.027703	2.047
ENSDART00000167374.2	744	494.000	4.887775	82.079
ENSDART00000017881.10	3086	2836.000	0.073809	7.116
ENSDART00000192117.1	948	698.000	0.262591	6.231
ENSDART00000157968.2	1856	1606.000	0.073269	4.000
ENSDART00000157801.2	1967	1717.000	0.226667	13.230
ENSDART00000188492.1	4899	4649.000	1.570790	248.240
ENSDART00000162397.2	2576	2326.000	1.264070	99.948
ENSDART00000190893.1	3713	3463.000	0.000000	0.000
ENSDART00000183875.1	4571	4321.000	0.540811	79.437
ENSDART00000191511.1	3533	3283.000	0.803296	89.648
ENSDART00000097664.6	2571	2321.000	0.659075	52.000
ENSDART00000192414.1	1104	854.000	1.025005	29.756
ENSDART00000185025.1	1044	794.000	0.000000	0.000
ENSDART00000185535.1	1041	791.000	0.000000	0.000
ENSDART00000180288.1	942	692.000	0.000000	0.000
ENSDART00000123916.3	1630	1380.000	6.480389	304.000
ENSDART00000014691.9	1600	1350.000	0.000000	0.000
ENSDART00000165149.2	2949	2699.000	0.415178	38.092
ENSDART00000161516.2	2213	1963.000	4.630328	308.976
ENSDART00000151638.2	1744	1494.000	1.181891	60.024
ENSDART00000166980.2	7561	7311.000	0.140831	35.000
ENSDART00000158508.2	6781	6531.000	0.000000	0.000
ENSDART00000174975.2	6651	6401.000	0.000000	0.000
ENSDART00000121647.3	1957	1707.000	0.000000	0.000
ENSDART00000169047.2	1681	1431.000	2.960257	144.000
ENSDART00000166250.2	2305	2055.000	0.343563	24.000
ENSDART00000168087.2	567	317.000	0.742399	8.000
ENSDART00000114097.4	7838	7588.000	0.639740	165.015
ENSDART00000184375.1	661	411.000	0.572604	8.000
ENSDART00000019379.8	1316	1066.000	7.616553	276.000
ENSDART00000170936.3	1605	1355.000	0.000000	0.000
ENSDART00000187128.1	2755	2505.000	0.000000	0.000
ENSDART00000114268.4	2543	2293.000	2.032154	158.400
ENSDART00000129308.2	2522	2272.000	0.000000	0.000
ENSDART00000163068.2	1617	1367.000	6.391378	297.000
ENSDART00000162877.2	928	678.000	0.216944	5.000
ENSDART00000162033.2	5754	5504.000	0.197756	37.000
ENSDART00000187382.1	210	10.181	52.009916	18.000
ENSDART00000189029.1	279	34.644	11.038845	13.000
ENSDART00000177987.2	777	527.000	3.220161	57.687
ENSDART00000158760.2	2798	2548.000	0.577268	50.000
ENSDART00000158028.2	4415	4165.000	0.909919	128.828
ENSDART00000165867.2	7645	7395.000	2.853029	717.196
ENSDART00000186461.1	1092	842.000	7.993576	228.795
ENSDART00000172255.2	561	311.000	6.358126	67.218
ENSDART00000161441.2	1548	1298.000	0.255163	11.259
ENSDART00000084179.5	1267	1017.000	0.173555	6.000
ENSDART00000162186.3	3358	3108.000	0.734390	77.589
ENSDART00000039973.6	1809	1559.000	4.113552	218.000
ENSDART00000190345.1	3533	3283.000	1.540391	171.908
ENSDART00000184671.1	2285	2035.000	1.149311	79.505
ENSDART00000011258.9	1724	1474.000	20.087258	1006.495
ENSDART00000148632.3	4731	4481.000	3.136511	477.766
ENSDART00000168108.2	2199	1949.000	3.863979	256.000
ENSDART00000179706.1	7176	6926.000	0.906020	213.311
ENSDART00000170306.2	1530	1280.000	0.000000	0.000
ENSDART00000111880.4	763	513.000	0.229377	4.000
ENSDART00000182427.1	648	398.000	0.221740	3.000
ENSDART00000112742.3	4525	4275.000	2.718113	395.000
ENSDART00000180171.1	3817	3567.000	8.330329	1010.087
ENSDART00000024088.10	1616	1366.000	3.435553	159.529
ENSDART00000126669.3	2252	2002.000	38.674829	2632.000
ENSDART00000191965.1	1271	1021.000	0.000000	0.000
ENSDART00000157731.2	2319	2069.000	0.156401	11.000
ENSDART00000169376.2	3728	3478.000	2.435956	288.000
ENSDART00000169350.2	1041	791.000	0.508496	13.673
ENSDART00000188756.1	1071	821.000	0.585026	16.327
ENSDART00000082143.6	5263	5013.000	7.663011	1305.842
ENSDART00000175518.2	1593	1343.000	0.065713	3.000
ENSDART00000167922.2	3174	2924.000	10.181452	1012.000
ENSDART00000163067.2	1944	1694.000	0.146186	8.418
ENSDART00000189374.1	1613	1363.000	0.000000	0.000
ENSDART00000184295.1	2999	2749.000	0.281161	26.274
ENSDART00000188245.1	3129	2879.000	0.149085	14.590
ENSDART00000156571.3	906	656.000	22.084527	492.476
ENSDART00000190752.1	985	735.000	51.350646	1283.000
ENSDART00000168430.2	2766	2516.000	0.753154	64.415
ENSDART00000162158.2	2321	2071.000	4.013164	282.527
ENSDART00000171501.2	1722	1472.000	0.435183	21.776
ENSDART00000158611.2	2741	2491.000	1.617907	137.000
ENSDART00000066556.6	777	527.000	10.047742	180.000
ENSDART00000160698.2	681	431.000	20.408003	299.000
ENSDART00000167481.2	486	236.000	0.000000	0.000
ENSDART00000182262.1	357	107.001	0.000000	0.000
ENSDART00000169697.3	3540	3290.000	2.727159	305.000
ENSDART00000172441.2	2378	2128.000	12.676644	917.000
ENSDART00000128344.3	981	731.000	0.482915	12.000
ENSDART00000123982.3	873	623.000	3.447001	73.000
ENSDART00000128320.4	3155	2905.000	0.959435	94.745
ENSDART00000128928.3	1316	1066.000	0.551924	20.000
ENSDART00000187983.1	4674	4424.000	0.014048	2.113
ENSDART00000161864.2	768	518.000	0.504717	8.887
ENSDART00000113508.5	2541	2291.000	7.293397	568.000
ENSDART00000106566.4	847	597.000	4.385532	89.000
ENSDART00000034245.7	1795	1545.000	0.723539	38.000
ENSDART00000163015.2	1833	1583.000	0.000000	0.000
ENSDART00000170644.3	2102	1852.000	0.000000	0.000
ENSDART00000174015.2	1725	1475.000	0.000000	0.000
ENSDART00000171315.2	3030	2780.000	0.154949	14.643
ENSDART00000180570.1	3000	2750.000	0.000000	0.000
ENSDART00000016143.9	663	413.000	1.851953	26.000
ENSDART00000180885.1	216	11.099	0.000000	0.000
ENSDART00000170481.2	1071	821.000	0.716627	20.000
ENSDART00000159263.2	2048	1798.000	0.394369	24.104
ENSDART00000053527.6	2046	1796.000	0.456925	27.896
ENSDART00000174675.2	1356	1106.000	0.000000	0.000
ENSDART00000161208.3	1752	1502.000	0.067837	3.464
ENSDART00000157944.2	5343	5093.000	0.222442	38.511
ENSDART00000062257.5	1885	1635.000	11.043825	613.805
ENSDART00000158826.2	867	617.000	96.977810	2034.000
ENSDART00000062175.7	4971	4721.000	10.104875	1621.655
ENSDART00000129540.3	1071	821.000	5.697188	159.000
ENSDART00000170516.3	4335	4085.000	0.019386	2.692
ENSDART00000110117.2	3280	3030.000	0.082672	8.515
ENSDART00000183462.1	2953	2703.000	0.648826	59.617
ENSDART00000122378.3	2790	2540.000	1.343479	116.000
ENSDART00000100611.6	1934	1684.000	2.288063	130.980
ENSDART00000191266.1	1515	1265.000	0.000000	0.000
ENSDART00000023997.8	673	423.000	136.099662	1957.000
ENSDART00000009127.7	1436	1186.000	0.000000	0.000
ENSDART00000140383.3	1688	1438.000	0.000000	0.000
ENSDART00000191261.1	1580	1330.000	0.000000	0.000
ENSDART00000151658.3	2319	2069.000	10.505265	738.858
ENSDART00000151152.3	2295	2045.000	0.000000	0.000
ENSDART00000151179.2	2107	1857.000	3.027967	191.142
ENSDART00000183228.1	1550	1300.000	0.475207	21.000
ENSDART00000193070.1	264	25.725	0.000000	0.000
ENSDART00000015843.9	1428	1178.000	0.324642	13.000
ENSDART00000163880.2	3147	2897.000	6.265593	617.027
ENSDART00000062702.4	1516	1266.000	248.236770	10683.000
ENSDART00000185033.1	837	587.000	0.000000	0.000
ENSDART00000186171.1	597	347.000	1.017322	12.000
ENSDART00000181967.1	1196	946.000	0.000000	0.000
ENSDART00000188896.1	162	5.797	0.000000	0.000
ENSDART00000114592.4	2928	2678.000	1.720894	156.660
ENSDART00000170217.2	2871	2621.000	0.000000	0.000
ENSDART00000192738.1	345	95.007	0.000000	0.000
ENSDART00000193288.1	2598	2348.000	0.000000	0.000
ENSDART00000189021.1	2565	2315.000	0.279562	22.000
ENSDART00000019245.8	2496	2246.000	0.000000	0.000
ENSDART00000161153.2	1578	1328.000	1.484169	67.000
ENSDART00000183439.1	1589	1339.000	0.053162	2.420
ENSDART00000186121.1	282	36.744	0.000000	0.000
ENSDART00000018062.10	2617	2367.000	34.475834	2774.000
ENSDART00000036015.9	15237	14987.000	0.135438	69.000
ENSDART00000159555.2	1539	1289.000	0.687660	30.131
ENSDART00000168161.2	2040	1790.000	0.310093	18.869
ENSDART00000018350.8	1698	1448.000	12.466745	613.642
ENSDART00000193176.1	1802	1552.000	0.310061	16.358
ENSDART00000161134.2	1329	1079.000	0.000000	0.000
ENSDART00000169090.2	1587	1337.000	0.000000	0.000
ENSDART00000158905.2	1581	1331.000	0.287324	13.000
ENSDART00000166131.2	2997	2747.000	0.171344	16.000
ENSDART00000058564.4	3015	2765.000	11.000996	1034.000
ENSDART00000100415.5	1310	1060.000	1.110096	40.000
ENSDART00000170695.3	2742	2492.000	0.000000	0.000
ENSDART00000110276.3	1341	1091.000	0.000000	0.000
ENSDART00000190844.1	679	429.000	0.000000	0.000
ENSDART00000160549.2	621	371.000	548.021284	6911.380
ENSDART00000170865.2	471	221.000	0.000000	0.000
ENSDART00000163441.2	2024	1774.000	0.248739	15.000
ENSDART00000166396.2	2807	2557.000	0.281737	24.489
ENSDART00000171755.2	1068	818.000	11.436165	318.000
ENSDART00000161055.3	4927	4677.000	1.440459	229.014
ENSDART00000180606.1	975	725.000	0.405759	10.000
ENSDART00000088973.6	1011	761.000	0.000000	0.000
ENSDART00000189128.1	753	503.000	0.409389	7.000
ENSDART00000138129.2	4243	3993.000	1.642904	223.000
ENSDART00000087782.6	3134	2884.000	7.246113	710.385
ENSDART00000149175.2	996	746.000	0.118301	3.000
ENSDART00000177992.2	2001	1751.000	0.016800	1.000
ENSDART00000188498.1	606	356.000	908.993579	11000.292
ENSDART00000083823.4	1017	767.000	0.000000	0.000
ENSDART00000158742.2	2946	2696.000	1.329388	121.833
ENSDART00000185466.1	865	615.000	6.945529	145.202
ENSDART00000121623.3	5264	5014.000	1.253181	213.595
ENSDART00000193435.1	2937	2687.000	1.094827	100.001
ENSDART00000191961.1	234	14.754	1.993851	1.000
ENSDART00000130215.4	774	524.000	0.000000	0.000
ENSDART00000176239.2	2042	1792.000	0.328321	20.000
ENSDART00000163367.2	2352	2102.000	11.447936	818.000
ENSDART00000076077.5	912	662.000	0.044437	1.000
ENSDART00000162930.2	8941	8691.000	0.176011	52.000
ENSDART00000171470.2	429	179.000	0.000000	0.000
ENSDART00000158212.2	1874	1624.000	5.793270	319.818
ENSDART00000179895.1	1089	839.000	0.067677	1.930
ENSDART00000185420.1	5371	5121.000	1.807100	314.579
ENSDART00000184118.1	480	230.000	39.138139	306.000
ENSDART00000184876.1	123	4.132	0.000000	0.000
ENSDART00000162943.2	1727	1477.000	0.019917	1.000
ENSDART00000163561.2	4256	4006.000	1.921102	261.610
ENSDART00000186571.1	4190	3940.000	0.000000	0.000
ENSDART00000187573.1	4055	3805.000	0.000000	0.000
ENSDART00000182551.1	4641	4391.000	0.188892	28.195
ENSDART00000186177.1	942	692.000	0.000000	0.000
ENSDART00000186854.1	4372	4122.000	0.000000	0.000
ENSDART00000164839.3	2649	2399.000	0.000000	0.000
ENSDART00000036373.7	2079	1829.000	0.016084	1.000
ENSDART00000160063.2	1242	992.000	0.576639	19.445
ENSDART00000079424.6	804	554.000	16.248686	306.000
ENSDART00000108804.5	3516	3266.000	0.081168	9.011
ENSDART00000193002.1	171	6.349	0.000000	0.000
ENSDART00000182901.1	5658	5408.000	2.121458	390.000
ENSDART00000172174.3	3275	3025.000	10.658394	1096.000
ENSDART00000065136.4	1422	1172.000	0.000000	0.000
ENSDART00000160479.2	1011	761.000	5.528521	143.017
ENSDART00000166994.2	4009	3759.000	2.159948	276.000
ENSDART00000126348.3	780	530.000	0.000000	0.000
ENSDART00000182862.1	1156	906.000	0.097279	2.996
ENSDART00000169724.3	1977	1727.000	7.341614	431.000
ENSDART00000146491.3	375	125.000	0.000000	0.000
ENSDART00000190901.1	648	398.000	1.129818	15.286
ENSDART00000191212.1	318	68.234	0.000000	0.000
ENSDART00000100310.5	1662	1412.000	4.895981	235.000
ENSDART00000161130.2	4920	4670.000	0.352759	56.000
ENSDART00000097645.5	1606	1356.000	0.000000	0.000
ENSDART00000168534.2	1736	1486.000	0.000000	0.000
ENSDART00000111108.4	768	518.000	0.000000	0.000
ENSDART00000168872.2	1615	1365.000	0.604997	28.072
ENSDART00000182203.1	1874	1624.000	5.952661	328.617
ENSDART00000023539.8	1033	783.000	55.002940	1464.000
ENSDART00000026313.8	3558	3308.000	4.517569	508.000
ENSDART00000170843.2	3258	3008.000	0.812527	83.082
ENSDART00000009298.9	1397	1147.000	5.693721	222.000
ENSDART00000080437.5	1659	1409.000	3.434401	164.496
ENSDART00000022010.8	5816	5566.000	0.015856	3.000
ENSDART00000188397.1	2346	2096.000	0.000000	0.000
ENSDART00000187260.1	2361	2111.000	0.696768	50.000
ENSDART00000125617.3	1386	1136.000	6.163185	238.000
ENSDART00000123717.3	984	734.000	0.000000	0.000
ENSDART00000186761.1	618	368.000	391.623612	4899.030
ENSDART00000192650.1	423	173.000	0.247401	1.455
ENSDART00000088026.6	2459	2209.000	8.131603	610.612
ENSDART00000111797.4	1101	851.000	8.158100	236.000
ENSDART00000170757.2	6873	6623.000	0.577424	130.000
ENSDART00000176247.2	1296	1046.000	0.000000	0.000
ENSDART00000171352.2	2569	2319.000	0.075931	5.986
ENSDART00000159597.2	1461	1211.000	0.000000	0.000
ENSDART00000191068.1	327	77.082	0.000000	0.000
ENSDART00000180042.1	351	101.003	0.000000	0.000
ENSDART00000187552.1	348	98.004	10.505815	35.000
ENSDART00000158495.2	3600	3350.000	0.225038	25.627
ENSDART00000184070.1	6603	6353.000	1.259388	271.977
ENSDART00000164906.2	981	731.000	0.000000	0.000
ENSDART00000039877.8	7401	7151.000	1.690593	410.960
ENSDART00000171204.2	2993	2743.000	0.000000	0.000
ENSDART00000063662.6	4101	3851.000	71.065054	9303.000
ENSDART00000109204.5	5492	5242.000	0.182183	32.464
ENSDART00000187062.1	1836	1586.000	0.000000	0.000
ENSDART00000190352.1	2680	2430.000	0.000000	0.000
ENSDART00000190387.1	2602	2352.000	0.748789	59.867
ENSDART00000187308.1	1776	1526.000	0.000000	0.000
ENSDART00000191130.1	1842	1592.000	0.000000	0.000
ENSDART00000170033.2	2226	1976.000	0.195512	13.133
ENSDART00000098271.5	1516	1266.000	1.482283	63.791
ENSDART00000115367.4	1382	1132.000	1.221400	47.000
ENSDART00000005804.7	945	695.000	0.465602	11.000
ENSDART00000192873.1	1564	1314.000	0.000000	0.000
ENSDART00000098311.5	3479	3229.000	0.264362	29.018
ENSDART00000159109.2	718	468.000	1.382877	22.000
ENSDART00000162341.2	1084	834.000	0.000000	0.000
ENSDART00000159559.2	1037	787.000	0.000000	0.000
ENSDART00000159988.3	7466	7216.000	1.774821	435.356
ENSDART00000166209.2	7806	7556.000	0.747508	192.000
ENSDART00000011955.9	1902	1652.000	1.121856	63.000
ENSDART00000115251.4	1786	1536.000	4.404973	230.000
ENSDART00000109911.5	6059	5809.000	5.099583	1007.000
ENSDART00000081649.4	1605	1355.000	4.078636	187.866
ENSDART00000023803.6	2525	2275.000	0.451995	34.955
ENSDART00000177957.2	1734	1484.000	10.717361	540.649
ENSDART00000170092.2	1215	965.000	0.000000	0.000
ENSDART00000181068.1	1113	863.000	0.000000	0.000
ENSDART00000183460.1	858	608.000	0.832471	17.205
ENSDART00000167799.2	1158	908.000	0.000000	0.000
ENSDART00000162443.2	1053	803.000	0.000000	0.000
ENSDART00000126791.3	1623	1373.000	0.000000	0.000
ENSDART00000179695.1	948	698.000	0.000000	0.000
ENSDART00000161859.2	1032	782.000	0.000000	0.000
ENSDART00000065392.6	2124	1874.000	223.331680	14227.000
ENSDART00000189724.1	1964	1714.000	4.171559	243.054
ENSDART00000062716.7	3546	3296.000	1.914811	214.539
ENSDART00000173205.2	900	650.000	0.226289	5.000
ENSDART00000085792.6	1651	1401.000	0.986884	47.000
ENSDART00000112692.3	2475	2225.000	0.978382	74.000
ENSDART00000166909.2	3434	3184.000	2.717782	294.158
ENSDART00000045071.8	2962	2712.000	6.554043	604.216
ENSDART00000175585.2	8442	8192.000	0.632018	176.000
ENSDART00000135212.3	6297	6047.000	0.000000	0.000
ENSDART00000191128.1	3878	3628.000	0.251363	31.000
ENSDART00000186333.1	579	329.000	0.178830	2.000
ENSDART00000166720.2	2212	1962.000	0.044981	3.000
ENSDART00000161072.2	2814	2564.000	0.068840	6.000
ENSDART00000175265.2	2122	1872.000	0.471435	30.000
ENSDART00000171875.2	468	218.000	0.497213	3.685
ENSDART00000162028.2	2814	2564.000	2.595829	226.249
ENSDART00000176742.2	1156	906.000	0.000000	0.000
ENSDART00000113186.4	528	278.000	0.000000	0.000
ENSDART00000124440.3	1335	1085.000	0.027113	1.000
ENSDART00000192433.1	5836	5586.000	2.094027	397.628
ENSDART00000165960.2	1443	1193.000	0.000000	0.000
ENSDART00000166755.2	2277	2027.000	2.191441	151.000
ENSDART00000170410.2	1419	1169.000	8.853162	351.808
ENSDART00000188161.1	3098	2848.000	2.796465	270.734
ENSDART00000055932.6	1074	824.000	0.223701	6.266
ENSDART00000185255.1	3654	3404.000	0.238052	27.546
ENSDART00000171897.2	2135	1885.000	3.156049	202.231
ENSDART00000186591.1	1920	1670.000	0.806229	45.769
ENSDART00000164499.2	1554	1304.000	3.271124	145.000
ENSDART00000186906.1	1722	1472.000	2.038445	102.000
ENSDART00000115208.4	2230	1980.000	1.040015	70.000
ENSDART00000159128.2	240	16.366	79.089502	44.000
ENSDART00000168024.2	978	728.000	0.000000	0.000
ENSDART00000122372.3	3144	2894.000	6.995322	688.176
ENSDART00000098031.5	2238	1988.000	8.094267	547.000
ENSDART00000097683.2	564	314.000	0.374746	4.000
ENSDART00000060971.5	1489	1239.000	18.780700	791.000
ENSDART00000188774.1	1389	1139.000	0.555216	21.497
ENSDART00000082034.6	1126	876.000	4.583999	136.503
ENSDART00000110964.3	4436	4186.000	4.512097	642.053
ENSDART00000186605.1	3931	3681.000	0.055517	6.947
ENSDART00000167272.2	5305	5055.000	0.000000	0.000
ENSDART00000166961.2	5039	4789.000	2.185944	355.858
ENSDART00000168441.2	1015	765.000	0.922904	24.000
ENSDART00000124307.4	1883	1633.000	1.029271	57.136
ENSDART00000189180.1	2178	1928.000	0.000000	0.000
ENSDART00000148824.3	2124	1874.000	0.153041	9.749
ENSDART00000098061.5	1948	1698.000	0.000000	0.000
ENSDART00000074929.6	1912	1662.000	0.000000	0.000
ENSDART00000074924.5	1894	1644.000	3.222983	180.116
ENSDART00000149135.3	1858	1608.000	0.000000	0.000
ENSDART00000188221.1	912	662.000	0.000000	0.000
ENSDART00000159253.3	1260	1010.000	4.077681	140.000
ENSDART00000111475.3	7522	7272.000	0.266991	66.000
ENSDART00000192762.1	1594	1344.000	0.065664	3.000
ENSDART00000081821.3	1053	803.000	0.000000	0.000
ENSDART00000187847.1	1554	1304.000	2.413864	107.000
ENSDART00000165600.2	609	359.000	3.523551	43.000
ENSDART00000169843.2	4522	4272.000	0.659327	95.747
ENSDART00000188639.1	1380	1130.000	0.198664	7.631
ENSDART00000059550.5	1039	789.000	0.000000	0.000
ENSDART00000163827.2	1380	1130.000	4.016461	154.282
ENSDART00000158147.3	2917	2667.000	167.659111	15200.000
ENSDART00000171991.2	1570	1320.000	0.133716	6.000
ENSDART00000167982.2	1862	1612.000	17.562848	962.395
ENSDART00000191743.1	2898	2648.000	0.399612	35.971
ENSDART00000082245.6	1456	1206.000	2.634408	108.000
ENSDART00000019828.10	1669	1419.000	4.871829	235.000
ENSDART00000167239.2	912	662.000	3.910491	88.000
ENSDART00000167468.2	516	266.000	36.053095	326.000
ENSDART00000191007.1	825	575.000	0.051161	1.000
ENSDART00000169776.2	1934	1684.000	0.329445	18.859
ENSDART00000183122.1	1725	1475.000	0.321158	16.103
ENSDART00000053126.7	1609	1359.000	0.844212	39.000
ENSDART00000169440.2	984	734.000	0.136158	3.397
ENSDART00000177928.2	821	571.000	0.000000	0.000
ENSDART00000050879.6	8579	8329.000	0.554515	157.000
ENSDART00000182806.1	4532	4282.000	0.068691	9.999
ENSDART00000163899.2	620	370.000	12.641598	159.000
ENSDART00000127022.4	5229	4979.000	1.583292	267.976
ENSDART00000170103.2	3330	3080.000	0.000000	0.000
ENSDART00000130740.3	2625	2375.000	0.342115	27.620
ENSDART00000157812.2	2368	2118.000	0.000000	0.000
ENSDART00000190582.1	2320	2070.000	0.173645	12.219
ENSDART00000092924.4	2259	2009.000	77.870862	5318.000
ENSDART00000192876.1	1492	1242.000	0.000000	0.000
ENSDART00000166889.3	5541	5291.000	3.050888	548.728
ENSDART00000078843.6	1674	1424.000	0.000000	0.000
ENSDART00000063060.6	1509	1259.000	0.000000	0.000
ENSDART00000101955.5	546	296.000	0.000000	0.000
ENSDART00000129017.3	717	467.000	0.021019	0.334
ENSDART00000159699.2	717	467.000	0.021019	0.334
ENSDART00000165724.2	717	467.000	0.021019	0.334
ENSDART00000165048.2	980	730.000	20.390799	506.000
ENSDART00000109196.5	1966	1716.000	2.451463	143.000
ENSDART00000112053.4	1011	761.000	8.156510	211.000
ENSDART00000166655.2	1467	1217.000	0.646124	26.730
ENSDART00000164125.2	2428	2178.000	3.646804	270.000
ENSDART00000053332.8	1255	1005.000	0.497610	17.000
ENSDART00000112039.3	1249	999.000	0.092007	3.125
ENSDART00000170538.2	925	675.000	3.305154	75.838
ENSDART00000093093.7	1482	1232.000	0.238779	10.000
ENSDART00000167018.2	1472	1222.000	2.387968	99.196
ENSDART00000106389.5	1324	1074.000	0.708553	25.868
ENSDART00000051025.7	1253	1003.000	0.000000	0.000
ENSDART00000111231.4	2171	1921.000	3.491516	228.000
ENSDART00000163051.2	3440	3190.000	0.073774	8.000
ENSDART00000130940.3	3117	2867.000	0.000000	0.000
ENSDART00000165935.2	2811	2561.000	3.032501	264.000
ENSDART00000193707.1	4129	3879.000	0.000000	0.000
ENSDART00000060577.7	3464	3214.000	18.301097	1999.477
ENSDART00000188015.1	738	488.000	0.201242	3.338
ENSDART00000164579.2	1044	794.000	5.698115	153.796
ENSDART00000165375.3	4420	4170.000	1.163056	164.866
ENSDART00000125090.3	4784	4534.000	0.684522	105.502
ENSDART00000193025.1	2073	1823.000	0.000000	0.000
ENSDART00000159290.2	6147	5897.000	4.715079	945.178
ENSDART00000187546.1	2813	2563.000	0.927659	80.822
ENSDART00000184239.1	525	275.000	0.000000	0.000
ENSDART00000163172.2	5095	4845.000	3.037821	500.322
ENSDART00000127054.3	3524	3274.000	2.975892	331.199
ENSDART00000127681.2	1260	1010.000	0.588360	20.200
ENSDART00000062671.6	1803	1553.000	291.125829	15369.000
ENSDART00000188136.1	2286	2036.000	2.239549	155.000
ENSDART00000183857.1	1288	1038.000	0.000000	0.000
ENSDART00000173447.2	1602	1352.000	0.152310	7.000
ENSDART00000082471.5	1298	1048.000	41.768438	1488.000
ENSDART00000124236.3	1529	1279.000	0.143095	6.221
ENSDART00000168422.2	1626	1376.000	6.028889	282.000
ENSDART00000193071.1	66	2.815	0.000000	0.000
ENSDART00000158604.3	1464	1214.000	0.000000	0.000
ENSDART00000090165.6	7217	6967.000	1.175523	278.401
ENSDART00000014454.8	2659	2409.000	0.024423	2.000
ENSDART00000144757.3	8196	7946.000	0.359217	97.028
ENSDART00000186543.1	7996	7746.000	0.000000	0.000
ENSDART00000192364.1	8310	8060.000	0.462704	126.775
ENSDART00000163836.2	1420	1170.000	0.000000	0.000
ENSDART00000187524.1	477	227.000	0.751078	5.796
ENSDART00000128722.2	699	449.000	0.000000	0.000
ENSDART00000022729.8	846	596.000	0.000000	0.000
ENSDART00000159083.2	1641	1391.000	0.253782	12.000
ENSDART00000073895.5	1248	998.000	0.206336	7.000
ENSDART00000109618.4	1162	912.000	0.645122	20.000
ENSDART00000074249.6	1002	752.000	0.000000	0.000
ENSDART00000064365.7	4934	4684.000	5.430299	864.638
ENSDART00000161207.2	3429	3179.000	0.009254	1.000
ENSDART00000167520.2	1905	1655.000	0.891840	50.174
ENSDART00000165780.2	1239	989.000	2.509467	84.367
ENSDART00000168846.2	909	659.000	0.758874	17.000
ENSDART00000190838.1	3088	2838.000	2.788345	269.000
ENSDART00000082465.6	1646	1396.000	0.181493	8.613
ENSDART00000124980.2	879	629.000	0.701532	15.000
ENSDART00000165230.2	3759	3509.000	0.085037	10.143
ENSDART00000171335.2	3207	2957.000	0.834243	83.857
ENSDART00000171932.2	531	281.000	8.375105	80.000
ENSDART00000167392.2	880	630.000	0.976019	20.902
ENSDART00000143199.3	1302	1052.000	0.000000	0.000
ENSDART00000185172.1	3736	3486.000	0.000000	0.000
ENSDART00000193044.1	1308	1058.000	0.029806	1.072
ENSDART00000164745.2	2534	2284.000	8.620603	669.310
ENSDART00000128687.4	4946	4696.000	0.053478	8.537
ENSDART00000081178.5	2774	2524.000	0.410000	35.178
ENSDART00000185675.1	1182	932.000	0.094692	3.000
ENSDART00000110647.4	1179	929.000	0.000000	0.000
ENSDART00000190453.1	1161	911.000	0.000000	0.000
ENSDART00000190470.1	399	149.000	0.000000	0.000
ENSDART00000161848.2	2940	2690.000	0.754577	69.000
ENSDART00000184264.1	3533	3283.000	2.428284	270.997
ENSDART00000167383.2	554	304.000	0.000000	0.000
ENSDART00000184373.1	378	128.000	0.000000	0.000
ENSDART00000121979.3	953	703.000	0.000000	0.000
ENSDART00000021604.7	1036	786.000	0.627788	16.774
ENSDART00000191424.1	1469	1219.000	4.831967	200.226
ENSDART00000169530.1	3071	2821.000	4.176713	400.526
ENSDART00000192713.1	1559	1309.000	0.000000	0.000
ENSDART00000163501.2	987	737.000	0.770326	19.299
ENSDART00000020995.8	1196	946.000	0.466452	15.000
ENSDART00000172563.2	1856	1606.000	47.694157	2603.779
ENSDART00000115158.2	903	653.000	0.000000	0.000
ENSDART00000187788.1	1052	802.000	0.000000	0.000
ENSDART00000187679.1	1392	1142.000	0.000000	0.000
ENSDART00000188872.1	1530	1280.000	0.000000	0.000
ENSDART00000113004.4	894	644.000	0.000000	0.000
ENSDART00000160747.2	1059	809.000	3.395450	93.377
ENSDART00000188544.1	3838	3588.000	0.548158	66.858
ENSDART00000159449.2	1756	1506.000	0.820410	42.000
ENSDART00000113168.3	1266	1016.000	0.260589	9.000
ENSDART00000163193.2	1166	916.000	36.900406	1149.000
ENSDART00000169889.2	1227	977.000	0.086429	2.870
ENSDART00000167873.2	987	737.000	0.587660	14.723
ENSDART00000167009.2	1047	797.000	0.000000	0.000
ENSDART00000187896.1	2669	2419.000	0.000000	0.000
ENSDART00000188511.1	1585	1335.000	0.725121	32.907
ENSDART00000175764.2	1531	1281.000	0.438452	19.093
ENSDART00000162218.2	2356	2106.000	0.083811	6.000
ENSDART00000035878.7	2358	2108.000	0.676951	48.509
ENSDART00000124038.3	2144	1894.000	0.908483	58.491
ENSDART00000128790.3	1465	1215.000	0.000000	0.000
ENSDART00000174139.2	1426	1176.000	4.803347	192.019
ENSDART00000158517.3	2668	2418.000	2.542475	208.981
ENSDART00000188665.1	905	655.000	0.269190	5.994
ENSDART00000189181.1	4129	3879.000	0.214142	28.237
ENSDART00000129864.3	998	748.000	0.000000	0.000
ENSDART00000093247.4	2515	2265.000	1.285800	99.000
ENSDART00000151992.2	1005	755.000	0.553501	14.206
ENSDART00000089161.6	1744	1494.000	0.000000	0.000
ENSDART00000157570.2	1229	979.000	0.030072	1.001
ENSDART00000042430.7	1667	1417.000	0.000000	0.000
ENSDART00000168271.3	1464	1214.000	0.000000	0.000
ENSDART00000157822.2	5710	5460.000	0.673612	125.025
ENSDART00000192811.1	1992	1742.000	0.000000	0.000
ENSDART00000167461.2	2108	1858.000	0.126663	8.000
ENSDART00000168218.2	2542	2292.000	1.083126	84.389
ENSDART00000172088.2	10087	9837.000	0.246859	82.548
ENSDART00000164208.2	10000	9750.000	0.581927	192.871
ENSDART00000163341.2	2766	2516.000	4.540986	388.378
ENSDART00000093005.6	2199	1949.000	0.316967	21.000
ENSDART00000165623.3	1627	1377.000	0.142151	6.654
ENSDART00000178649.2	804	554.000	0.737508	13.889
ENSDART00000180277.1	1146	896.000	0.000000	0.000
ENSDART00000082715.6	5002	4752.000	0.804773	130.000
ENSDART00000186838.1	1804	1554.000	0.511116	27.000
ENSDART00000063986.6	2687	2437.000	0.084499	7.000
ENSDART00000169756.2	1241	991.000	0.855368	28.815
ENSDART00000171393.2	3251	3001.000	4.169067	425.303
ENSDART00000036979.8	3189	2939.000	0.140079	13.995
ENSDART00000159479.2	1398	1148.000	4.894384	191.000
ENSDART00000161507.2	1750	1500.000	5.916486	301.681
ENSDART00000171774.3	2320	2070.000	11.170497	786.025
ENSDART00000188410.1	2143	1893.000	0.326014	20.979
ENSDART00000121868.4	1231	981.000	1.142180	38.089
ENSDART00000189206.1	1205	955.000	0.000000	0.000
ENSDART00000181639.1	937	687.000	0.000000	0.000
ENSDART00000176258.2	989	739.000	0.199036	5.000
ENSDART00000170434.1	2198	1948.000	0.035138	2.327
ENSDART00000093236.6	3771	3521.000	1.727498	206.765
ENSDART00000186281.1	1281	1031.000	0.313863	11.000
ENSDART00000189817.1	324	74.118	0.000000	0.000
ENSDART00000174373.2	926	676.000	170.630529	3921.000
ENSDART00000192164.1	2254	2004.000	0.331555	22.586
ENSDART00000035676.5	871	621.000	5.968779	126.000
ENSDART00000185603.1	354	104.002	7.637132	27.000
ENSDART00000171231.2	985	735.000	0.430041	10.745
ENSDART00000168797.2	1157	907.000	0.881298	27.172
ENSDART00000170190.2	1134	884.000	1.630611	49.000
ENSDART00000191337.1	8010	7760.000	0.021768	5.742
ENSDART00000082954.5	3286	3036.000	0.930199	96.000
ENSDART00000193165.1	777	527.000	0.000000	0.000
ENSDART00000053189.4	1459	1209.000	3.868810	159.000
ENSDART00000059001.6	1041	791.000	3.644653	98.000
ENSDART00000192000.1	1506	1256.000	0.141937	6.060
ENSDART00000187360.1	6043	5793.000	0.000000	0.000
ENSDART00000165618.2	5962	5712.000	1.854530	360.094
ENSDART00000121499.3	1038	788.000	1.747762	46.817
ENSDART00000059188.5	3543	3293.000	9.281211	1038.938
ENSDART00000183636.1	1120	870.000	0.000000	0.000
ENSDART00000183814.1	5776	5526.000	2.391043	449.150
ENSDART00000020937.9	892	642.000	10.455138	228.170
ENSDART00000113824.4	1989	1739.000	7.694072	454.830
ENSDART00000168322.2	1386	1136.000	0.000000	0.000
ENSDART00000184100.1	3075	2825.000	0.364465	35.000
ENSDART00000166101.2	2980	2730.000	0.000000	0.000
ENSDART00000076082.6	3203	2953.000	2098.587360	210660.889
ENSDART00000192700.1	3021	2771.000	0.000000	0.000
ENSDART00000128835.4	2760	2510.000	0.000000	0.000
ENSDART00000190396.1	1794	1544.000	0.781263	41.005
ENSDART00000167406.2	1560	1310.000	0.000000	0.000
ENSDART00000088609.6	1512	1262.000	0.000000	0.000
ENSDART00000185424.1	900	650.000	0.000000	0.000
ENSDART00000191125.1	2455	2205.000	0.000000	0.000
ENSDART00000183827.1	2412	2162.000	0.000000	0.000
ENSDART00000141108.3	1224	974.000	0.118450	3.922
ENSDART00000183653.1	3352	3102.000	0.000000	0.000
ENSDART00000168391.2	3185	2935.000	0.341167	34.038
ENSDART00000182435.1	165	5.972	0.000000	0.000
ENSDART00000111622.4	1065	815.000	12.127974	336.000
ENSDART00000166528.2	1763	1513.000	3.091468	159.000
ENSDART00000158963.2	465	215.000	8.620028	63.000
ENSDART00000162541.3	6244	5994.000	0.775449	158.002
ENSDART00000180204.1	2272	2022.000	1.568318	107.798
ENSDART00000098912.5	1033	783.000	0.000000	0.000
ENSDART00000164931.2	7446	7196.000	0.335776	82.136
ENSDART00000086490.7	4032	3782.000	3.017347	387.918
ENSDART00000100240.5	2054	1804.000	2.810277	172.337
ENSDART00000160905.2	918	668.000	0.264230	6.000
ENSDART00000166997.2	1292	1042.000	0.000000	0.000
ENSDART00000183154.1	276	32.649	0.000000	0.000
ENSDART00000187505.1	315	65.324	0.000000	0.000
ENSDART00000191281.1	3981	3731.000	0.299225	37.950
ENSDART00000161683.2	5322	5072.000	1.113832	192.040
ENSDART00000065507.6	936	686.000	0.085765	2.000
ENSDART00000193734.1	648	398.000	0.147827	2.000
ENSDART00000051278.7	5804	5554.000	0.717923	135.543
ENSDART00000176378.2	732	482.000	0.000000	0.000
ENSDART00000109645.5	1275	1025.000	6.629713	231.000
ENSDART00000169836.2	3571	3321.000	1.240126	140.000
ENSDART00000188868.1	5518	5268.000	20.085127	3596.779
ENSDART00000188821.1	168	6.156	0.000000	0.000
ENSDART00000012653.9	2498	2248.000	0.732822	56.000
ENSDART00000043157.7	1581	1331.000	4.682641	211.867
ENSDART00000164291.2	5419	5169.000	0.251575	44.205
ENSDART00000169948.2	2070	1820.000	0.743521	46.000
ENSDART00000029974.7	2352	2102.000	0.000000	0.000
ENSDART00000161923.2	2851	2601.000	3.189447	282.000
ENSDART00000129965.3	2852	2602.000	1.882764	166.532
ENSDART00000193414.1	411	161.000	6.287137	34.409
ENSDART00000168646.3	1469	1219.000	9.870205	409.000
ENSDART00000169624.2	1163	913.000	21.136820	656.000
ENSDART00000160516.2	1080	830.000	0.189833	5.356
ENSDART00000055707.6	2201	1951.000	1.336536	88.640
ENSDART00000109291.2	342	92.011	0.000000	0.000
ENSDART00000167274.2	5652	5402.000	3.205974	588.719
ENSDART00000005067.10	5139	4889.000	1.799110	299.000
ENSDART00000044085.8	2597	2347.000	3.324317	265.222
ENSDART00000183445.1	4229	3979.000	0.328223	44.395
ENSDART00000168319.3	2932	2682.000	0.183848	16.761
ENSDART00000191964.1	838	588.000	0.000000	0.000
ENSDART00000136627.3	788	538.000	2.342348	42.838
ENSDART00000168799.3	4132	3882.000	0.180264	23.788
ENSDART00000037559.6	4061	3811.000	0.719514	93.212
ENSDART00000168002.3	875	625.000	22.592683	480.000
ENSDART00000172543.2	3039	2789.000	6.541266	620.160
ENSDART00000104875.5	2281	2031.000	0.000000	0.000
ENSDART00000019561.5	1219	969.000	0.000000	0.000
ENSDART00000061973.7	1918	1668.000	1.463823	83.000
ENSDART00000161438.2	426	176.000	0.000000	0.000
ENSDART00000184705.1	213	10.625	2.768841	1.000
ENSDART00000193211.1	3282	3032.000	1.329223	137.000
ENSDART00000192822.1	546	296.000	0.000000	0.000
ENSDART00000169136.2	2665	2415.000	0.000000	0.000
ENSDART00000181840.1	3018	2768.000	0.010641	1.001
ENSDART00000100857.6	1480	1230.000	0.095667	4.000
ENSDART00000189163.1	1437	1187.000	0.000000	0.000
ENSDART00000188269.1	1422	1172.000	1.480918	59.000
ENSDART00000065256.4	2595	2345.000	3.913978	312.000
ENSDART00000174062.2	2696	2446.000	0.050101	4.166
ENSDART00000164559.1	588	338.000	0.174068	2.000
ENSDART00000159661.2	1824	1574.000	0.676348	36.188
ENSDART00000192337.1	2085	1835.000	0.285293	17.796
ENSDART00000185058.1	1485	1235.000	0.000000	0.000
ENSDART00000050352.8	1440	1190.000	2.047913	82.842
ENSDART00000190316.1	1407	1157.000	0.000000	0.000
ENSDART00000187576.1	1473	1223.000	0.557028	23.158
ENSDART00000053205.6	1071	821.000	3.045667	85.000
ENSDART00000162101.2	1587	1337.000	0.276594	12.571
ENSDART00000161247.2	1518	1268.000	0.000000	0.000
ENSDART00000098610.6	2670	2420.000	6.187412	509.000
ENSDART00000167205.2	1617	1367.000	8.952234	416.000
ENSDART00000184561.1	2401	2151.000	3.002916	219.572
ENSDART00000182224.1	120	4.038	0.000000	0.000
ENSDART00000128960.3	1008	758.000	2.422170	62.412
ENSDART00000159407.2	381	131.000	0.000000	0.000
ENSDART00000087115.6	4065	3815.000	0.000000	0.000
ENSDART00000053460.7	1067	817.000	0.972184	27.000
ENSDART00000170366.2	681	431.000	10.920670	160.000
ENSDART00000163982.2	1770	1520.000	2.520573	130.238
ENSDART00000097250.4	1095	845.000	0.000000	0.000
ENSDART00000163390.2	720	470.000	0.000000	0.000
ENSDART00000166117.2	970	720.000	0.000000	0.000
ENSDART00000167625.3	1179	929.000	0.000000	0.000
ENSDART00000191777.1	1029	779.000	0.000000	0.000
ENSDART00000193110.1	5779	5529.000	6.216867	1168.454
ENSDART00000109302.4	3331	3081.000	1.403745	147.019
ENSDART00000167400.2	3366	3116.000	0.000000	0.000
ENSDART00000024900.10	4233	3983.000	0.000000	0.000
ENSDART00000163724.2	819	569.000	0.568705	11.000
ENSDART00000183627.1	5613	5363.000	5.328687	971.452
ENSDART00000024185.8	4678	4428.000	0.033219	5.000
ENSDART00000192123.1	1221	971.000	0.212073	7.000
ENSDART00000021341.8	2265	2015.000	0.160592	11.000
ENSDART00000184995.1	186	7.490	0.000000	0.000
ENSDART00000159421.2	1372	1122.000	0.000000	0.000
ENSDART00000193592.1	4798	4548.000	0.089173	13.786
ENSDART00000121680.3	1742	1492.000	8.231286	417.474
ENSDART00000125892.3	1256	1006.000	128.810481	4404.966
ENSDART00000014851.9	856	606.000	0.000000	0.000
ENSDART00000192378.1	3872	3622.000	2.138604	263.313
ENSDART00000181051.1	4826	4576.000	0.000000	0.000
ENSDART00000131098.3	1595	1345.000	8.416037	384.790
ENSDART00000083857.6	5455	5205.000	0.067850	12.005
ENSDART00000172505.2	345	95.007	61.177517	197.579
ENSDART00000185476.1	1050	800.000	0.000000	0.000
ENSDART00000188956.1	297	48.689	0.604201	1.000
ENSDART00000127501.3	2435	2185.000	0.728747	54.128
ENSDART00000174347.2	2315	2065.000	0.995382	69.872
ENSDART00000161098.2	2789	2539.000	3.588211	309.695
ENSDART00000060535.7	1028	778.000	0.000000	0.000
ENSDART00000159388.2	1244	994.000	0.000000	0.000
ENSDART00000124882.4	2094	1844.000	8.742311	548.000
ENSDART00000159073.2	843	593.000	3.103950	62.570
ENSDART00000160483.2	676	426.000	0.276221	4.000
ENSDART00000166593.2	1684	1434.000	0.353545	17.234
ENSDART00000133449.3	1896	1646.000	0.000000	0.000
ENSDART00000192127.1	726	476.000	0.000000	0.000
ENSDART00000124032.4	1734	1484.000	7.585125	382.640
ENSDART00000115232.4	3171	2921.000	0.020251	2.011
ENSDART00000168098.2	371	121.000	4.619283	19.000
ENSDART00000186159.1	288	41.248	0.000000	0.000
ENSDART00000161480.2	604	354.000	0.000000	0.000
ENSDART00000126215.3	273	30.760	780.222724	815.822
ENSDART00000051483.5	1080	830.000	9.746781	275.000
ENSDART00000193631.1	1040	790.000	0.000000	0.000
ENSDART00000188761.1	1392	1142.000	0.000000	0.000
ENSDART00000181280.1	1530	1280.000	0.000000	0.000
ENSDART00000191784.1	1169	919.000	0.000000	0.000
ENSDART00000187029.1	2266	2016.000	0.631106	43.250
ENSDART00000113878.4	393	143.000	0.617152	3.000
ENSDART00000113505.5	2957	2707.000	70.245689	6464.000
ENSDART00000192091.1	246	18.230	1926.508404	1193.876
ENSDART00000159525.2	1407	1157.000	10.983910	432.000
ENSDART00000180344.1	207	9.766	15.061238	5.000
ENSDART00000128839.3	2143	1893.000	3.294518	212.000
ENSDART00000185837.1	3351	3101.000	0.635876	67.030
ENSDART00000169225.2	1713	1463.000	17.278279	859.287
ENSDART00000172567.2	4624	4374.000	0.000000	0.000
ENSDART00000163017.2	4595	4345.000	2.068988	305.591
ENSDART00000084675.7	2715	2465.000	4.558735	381.992
ENSDART00000124397.3	952	702.000	1.187617	28.340
ENSDART00000130897.3	1713	1463.000	4.163512	207.061
ENSDART00000080717.5	743	493.000	0.000000	0.000
ENSDART00000123405.3	2241	1991.000	0.886780	60.018
ENSDART00000170158.2	880	630.000	26.896051	576.000
ENSDART00000192774.1	243	17.264	0.000000	0.000
ENSDART00000185838.1	1294	1044.000	4.956841	175.913
ENSDART00000175448.2	1285	1035.000	1.978848	69.622
ENSDART00000177751.2	1282	1032.000	0.241289	8.465
ENSDART00000191435.1	780	530.000	0.133240	2.401
ENSDART00000190698.1	747	497.000	0.000000	0.000
ENSDART00000188606.1	3160	2910.000	0.739994	73.201
ENSDART00000163644.3	2012	1762.000	0.302100	18.095
ENSDART00000191652.1	252	20.386	0.000000	0.000
ENSDART00000157747.2	4138	3888.000	0.434529	57.430
ENSDART00000177032.2	1152	902.000	0.000000	0.000
ENSDART00000177038.2	1152	902.000	0.000000	0.000
ENSDART00000106436.3	1401	1151.000	1.903883	74.492
ENSDART00000166187.2	714	464.000	0.633999	10.000
ENSDART00000188072.1	1026	776.000	4.513393	119.058
ENSDART00000189309.1	1370	1120.000	6.808225	259.206
ENSDART00000160847.3	4078	3828.000	0.271024	35.267
ENSDART00000177559.2	1024	774.000	0.786264	20.687
ENSDART00000165151.2	839	589.000	0.714850	14.313
ENSDART00000145946.4	5548	5298.000	0.000000	0.000
ENSDART00000014572.8	1715	1465.000	0.305641	15.221
ENSDART00000165757.2	5844	5594.000	0.140954	26.804
ENSDART00000192252.1	6020	5770.000	0.000000	0.000
ENSDART00000178909.2	5981	5731.000	0.000000	0.000
ENSDART00000179616.2	5864	5614.000	0.000000	0.000
ENSDART00000163542.2	5679	5429.000	0.016921	3.123
ENSDART00000058993.7	1385	1135.000	34.896015	1346.372
ENSDART00000191655.1	189	7.759	0.000000	0.000
ENSDART00000187203.1	1688	1438.000	0.098410	4.811
ENSDART00000101228.5	1386	1136.000	0.000000	0.000
ENSDART00000158237.2	2001	1751.000	1.120487	66.694
ENSDART00000178736.2	1873	1623.000	0.000000	0.000
ENSDART00000162519.2	1870	1620.000	0.000000	0.000
ENSDART00000156717.2	5463	5213.000	0.163650	29.000
ENSDART00000185259.1	5106	4856.000	0.000000	0.000
ENSDART00000182629.1	5463	5213.000	0.000000	0.000
ENSDART00000179801.1	5451	5201.000	0.000000	0.000
ENSDART00000188267.1	993	743.000	0.000000	0.000
ENSDART00000189713.1	3979	3729.000	0.000000	0.000
ENSDART00000019905.9	3698	3448.000	2.350362	275.483
ENSDART00000184179.1	696	446.000	0.000000	0.000
ENSDART00000081351.6	1293	1043.000	0.000000	0.000
ENSDART00000157685.2	1509	1259.000	0.792771	33.929
ENSDART00000053106.3	2370	2120.000	2.247945	162.000
ENSDART00000122699.3	2233	1983.000	1.765350	119.000
ENSDART00000160530.2	3291	3041.000	18.060696	1867.000
ENSDART00000177841.2	2955	2705.000	0.000000	0.000
ENSDART00000192140.1	771	521.000	0.000000	0.000
ENSDART00000084264.7	3456	3206.000	0.000000	0.000
ENSDART00000166958.2	3267	3017.000	0.000000	0.000
ENSDART00000163434.3	5935	5685.000	0.332374	64.232
ENSDART00000157758.2	2157	1907.000	1.180569	76.531
ENSDART00000186608.1	1098	848.000	3.991144	115.050
ENSDART00000159719.2	4440	4190.000	1.369075	195.000
ENSDART00000103646.5	1641	1391.000	0.000000	0.000
ENSDART00000168061.2	2549	2299.000	0.062886	4.915
ENSDART00000189268.1	6930	6680.000	0.203847	46.289
ENSDART00000180624.1	6873	6623.000	0.000000	0.000
ENSDART00000185405.1	6087	5837.000	0.084223	16.711
ENSDART00000187730.1	372	122.000	6.028185	25.000
ENSDART00000087438.7	2202	1952.000	2.788037	185.000
ENSDART00000181818.1	560	310.000	28.563498	301.000
ENSDART00000099537.4	522	272.000	55.482375	513.000
ENSDART00000162761.2	12519	12269.000	0.021579	9.000
ENSDART00000180336.1	132	4.437	0.000000	0.000
ENSDART00000187457.1	117	3.947	0.000000	0.000
ENSDART00000168548.2	3648	3398.000	4.813467	556.000
ENSDART00000109750.5	552	302.000	2.922211	29.999
ENSDART00000162933.2	789	539.000	24.123487	442.000
ENSDART00000130515.3	1611	1361.000	0.172917	8.000
ENSDART00000175704.2	1017	767.000	0.814101	21.226
ENSDART00000166086.2	3686	3436.000	0.807651	94.334
ENSDART00000027028.10	758	508.000	0.580183	10.019
ENSDART00000182361.1	204	9.377	0.000000	0.000
ENSDART00000190810.1	585	335.000	1.580645	18.000
ENSDART00000160404.2	2070	1820.000	1.777984	110.000
ENSDART00000184533.1	294	46.126	0.000000	0.000
ENSDART00000187006.1	696	446.000	0.000000	0.000
ENSDART00000192861.1	1001	751.000	1.096793	28.000
ENSDART00000170715.2	1167	917.000	0.000000	0.000
ENSDART00000187600.1	398	148.000	291.194048	1465.000
ENSDART00000192253.1	3519	3269.000	0.378033	42.009
ENSDART00000186179.1	1287	1037.000	0.028368	1.000
ENSDART00000113368.4	579	329.000	3.844848	43.000
ENSDART00000159196.2	3458	3208.000	1.540044	167.943
ENSDART00000158837.2	5295	5045.000	0.192424	33.000
ENSDART00000016879.8	804	554.000	0.000000	0.000
ENSDART00000180308.1	756	506.000	0.000000	0.000
ENSDART00000043431.8	5199	4949.000	1.729745	291.000
ENSDART00000074718.6	1449	1199.000	0.171746	7.000
ENSDART00000189781.1	318	68.234	0.000000	0.000
ENSDART00000046599.6	1406	1156.000	0.000000	0.000
ENSDART00000129993.3	4257	4007.000	0.277115	37.746
ENSDART00000159363.2	5205	4955.000	0.306920	51.697
ENSDART00000193831.1	273	30.760	0.000000	0.000
ENSDART00000175438.2	7390	7140.000	1.635683	397.000
ENSDART00000185960.1	2843	2593.000	0.433006	38.167
ENSDART00000130537.3	1996	1746.000	25.372116	1505.894
ENSDART00000160926.2	1964	1714.000	0.017163	1.000
ENSDART00000170405.2	321	71.167	0.000000	0.000
ENSDART00000193162.1	135	4.547	0.000000	0.000
ENSDART00000101472.4	2023	1773.000	47.885668	2886.076
ENSDART00000189057.1	1353	1103.000	0.000000	0.000
ENSDART00000146918.2	2075	1825.000	1.477513	91.662
ENSDART00000163865.3	5054	4804.000	1.637061	267.338
ENSDART00000191463.1	1528	1278.000	0.834001	36.232
ENSDART00000067117.7	1191	941.000	54.364644	1739.000
ENSDART00000106339.5	1257	1007.000	0.058436	2.000
ENSDART00000125787.3	2215	1965.000	8.815699	588.861
ENSDART00000044411.6	2381	2131.000	5.494222	398.000
ENSDART00000111282.5	1971	1721.000	1.196530	70.000
ENSDART00000187991.1	243	17.264	0.000000	0.000
ENSDART00000160018.2	615	365.000	0.241788	3.000
ENSDART00000190705.1	785	535.000	0.000000	0.000
ENSDART00000169847.3	3749	3499.000	0.067259	8.000
ENSDART00000108821.4	1767	1517.000	0.745084	38.422
ENSDART00000056865.6	2098	1848.000	9.391969	590.000
ENSDART00000193594.1	835	585.000	0.352005	7.000
ENSDART00000083668.6	1565	1315.000	9.398013	420.102
ENSDART00000112484.4	2807	2557.000	0.138057	12.000
ENSDART00000113468.5	1992	1742.000	0.000000	0.000
ENSDART00000161885.2	1140	890.000	0.139676	4.226
ENSDART00000161996.2	716	466.000	48.419024	767.000
ENSDART00000160768.2	1512	1262.000	0.675998	29.000
ENSDART00000002241.7	1263	1013.000	0.000000	0.000
ENSDART00000031167.7	2438	2188.000	0.091565	6.810
ENSDART00000193975.1	1783	1533.000	0.080398	4.190
ENSDART00000031875.7	1308	1058.000	0.528644	19.013
ENSDART00000172690.2	4086	3836.000	2.625212	342.323
ENSDART00000159915.2	2962	2712.000	0.484617	44.677
ENSDART00000165279.2	960	710.000	0.000000	0.000
ENSDART00000098430.3	1749	1499.000	0.058874	3.000
ENSDART00000160445.2	3470	3220.000	2.495711	273.177
ENSDART00000126759.4	312	62.441	19.316150	41.000
ENSDART00000147507.3	2258	2008.000	2.088550	142.561
ENSDART00000160750.2	1619	1369.000	7.993721	372.002
ENSDART00000166834.2	9330	9080.000	1.912722	590.379
ENSDART00000169372.2	1869	1619.000	0.109021	6.000
ENSDART00000067630.7	935	685.000	0.000000	0.000
ENSDART00000167052.3	6605	6355.000	0.219299	47.375
ENSDART00000186089.1	1548	1298.000	0.000000	0.000
ENSDART00000191945.1	1344	1094.000	0.000000	0.000
ENSDART00000157886.3	1095	845.000	7.067176	203.000
ENSDART00000121752.3	1216	966.000	1.108901	36.414
ENSDART00000165571.2	4472	4222.000	0.030466	4.373
ENSDART00000112698.4	3377	3127.000	0.000000	0.000
ENSDART00000187035.1	3377	3127.000	1.842697	195.873
ENSDART00000042580.6	2277	2027.000	0.384683	26.506
ENSDART00000066872.6	1020	770.000	2.131604	55.794
ENSDART00000159260.3	1156	906.000	0.324697	10.000
ENSDART00000122957.2	525	275.000	0.000000	0.000
ENSDART00000189028.1	207	9.766	0.000000	0.000
ENSDART00000188032.1	3606	3356.000	2.981168	340.096
ENSDART00000158390.2	5014	4764.000	0.148199	24.000
ENSDART00000188494.1	1551	1301.000	0.000000	0.000
ENSDART00000038364.9	1456	1206.000	14.526714	595.536
ENSDART00000163110.2	984	734.000	0.521019	13.000
ENSDART00000172605.2	4080	3830.000	0.000000	0.000
ENSDART00000182915.1	3812	3562.000	0.769528	93.178
ENSDART00000163539.2	1562	1312.000	0.336329	15.000
ENSDART00000122240.3	1911	1661.000	0.584455	33.000
ENSDART00000166668.2	2972	2722.000	4.474235	414.000
ENSDART00000186048.1	3726	3476.000	0.000000	0.000
ENSDART00000188838.1	3702	3452.000	4.593535	539.028
ENSDART00000186423.1	3651	3401.000	0.000000	0.000
ENSDART00000160223.2	2343	2093.000	29.239538	2080.334
ENSDART00000092270.7	1812	1562.000	5.200417	276.129
ENSDART00000135906.3	498	248.000	0.388486	3.275
ENSDART00000012670.7	2592	2342.000	9.847722	784.000
ENSDART00000182971.1	5370	5120.000	0.605519	105.388
ENSDART00000085786.6	2394	2144.000	24.862556	1812.024
ENSDART00000109512.4	892	642.000	0.641504	14.000
ENSDART00000164613.2	1844	1594.000	0.000000	0.000
ENSDART00000159805.2	3775	3525.000	0.534571	64.056
ENSDART00000182803.1	510	260.000	0.000000	0.000
ENSDART00000191202.1	4523	4273.000	2.457774	357.000
ENSDART00000186719.1	360	110.001	0.000000	0.000
ENSDART00000164574.2	1398	1148.000	0.025627	1.000
ENSDART00000023105.8	3099	2849.000	0.073462	7.115
ENSDART00000187567.1	6315	6065.000	0.028566	5.889
ENSDART00000181015.1	2227	1977.000	0.000000	0.000
ENSDART00000166645.2	1501	1251.000	0.000000	0.000
ENSDART00000170081.2	921	671.000	0.000000	0.000
ENSDART00000180129.1	2238	1988.000	2.186933	147.790
ENSDART00000182760.1	983	733.000	1.944579	48.453
ENSDART00000083449.6	995	745.000	0.000000	0.000
ENSDART00000166130.2	5634	5384.000	0.092886	17.000
ENSDART00000172699.3	1343	1093.000	3.471609	128.987
ENSDART00000125340.3	1501	1251.000	0.070546	3.000
ENSDART00000179832.1	132	4.437	0.000000	0.000
ENSDART00000122446.4	1769	1519.000	2.285235	118.000
ENSDART00000042441.8	573	323.000	0.000000	0.000
ENSDART00000162784.2	2529	2279.000	0.258162	20.000
ENSDART00000168215.3	3103	2853.000	1.446905	140.325
ENSDART00000164702.2	1762	1512.000	45.705417	2349.162
ENSDART00000166634.2	12211	11961.000	0.000000	0.000
ENSDART00000167225.2	9444	9194.000	0.127133	39.734
ENSDART00000165002.2	3544	3294.000	24.494352	2742.729
ENSDART00000114778.4	6305	6055.000	1.201827	247.371
ENSDART00000141096.2	6065	5815.000	0.000000	0.000
ENSDART00000185394.1	6459	6209.000	0.000000	0.000
ENSDART00000076731.6	4319	4069.000	1.247545	172.559
ENSDART00000127578.4	3924	3674.000	2.858487	357.000
ENSDART00000184349.1	1679	1429.000	0.000000	0.000
ENSDART00000172544.3	3116	2866.000	102.489286	9985.000
ENSDART00000191756.1	1803	1553.000	0.000000	0.000
ENSDART00000171432.2	3146	2896.000	2.312809	227.684
ENSDART00000177244.2	7594	7344.000	1.605958	400.922
ENSDART00000167247.2	3195	2945.000	0.000000	0.000
ENSDART00000121602.3	1383	1133.000	0.000000	0.000
ENSDART00000097685.5	2241	1991.000	0.000000	0.000
ENSDART00000098940.2	1265	1015.000	0.000000	0.000
ENSDART00000111124.4	1057	807.000	4.119187	113.000
ENSDART00000190854.1	354	104.002	2.203581	7.790
ENSDART00000148279.3	1758	1508.000	0.000000	0.000
ENSDART00000186745.1	2680	2430.000	0.677222	55.941
ENSDART00000157776.2	2149	1899.000	1.809628	116.817
ENSDART00000067593.7	907	657.000	2.985015	66.666
ENSDART00000190221.1	756	506.000	12.693377	218.334
ENSDART00000058411.6	1642	1392.000	5.337737	252.575
ENSDART00000183678.1	699	449.000	0.720697	11.000
ENSDART00000188082.1	3194	2944.000	0.126713	12.681
ENSDART00000167293.3	3089	2839.000	2.220762	214.319
ENSDART00000162510.3	1263	1013.000	0.452286	15.575
ENSDART00000185486.1	6401	6151.000	0.118668	24.813
ENSDART00000077924.5	801	551.000	8.702471	163.000
ENSDART00000172453.2	624	374.000	0.157313	2.000
ENSDART00000183177.1	5253	5003.000	0.676897	115.119
ENSDART00000184154.1	2307	2057.000	0.000000	0.000
ENSDART00000167162.2	2298	2048.000	0.078232	5.446
ENSDART00000166328.2	795	545.000	0.242989	4.502
ENSDART00000189050.1	171	6.349	0.000000	0.000
ENSDART00000074264.4	2649	2399.000	0.625384	51.000
ENSDART00000110254.5	6050	5800.000	1.005414	198.229
ENSDART00000184191.1	6171	5921.000	0.421328	84.803
ENSDART00000190541.1	1646	1396.000	0.121112	5.747
ENSDART00000190252.1	672	422.000	0.366211	5.253
ENSDART00000080160.7	1433	1183.000	0.520135	20.917
ENSDART00000126038.4	2051	1801.000	4.352218	266.451
ENSDART00000180200.1	1877	1627.000	63.979998	3538.549
ENSDART00000186501.1	5571	5321.000	1.248435	225.815
ENSDART00000039161.7	970	720.000	9.764235	238.981
ENSDART00000166252.2	723	473.000	0.476456	7.661
ENSDART00000038391.8	1847	1597.000	0.255982	13.897
ENSDART00000074230.5	1395	1145.000	0.105426	4.103
ENSDART00000156489.2	1087	837.000	0.000000	0.000
ENSDART00000172772.2	6302	6052.000	0.000000	0.000
ENSDART00000173384.2	6218	5968.000	0.014788	3.000
ENSDART00000170419.2	2101	1851.000	1.692605	106.501
ENSDART00000171881.2	2360	2110.000	12.605172	904.117
ENSDART00000053422.8	3771	3521.000	0.050129	6.000
ENSDART00000129058.3	969	719.000	1.964300	48.010
ENSDART00000127523.2	833	583.000	0.000000	0.000
ENSDART00000158647.2	3473	3223.000	0.418890	45.894
ENSDART00000128971.2	1126	876.000	28.813086	858.000
ENSDART00000168673.2	628	378.000	0.000000	0.000
ENSDART00000168633.2	1740	1490.000	0.000000	0.000
ENSDART00000164614.2	1841	1591.000	0.647298	35.008
ENSDART00000146610.3	2247	1997.000	0.326929	22.193
ENSDART00000141114.3	1085	835.000	38.318731	1087.655
ENSDART00000184042.1	2471	2221.000	0.766772	57.891
ENSDART00000158873.2	2987	2737.000	0.967329	90.000
ENSDART00000190716.1	3889	3639.000	4.244347	525.033
ENSDART00000169109.2	827	577.000	25.860756	507.236
ENSDART00000188434.1	1734	1484.000	0.000000	0.000
ENSDART00000053622.3	2861	2611.000	1.599882	142.000
ENSDART00000097671.3	1264	1014.000	0.162246	5.592
ENSDART00000127522.4	2589	2339.000	0.093947	7.470
ENSDART00000192515.1	5618	5368.000	1.644051	300.000
ENSDART00000193606.1	2376	2126.000	4.312837	311.688
ENSDART00000047269.7	1703	1453.000	177.937501	8788.738
ENSDART00000162012.2	801	551.000	2.310861	43.283
ENSDART00000166447.2	1408	1158.000	27.176126	1069.768
ENSDART00000169030.2	6557	6307.000	1.920069	411.655
ENSDART00000187291.1	6442	6192.000	0.071671	15.086
ENSDART00000191475.1	6393	6143.000	0.000000	0.000
ENSDART00000160544.2	1936	1686.000	0.428818	24.577
ENSDART00000159467.2	1502	1252.000	0.000000	0.000
ENSDART00000166175.2	2469	2219.000	19.395171	1463.000
ENSDART00000165169.2	612	362.000	5.910460	72.732
ENSDART00000039911.8	13041	12791.000	0.144896	63.002
ENSDART00000103346.5	3192	2942.000	5.690090	569.056
ENSDART00000151746.5	997	747.000	0.000000	0.000
ENSDART00000132005.2	1028	778.000	0.189059	5.000
ENSDART00000122032.3	969	719.000	0.027776	0.679
ENSDART00000182559.1	969	719.000	0.027776	0.679
ENSDART00000184627.1	1884	1634.000	0.000000	0.000
ENSDART00000189692.1	1509	1259.000	1.805728	77.281
ENSDART00000177109.2	1389	1139.000	1.439090	55.719
ENSDART00000168267.2	3829	3579.000	1.265315	153.941
ENSDART00000109577.5	648	398.000	0.000000	0.000
ENSDART00000164236.3	636	386.000	0.000000	0.000
ENSDART00000164953.2	1541	1291.000	0.250653	11.000
ENSDART00000160717.2	4932	4682.000	0.676770	107.712
ENSDART00000172838.2	1755	1505.000	8.698214	445.000
ENSDART00000114851.4	2136	1886.000	0.764295	49.000
ENSDART00000106278.5	1966	1716.000	1.107795	64.620
ENSDART00000166705.2	624	374.000	0.000000	0.000
ENSDART00000111425.4	2272	2022.000	0.000000	0.000
ENSDART00000085377.7	3712	3462.000	4.605521	542.000
ENSDART00000115405.3	441	191.000	0.000000	0.000
ENSDART00000167793.2	3894	3644.000	4.230186	524.000
ENSDART00000172540.2	4028	3778.000	3.530894	453.461
ENSDART00000187016.1	768	518.000	0.227163	4.000
ENSDART00000157424.2	3534	3284.000	2.131967	238.000
ENSDART00000130748.3	1271	1021.000	0.345421	11.989
ENSDART00000191626.1	657	407.000	0.867348	12.000
ENSDART00000130012.4	1881	1631.000	10.088621	559.344
ENSDART00000192649.1	5221	4971.000	0.689293	116.477
ENSDART00000173060.2	2025	1775.000	0.000000	0.000
ENSDART00000181878.1	1695	1445.000	0.142507	7.000
ENSDART00000190063.1	1734	1484.000	0.000000	0.000
ENSDART00000180754.1	1695	1445.000	0.000000	0.000
ENSDART00000191214.1	1611	1361.000	0.000000	0.000
ENSDART00000185534.1	147	5.040	0.000000	0.000
ENSDART00000178294.2	204	9.377	9.411554	3.000
ENSDART00000187053.1	189	7.759	64.452136	17.000
ENSDART00000075904.6	642	392.000	141.084197	1880.000
ENSDART00000172654.2	1790	1540.000	0.000000	0.000
ENSDART00000128024.3	1464	1214.000	3.247078	134.000
ENSDART00000181495.1	1920	1670.000	0.088079	5.000
ENSDART00000053183.6	1038	788.000	8.922330	239.000
ENSDART00000187803.1	471	221.000	0.000000	0.000
ENSDART00000028960.6	381	131.000	275.536933	1227.000
ENSDART00000160049.2	749	499.000	93.912158	1593.000
ENSDART00000180075.1	1098	848.000	0.000000	0.000
ENSDART00000193182.1	1110	860.000	0.000000	0.000
ENSDART00000190618.1	1146	896.000	4.029809	122.740
ENSDART00000189120.1	1522	1272.000	0.023127	1.000
ENSDART00000186703.1	1257	1007.000	0.688712	23.575
ENSDART00000167173.2	1348	1098.000	0.401879	15.000
ENSDART00000037557.6	2941	2691.000	0.198148	18.126
ENSDART00000185803.1	5478	5228.000	0.000000	0.000
ENSDART00000188313.1	5400	5150.000	1.604692	280.926
ENSDART00000031498.8	5312	5062.000	2.552614	439.239
ENSDART00000187379.1	1003	753.000	0.000000	0.000
ENSDART00000007672.9	2586	2336.000	33.215290	2637.572
ENSDART00000170452.2	1845	1595.000	29.758697	1613.496
ENSDART00000125658.3	3470	3220.000	1.607916	176.000
ENSDART00000159861.2	556	306.000	0.384543	4.000
ENSDART00000193370.1	405	155.000	2.242693	11.817
ENSDART00000035907.7	4532	4282.000	4.559553	663.686
ENSDART00000163843.2	1267	1017.000	1.153289	39.871
ENSDART00000159439.2	2501	2251.000	0.182961	14.000
ENSDART00000178057.2	2745	2495.000	0.000000	0.000
ENSDART00000128867.3	2756	2506.000	0.196820	16.767
ENSDART00000124296.4	2981	2731.000	0.144722	13.435
ENSDART00000170187.2	630	380.000	0.000000	0.000
ENSDART00000177741.2	1158	908.000	1.930127	59.575
ENSDART00000064613.7	2214	1964.000	1.797407	120.000
ENSDART00000128189.3	702	452.000	0.000000	0.000
ENSDART00000081978.5	1233	983.000	0.329189	11.000
ENSDART00000172260.2	3177	2927.000	2.010082	200.000
ENSDART00000127576.3	2831	2581.000	0.034000	2.983
ENSDART00000180574.1	831	581.000	0.000000	0.000
ENSDART00000179933.1	852	602.000	0.000000	0.000
ENSDART00000187070.1	849	599.000	0.000000	0.000
ENSDART00000126424.3	2661	2411.000	0.659691	54.067
ENSDART00000083294.6	6414	6164.000	0.754975	158.194
ENSDART00000128402.3	1335	1085.000	0.000000	0.000
ENSDART00000147908.3	1039	789.000	7.183253	192.660
ENSDART00000193853.1	503	253.000	2.441773	21.000
ENSDART00000165242.2	5544	5294.000	0.127806	23.000
ENSDART00000109948.4	6881	6631.000	1.255492	283.000
ENSDART00000179864.1	6780	6530.000	0.000000	0.000
ENSDART00000112170.4	4167	3917.000	0.000000	0.000
ENSDART00000169206.2	2670	2420.000	0.159159	13.093
ENSDART00000174208.2	6151	5901.000	3.738292	749.881
ENSDART00000010569.6	1822	1572.000	5.026720	268.615
ENSDART00000185396.1	414	164.000	2.038795	11.366
ENSDART00000165832.2	1369	1119.000	1.341041	51.011
ENSDART00000162575.2	891	641.000	0.000000	0.000
ENSDART00000193615.1	1254	1004.000	0.000000	0.000
ENSDART00000160596.2	894	644.000	23.250832	509.000
ENSDART00000164419.2	819	569.000	1.255790	24.290
ENSDART00000062426.6	1786	1536.000	3.409014	177.997
ENSDART00000171769.2	1080	830.000	0.000000	0.000
ENSDART00000169692.2	1059	809.000	0.581806	16.000
ENSDART00000169909.2	1797	1547.000	2.681592	141.019
ENSDART00000037875.8	2290	2040.000	0.331669	23.000
ENSDART00000106174.5	681	431.000	0.000000	0.000
ENSDART00000187271.1	3383	3133.000	0.187579	19.977
ENSDART00000085624.6	2862	2612.000	1.531695	136.000
ENSDART00000090644.6	1609	1359.000	49.137492	2270.000
ENSDART00000189617.1	1191	941.000	0.771830	24.689
ENSDART00000182788.1	498	248.000	0.000000	0.000
ENSDART00000057736.8	2270	2020.000	106.770692	7331.568
ENSDART00000175410.2	507	257.000	23.350900	204.000
ENSDART00000128223.4	3641	3391.000	2.739203	315.751
ENSDART00000164338.2	2075	1825.000	0.483576	30.000
ENSDART00000164041.2	1026	776.000	0.000000	0.000
ENSDART00000179784.1	1202	952.000	1.050627	34.000
ENSDART00000113412.4	633	383.000	3.994028	52.000
ENSDART00000101731.5	5297	5047.000	0.442477	75.913
ENSDART00000008554.5	1982	1732.000	3.245558	191.087
ENSDART00000081675.6	3538	3288.000	14.872311	1662.278
ENSDART00000188079.1	387	137.000	11.116626	51.771
ENSDART00000182793.1	132	4.437	0.000000	0.000
ENSDART00000113116.5	3522	3272.000	1.995934	222.000
ENSDART00000181803.1	258	22.871	10.852842	8.438
ENSDART00000129119.3	586	336.000	0.000000	0.000
ENSDART00000113472.4	1032	782.000	0.037618	1.000
ENSDART00000189348.1	285	38.947	0.000000	0.000
ENSDART00000180131.1	189	7.759	0.000000	0.000
ENSDART00000189875.1	4984	4734.000	0.000000	0.000
ENSDART00000186722.1	4876	4626.000	0.094170	14.809
ENSDART00000130310.3	3344	3094.000	0.532444	56.000
ENSDART00000022349.9	3052	2802.000	0.000000	0.000
ENSDART00000160273.3	699	449.000	2.031056	31.000
ENSDART00000159305.2	2605	2355.000	4.047256	324.000
ENSDART00000181733.1	6251	6001.000	0.029413	6.000
ENSDART00000167179.2	1356	1106.000	11.463803	431.000
ENSDART00000185606.1	1821	1571.000	25.429272	1358.012
ENSDART00000188819.1	1136	886.000	0.166013	5.000
ENSDART00000180650.1	1137	887.000	0.000000	0.000
ENSDART00000043226.7	5369	5119.000	0.194549	33.854
ENSDART00000172360.2	249	19.269	485.960819	318.316
ENSDART00000158506.2	249	19.269	608.655141	398.684
ENSDART00000183736.1	3622	3372.000	0.802786	92.020
ENSDART00000159717.2	513	263.000	16.106951	144.000
ENSDART00000056745.6	3731	3481.000	7.168559	848.261
ENSDART00000182918.1	141	4.783	0.000000	0.000
ENSDART00000193056.1	150	5.178	0.000000	0.000
ENSDART00000101449.5	1948	1698.000	0.063231	3.650
ENSDART00000168670.3	1948	1698.000	0.063231	3.650
ENSDART00000185500.1	537	287.000	0.276800	2.700
ENSDART00000160585.2	1648	1398.000	115.176663	5473.499
ENSDART00000168163.2	3606	3356.000	0.127107	14.501
ENSDART00000129903.4	1923	1673.000	3.481576	198.000
ENSDART00000123131.3	1171	921.000	30.439664	953.000
ENSDART00000168628.3	2058	1808.000	0.000000	0.000
ENSDART00000172025.2	2057	1807.000	0.000000	0.000
ENSDART00000162325.2	1764	1514.000	0.000000	0.000
ENSDART00000184024.1	1150	900.000	0.000000	0.000
ENSDART00000061955.6	1067	817.000	34.998610	972.000
ENSDART00000024193.8	5285	5035.000	5.836770	999.000
ENSDART00000169629.2	2239	1989.000	0.177481	12.000
ENSDART00000192716.1	1743	1493.000	0.059111	3.000
ENSDART00000193689.1	5546	5296.000	0.000000	0.000
ENSDART00000163219.2	5437	5187.000	0.348501	61.449
ENSDART00000184136.1	321	71.167	0.000000	0.000
ENSDART00000181275.1	1011	761.000	0.000000	0.000
ENSDART00000161120.2	4491	4241.000	3.031236	437.000
ENSDART00000180863.1	1960	1710.000	0.000000	0.000
ENSDART00000130053.3	5436	5186.000	0.533214	94.000
ENSDART00000190926.1	1260	1010.000	3.063034	105.164
ENSDART00000188333.1	1400	1150.000	0.000000	0.000
ENSDART00000168340.2	1093	843.000	1.048620	30.050
ENSDART00000123887.3	1398	1148.000	0.000000	0.000
ENSDART00000180254.1	252	20.386	0.000000	0.000
ENSDART00000186529.1	369	119.000	0.988824	4.000
ENSDART00000014098.11	2050	1800.000	2.229359	136.410
ENSDART00000172117.2	2946	2696.000	7.005219	642.000
ENSDART00000192518.1	501	251.000	0.000000	0.000
ENSDART00000172604.2	1246	996.000	0.438594	14.850
ENSDART00000181793.1	387	137.000	10.172156	47.373
ENSDART00000015712.10	2407	2157.000	0.381869	28.000
ENSDART00000164495.2	2374	2124.000	0.000000	0.000
ENSDART00000187911.1	2145	1895.000	0.000000	0.000
ENSDART00000189643.1	2104	1854.000	0.075199	4.739
ENSDART00000192969.1	2702	2452.000	0.000000	0.000
ENSDART00000110069.4	1845	1595.000	0.447455	24.261
ENSDART00000186327.1	6335	6085.000	0.048410	10.014
ENSDART00000188240.1	6459	6209.000	0.000000	0.000
ENSDART00000188281.1	6926	6676.000	0.185436	42.083
ENSDART00000181160.1	8713	8463.000	0.094246	27.113
ENSDART00000192064.1	8692	8442.000	0.000000	0.000
ENSDART00000172477.2	5337	5087.000	0.022804	3.943
ENSDART00000181513.1	5337	5087.000	0.022804	3.943
ENSDART00000113699.4	2058	1808.000	0.162708	10.000
ENSDART00000189198.1	453	203.000	0.990258	6.833
ENSDART00000166910.2	1664	1414.000	3.890441	187.000
ENSDART00000176137.2	987	737.000	1.874521	46.962
ENSDART00000175626.2	1388	1138.000	0.046356	1.793
ENSDART00000123467.3	1923	1673.000	0.000000	0.000
ENSDART00000157633.2	2384	2134.000	1.254451	91.000
ENSDART00000169988.2	909	659.000	8.258343	185.000
ENSDART00000169138.2	3936	3686.000	0.421922	52.867
ENSDART00000188927.1	3663	3413.000	0.210075	24.373
ENSDART00000114182.4	3492	3242.000	0.041988	4.627
ENSDART00000169107.2	369	119.000	0.000000	0.000
ENSDART00000018054.9	1768	1518.000	0.000000	0.000
ENSDART00000098394.4	1098	848.000	0.173453	5.000
ENSDART00000127829.3	663	413.000	23.861698	335.000
ENSDART00000173103.2	1954	1704.000	37.669664	2182.000
ENSDART00000160386.2	1351	1101.000	1.981189	74.149
ENSDART00000166321.2	1341	1091.000	2.584505	95.851
ENSDART00000093339.6	2271	2021.000	0.000000	0.000
ENSDART00000134519.3	2397	2147.000	0.692948	50.574
ENSDART00000101784.3	555	305.000	0.000000	0.000
ENSDART00000108945.4	654	404.000	3.786418	52.000
ENSDART00000192310.1	5256	5006.000	1.409315	239.824
ENSDART00000190109.1	609	359.000	0.000000	0.000
ENSDART00000168530.2	3093	2843.000	0.320786	31.002
ENSDART00000186624.1	2589	2339.000	4.649216	369.661
ENSDART00000171058.2	2897	2647.000	1.007479	90.653
ENSDART00000184384.1	3365	3115.000	0.247992	26.260
ENSDART00000177051.2	3813	3563.000	0.058245	7.055
ENSDART00000100327.6	4237	3987.000	0.506870	68.697
ENSDART00000185751.1	2520	2270.000	0.152744	11.786
ENSDART00000166112.2	696	446.000	0.527669	8.000
ENSDART00000114352.3	1407	1157.000	0.426497	16.774
ENSDART00000166172.2	1745	1495.000	2.657448	135.052
ENSDART00000171843.2	1171	921.000	14.339813	448.948
ENSDART00000137142.2	1097	847.000	0.104194	3.000
ENSDART00000158486.2	964	714.000	160.189717	3888.000
ENSDART00000085282.6	1294	1044.000	27.529648	977.000
ENSDART00000167359.2	3484	3234.000	0.327468	36.000
ENSDART00000127268.3	1697	1447.000	0.365941	18.000
ENSDART00000160515.3	1420	1170.000	0.000000	0.000
ENSDART00000173139.2	1335	1085.000	0.162678	6.000
ENSDART00000190008.1	781	531.000	0.000000	0.000
ENSDART00000108959.3	708	458.000	2.633449	41.000
ENSDART00000169185.2	1220	970.000	1.031131	34.000
ENSDART00000160678.2	735	485.000	2.989013	49.279
ENSDART00000165219.2	959	709.000	1.482117	35.721
ENSDART00000062682.6	1596	1346.000	22.008528	1007.000
ENSDART00000060383.5	942	692.000	0.892729	21.000
ENSDART00000112276.4	1924	1674.000	0.017573	1.000
ENSDART00000184594.1	915	665.000	1.797626	40.636
ENSDART00000185371.1	899	649.000	30.884521	681.364
ENSDART00000022605.7	774	524.000	0.000000	0.000
ENSDART00000185525.1	393	143.000	1.725932	8.390
ENSDART00000178106.2	1020	770.000	0.000000	0.000
ENSDART00000013506.7	1332	1082.000	0.000000	0.000
ENSDART00000159873.2	1083	833.000	0.990531	28.048
ENSDART00000158197.2	711	461.000	4.908977	76.928
ENSDART00000183864.1	351	101.003	0.000000	0.000
ENSDART00000000552.12	2951	2701.000	0.402980	37.000
ENSDART00000190326.1	741	491.000	0.359481	6.000
ENSDART00000015554.8	2232	1982.000	8.014874	540.000
ENSDART00000164933.2	4719	4469.000	0.026330	4.000
ENSDART00000030579.9	1378	1128.000	0.000000	0.000
ENSDART00000187424.1	1523	1273.000	0.000000	0.000
ENSDART00000162232.2	743	493.000	57.701372	967.000
ENSDART00000184449.1	1407	1157.000	1.294101	50.897
ENSDART00000020921.9	1470	1220.000	3.474711	144.103
ENSDART00000171721.2	740	490.000	664.967498	11076.178
ENSDART00000192370.1	210	10.181	0.000000	0.000
ENSDART00000180125.1	1065	815.000	2.995898	83.000
ENSDART00000183110.1	1430	1180.000	0.000000	0.000
ENSDART00000055681.7	3351	3101.000	0.000000	0.000
ENSDART00000150007.2	3484	3234.000	0.536684	59.000
ENSDART00000158935.2	2440	2190.000	26.972809	2008.000
ENSDART00000181972.1	321	71.167	13.227437	32.000
ENSDART00000169155.2	5883	5633.000	2.937206	562.429
ENSDART00000036906.5	1738	1488.000	0.000000	0.000
ENSDART00000083015.5	1583	1333.000	1.657216	75.094
ENSDART00000181902.1	1873	1623.000	0.483754	26.689
ENSDART00000115093.4	863	613.000	1.007779	21.000
ENSDART00000091532.7	5536	5286.000	4.922549	884.526
ENSDART00000179805.1	5624	5374.000	0.000000	0.000
ENSDART00000166445.2	1170	920.000	0.063951	2.000
ENSDART00000178639.2	3617	3367.000	5.731487	656.000
ENSDART00000183022.1	886	636.000	2.266447	49.000
ENSDART00000171386.3	884	634.000	0.000000	0.000
ENSDART00000167666.3	2247	1997.000	4.345608	295.000
ENSDART00000098297.5	1168	918.000	0.096136	3.000
ENSDART00000191877.1	153	5.322	0.000000	0.000
ENSDART00000140225.3	1651	1401.000	0.000000	0.000
ENSDART00000184431.1	1510	1260.000	0.046695	2.000
ENSDART00000170139.2	2678	2428.000	0.618035	51.010
ENSDART00000009151.8	1413	1163.000	0.093603	3.701
ENSDART00000087623.6	2661	2411.000	0.000000	0.000
ENSDART00000165297.2	504	254.000	10.140765	87.558
ENSDART00000052912.7	6966	6716.000	0.419018	95.661
ENSDART00000182745.1	1530	1280.000	0.000000	0.000
ENSDART00000168718.2	1540	1290.000	0.000000	0.000
ENSDART00000188602.1	1156	906.000	0.000000	0.000
ENSDART00000157616.2	2671	2421.000	0.809226	66.597
ENSDART00000185376.1	2040	1790.000	0.000000	0.000
ENSDART00000158830.3	2187	1937.000	1.915478	126.125
ENSDART00000168606.2	1008	758.000	3.373844	86.934
ENSDART00000081449.3	1560	1310.000	2.200703	98.000
ENSDART00000178081.2	1461	1211.000	0.000000	0.000
ENSDART00000110076.4	2588	2338.000	17.514644	1392.000
ENSDART00000157658.2	1659	1409.000	1.558471	74.645
ENSDART00000170535.2	3075	2825.000	0.305791	29.365
ENSDART00000166397.2	2473	2223.000	0.185266	14.000
ENSDART00000113353.4	531	281.000	15.797511	150.900
ENSDART00000006787.12	2892	2642.000	0.278364	25.000
ENSDART00000102472.6	1964	1714.000	16.808674	979.349
ENSDART00000081797.6	6070	5820.000	0.000000	0.000
ENSDART00000188305.1	6151	5901.000	0.000000	0.000
ENSDART00000187895.1	5978	5728.000	0.396759	77.254
ENSDART00000015076.8	1103	853.000	13.967304	405.000
ENSDART00000172396.2	1471	1221.000	2.867067	119.000
ENSDART00000186027.1	618	368.000	5.355914	67.000
ENSDART00000113356.4	1774	1524.000	0.231634	12.000
ENSDART00000168101.2	856	606.000	0.000000	0.000
ENSDART00000132197.3	1185	935.000	1.984006	63.059
ENSDART00000025186.8	1758	1508.000	0.000000	0.000
ENSDART00000124642.4	963	713.000	8.859489	214.729
ENSDART00000165413.2	1191	941.000	0.000000	0.000
ENSDART00000170976.2	3227	2977.000	1.939124	196.236
ENSDART00000176164.2	3122	2872.000	0.000000	0.000
ENSDART00000060424.6	627	377.000	1.014303	12.999
ENSDART00000099417.5	4593	4343.000	5.565523	821.655
ENSDART00000185919.1	282	36.744	8.806691	11.000
ENSDART00000149554.3	1228	978.000	112.816279	3750.628
ENSDART00000149851.3	974	724.000	35.324293	869.372
ENSDART00000126044.3	1400	1150.000	1.273451	49.782
ENSDART00000190905.1	1901	1651.000	2.217554	124.456
ENSDART00000158382.2	348	98.004	0.000000	0.000
ENSDART00000179724.1	1031	781.000	0.555621	14.751
ENSDART00000128230.3	987	737.000	0.000000	0.000
ENSDART00000067709.5	6284	6034.000	0.966909	198.328
ENSDART00000180022.1	4867	4617.000	0.000000	0.000
ENSDART00000164286.2	4693	4443.000	1.401787	211.715
ENSDART00000186018.1	231	14.032	2.096498	1.000
ENSDART00000163620.2	1069	819.000	0.251432	7.000
ENSDART00000170723.2	1900	1650.000	11.347216	636.453
ENSDART00000180952.1	1685	1435.000	0.963546	47.002
ENSDART00000162455.2	534	284.000	15.019527	145.000
ENSDART00000180161.1	2481	2231.000	0.380585	28.863
ENSDART00000186950.1	2394	2144.000	113.199216	8250.146
ENSDART00000115015.4	3169	2919.000	0.000000	0.000
ENSDART00000177573.2	2905	2655.000	1.393150	125.735
ENSDART00000186783.1	1241	991.000	0.462695	15.587
ENSDART00000085290.6	1353	1103.000	0.000000	0.000
ENSDART00000092757.5	1302	1052.000	0.643159	23.000
ENSDART00000171199.2	1453	1203.000	45.408686	1856.940
ENSDART00000189450.1	1287	1037.000	0.000000	0.000
ENSDART00000168577.2	1372	1122.000	0.105873	4.038
ENSDART00000192579.1	1559	1309.000	0.000000	0.000
ENSDART00000082955.5	1685	1435.000	0.348501	17.000
ENSDART00000126362.3	561	311.000	57.227078	605.000
ENSDART00000161590.3	5888	5638.000	0.227668	43.634
ENSDART00000189740.1	4697	4447.000	0.908090	137.274
ENSDART00000097217.5	732	482.000	2.166646	35.500
ENSDART00000180665.1	1077	827.000	0.000000	0.000
ENSDART00000183144.1	3272	3022.000	0.183542	18.855
ENSDART00000176042.2	4673	4423.000	0.871701	131.062
ENSDART00000124720.3	1035	785.000	0.000000	0.000
ENSDART00000114448.3	5201	4951.000	0.368916	62.089
ENSDART00000164792.2	1242	992.000	0.000000	0.000
ENSDART00000040281.5	1560	1310.000	0.538948	24.000
ENSDART00000185307.1	147	5.040	0.000000	0.000
ENSDART00000172073.2	762	512.000	0.851560	14.821
ENSDART00000180588.1	183	7.236	0.000000	0.000
ENSDART00000157515.2	1539	1289.000	0.136932	6.000
ENSDART00000185494.1	1328	1078.000	0.327468	12.000
ENSDART00000157761.2	849	599.000	24.211778	493.000
ENSDART00000080600.3	1715	1465.000	90.728875	4518.316
ENSDART00000104977.4	1831	1581.000	2.270045	122.000
ENSDART00000161017.2	2000	1750.000	56.414467	3356.000
ENSDART00000019248.9	1852	1602.000	1.434818	78.136
ENSDART00000159990.2	4004	3754.000	1.771009	226.000
ENSDART00000162042.2	4065	3815.000	1.426935	185.051
ENSDART00000082351.5	2458	2208.000	2.270407	170.410
ENSDART00000186660.1	2506	2256.000	0.000000	0.000
ENSDART00000183624.1	2860	2610.000	5.912643	524.585
ENSDART00000082349.5	2483	2233.000	0.671939	51.005
ENSDART00000082346.4	2674	2424.000	0.000000	0.000
ENSDART00000187228.1	1311	1061.000	0.000000	0.000
ENSDART00000164912.2	2540	2290.000	0.000000	0.000
ENSDART00000082390.3	3294	3044.000	2.203825	228.042
ENSDART00000182319.1	1530	1280.000	5.469827	238.000
ENSDART00000191096.1	381	131.000	0.000000	0.000
ENSDART00000180809.1	432	182.000	504.338090	3120.230
ENSDART00000020569.9	1221	971.000	8.452624	279.000
ENSDART00000114080.4	4745	4495.000	0.006552	1.001
ENSDART00000190076.1	2997	2747.000	0.408041	38.103
ENSDART00000184621.1	3090	2840.000	0.000000	0.000
ENSDART00000185147.1	3105	2855.000	0.000000	0.000
ENSDART00000183741.1	3120	2870.000	0.168025	16.393
ENSDART00000193836.1	3114	2864.000	0.000000	0.000
ENSDART00000193480.1	2652	2402.000	0.000000	0.000
ENSDART00000188090.1	6322	6072.000	0.259802	53.625
ENSDART00000075792.6	1062	812.000	0.108686	3.000
ENSDART00000167426.2	1493	1243.000	0.467796	19.766
ENSDART00000158462.2	2361	2111.000	5.643823	405.000
ENSDART00000170688.2	2222	1972.000	0.136854	9.174
ENSDART00000169725.2	1946	1696.000	2.497748	144.002
ENSDART00000191836.1	784	534.000	0.495802	9.000
ENSDART00000165436.2	4309	4059.000	2.065759	285.031
ENSDART00000162468.2	1170	920.000	0.000000	0.000
ENSDART00000161326.3	2849	2599.000	0.016116	1.424
ENSDART00000160072.2	1572	1322.000	0.747148	33.576
ENSDART00000172525.2	315	65.324	0.000000	0.000
ENSDART00000161497.2	1951	1701.000	1.490124	86.163
ENSDART00000181153.1	1028	778.000	0.151247	4.000
ENSDART00000044126.5	1350	1100.000	0.427892	16.000
ENSDART00000128047.3	1760	1510.000	17.885247	918.048
ENSDART00000138930.2	1682	1432.000	127.889212	6225.444
ENSDART00000185303.1	4118	3868.000	0.099071	13.026
ENSDART00000047468.7	2881	2631.000	0.234793	20.999
ENSDART00000178123.2	1524	1274.000	0.000000	0.000
ENSDART00000188337.1	378	128.000	1.336144	5.814
ENSDART00000075520.6	3880	3630.000	185.505226	22890.548
ENSDART00000168314.2	1589	1339.000	2.900013	132.000
ENSDART00000074630.5	4712	4462.000	2.740980	415.747
ENSDART00000192851.1	3617	3367.000	18.286589	2093.000
ENSDART00000187337.1	2509	2259.000	0.702584	53.952
ENSDART00000085668.7	3579	3329.000	0.185572	21.000
ENSDART00000055160.8	660	410.000	1.937254	27.000
ENSDART00000186138.1	1738	1488.000	0.000000	0.000
ENSDART00000175217.2	1275	1025.000	0.803329	27.991
ENSDART00000145875.2	1596	1346.000	0.000000	0.000
ENSDART00000051774.6	1256	1006.000	1.286653	44.000
ENSDART00000019925.9	750	500.000	5.648171	96.000
ENSDART00000180997.1	5258	5008.000	1.460850	248.693
ENSDART00000191602.1	5114	4864.000	1.356686	224.319
ENSDART00000170423.2	3451	3201.000	0.031725	3.452
ENSDART00000184461.1	1887	1637.000	0.000000	0.000
ENSDART00000066378.6	1191	941.000	0.000000	0.000
ENSDART00000174647.2	549	299.000	0.000000	0.000
ENSDART00000175480.2	1008	758.000	0.305740	7.878
ENSDART00000114682.4	2313	2063.000	2.951737	207.000
ENSDART00000112010.4	2333	2083.000	0.367190	26.000
ENSDART00000128764.3	1428	1178.000	0.049968	2.001
ENSDART00000161948.2	1334	1084.000	8.083740	297.876
ENSDART00000188449.1	1220	970.000	0.000000	0.000
ENSDART00000169386.2	471	221.000	647.053115	4861.000
ENSDART00000157608.2	418	168.000	58.484902	334.000
ENSDART00000183635.1	1581	1331.000	0.159153	7.201
ENSDART00000161353.2	1218	968.000	4.732908	155.739
ENSDART00000113179.3	1823	1573.000	18.608053	995.000
ENSDART00000053208.6	507	257.000	905.419713	7910.000
ENSDART00000163688.2	661	411.000	0.000000	0.000
ENSDART00000160401.2	2965	2715.000	4.500824	415.389
ENSDART00000182884.1	2923	2673.000	0.171803	15.611
ENSDART00000090370.6	2275	2025.000	6.970583	479.830
ENSDART00000192665.1	2984	2734.000	5.650693	525.162
ENSDART00000111833.4	1160	910.000	3.038752	94.000
ENSDART00000182178.1	111	3.777	0.000000	0.000
ENSDART00000166591.2	8385	8135.000	0.613671	169.702
ENSDART00000188675.1	303	54.027	0.000000	0.000
ENSDART00000184066.1	5160	4910.000	0.143573	23.963
ENSDART00000140815.3	1186	936.000	0.000000	0.000
ENSDART00000073676.5	3628	3378.000	31.170222	3579.258
ENSDART00000181104.1	246	18.230	0.000000	0.000
ENSDART00000176425.2	2343	2093.000	0.126497	9.000
ENSDART00000165677.2	789	539.000	0.654936	12.000
ENSDART00000191971.1	993	743.000	0.000000	0.000
ENSDART00000189565.1	258	22.871	0.000000	0.000
ENSDART00000173812.2	1668	1418.000	0.020746	1.000
ENSDART00000190224.1	159	5.631	0.000000	0.000
ENSDART00000166413.2	885	635.000	158.484188	3421.000
ENSDART00000161203.2	1543	1293.000	0.091006	4.000
ENSDART00000166458.2	975	725.000	0.000000	0.000
ENSDART00000126474.4	4130	3880.000	0.303274	40.000
ENSDART00000023156.7	1745	1495.000	1915.412142	97341.233
ENSDART00000186962.1	4455	4205.000	0.000000	0.000
ENSDART00000187305.1	4455	4205.000	0.000000	0.000
ENSDART00000167847.2	4216	3966.000	2.472179	333.293
ENSDART00000171920.3	5086	4836.000	1.596189	262.400
ENSDART00000169115.2	345	95.007	0.000000	0.000
ENSDART00000189033.1	893	643.000	0.000000	0.000
ENSDART00000191026.1	318	68.234	0.000000	0.000
ENSDART00000149835.3	2136	1886.000	2.386472	153.000
ENSDART00000141506.3	1003	753.000	0.000000	0.000
ENSDART00000161610.2	6424	6174.000	0.452346	94.936
ENSDART00000165667.2	6373	6123.000	4.151340	864.064
ENSDART00000170348.2	2646	2396.000	0.486294	39.608
ENSDART00000168913.2	1024	774.000	1.027459	27.033
ENSDART00000062885.5	697	447.000	0.000000	0.000
ENSDART00000188445.1	1026	776.000	0.000000	0.000
ENSDART00000188818.1	1392	1142.000	0.000000	0.000
ENSDART00000182965.1	1530	1280.000	0.000000	0.000
ENSDART00000180718.1	1169	919.000	0.000000	0.000
ENSDART00000181117.1	300	51.326	0.000000	0.000
ENSDART00000034541.7	1658	1408.000	5.917322	283.218
ENSDART00000092217.6	2924	2674.000	5.687687	517.000
ENSDART00000124514.3	3055	2805.000	2.915537	278.000
ENSDART00000188058.1	2091	1841.000	0.000000	0.000
ENSDART00000167903.2	5056	4806.000	3.649524	596.229
ENSDART00000187647.1	2040	1790.000	1.044175	63.536
ENSDART00000125203.3	1141	891.000	30.784148	932.391
ENSDART00000193575.1	734	484.000	13.590947	223.609
ENSDART00000175416.2	760	510.000	0.980585	17.000
ENSDART00000156411.2	1584	1334.000	0.057665	2.615
ENSDART00000060545.7	4094	3844.000	0.805842	105.300
ENSDART00000192447.1	4022	3772.000	0.052256	6.700
ENSDART00000180725.1	4543	4293.000	0.293053	42.766
ENSDART00000020233.9	1487	1237.000	4.494679	189.000
ENSDART00000171095.3	2313	2063.000	0.000000	0.000
ENSDART00000059800.4	2092	1842.000	5.030690	315.000
ENSDART00000055978.7	1002	752.000	4.303100	110.000
ENSDART00000098209.5	6340	6090.000	2.704557	559.895
ENSDART00000170685.3	7333	7083.000	0.125838	30.298
ENSDART00000015872.9	1701	1451.000	5.320520	262.431
ENSDART00000181654.1	3136	2886.000	0.009351	0.917
ENSDART00000185999.1	894	644.000	2.529506	55.375
ENSDART00000179701.1	1009	759.000	2.000892	51.625
ENSDART00000158139.2	336	86.025	0.937348	2.741
ENSDART00000182293.1	228	13.360	0.000000	0.000
ENSDART00000086666.6	1686	1436.000	0.000000	0.000
ENSDART00000188507.1	1314	1064.000	0.082055	2.968
ENSDART00000184213.1	1460	1210.000	0.364680	15.000
ENSDART00000100100.5	1512	1262.000	2.913783	125.000
ENSDART00000163959.2	534	284.000	8.804550	85.000
ENSDART00000032722.7	1619	1369.000	1.955697	91.012
ENSDART00000162424.2	558	308.000	2.101254	22.000
ENSDART00000162888.2	5523	5273.000	1.418400	254.243
ENSDART00000074385.5	681	431.000	0.000000	0.000
ENSDART00000083267.7	2349	2099.000	0.336361	24.000
ENSDART00000164425.2	1400	1150.000	3.299882	129.000
ENSDART00000193307.1	591	341.000	1.639101	19.000
ENSDART00000177146.2	903	653.000	4.022476	89.289
ENSDART00000166740.2	1554	1304.000	0.563987	25.000
ENSDART00000112853.4	2157	1907.000	1.464648	94.946
ENSDART00000192076.1	1616	1366.000	0.387640	18.000
ENSDART00000193964.1	1227	977.000	2.712706	90.093
ENSDART00000192900.1	234	14.754	0.000000	0.000
ENSDART00000182450.1	4419	4169.000	1.887461	267.487
ENSDART00000108780.4	1281	1031.000	2.339709	82.000
ENSDART00000024379.7	2564	2314.000	145.625478	11454.975
ENSDART00000127604.3	2478	2228.000	7.248760	549.000
ENSDART00000184820.1	2871	2621.000	4.220145	376.000
ENSDART00000110384.4	2701	2451.000	2.609716	217.435
ENSDART00000129856.3	1518	1268.000	0.166020	7.156
ENSDART00000180167.1	1074	824.000	0.000000	0.000
ENSDART00000162599.2	621	371.000	1.030804	13.000
ENSDART00000168901.2	493	243.000	0.000000	0.000
ENSDART00000005585.11	914	664.000	4.759407	107.427
ENSDART00000180759.1	1272	1022.000	0.000000	0.000
ENSDART00000179835.1	2084	1834.000	0.064160	4.000
ENSDART00000179593.2	2182	1932.000	0.000000	0.000
ENSDART00000181169.1	3164	2914.000	0.000000	0.000
ENSDART00000103911.5	3079	2829.000	2.237364	215.161
ENSDART00000169777.2	1546	1296.000	1.952091	86.000
ENSDART00000081420.7	1523	1273.000	0.000000	0.000
ENSDART00000180219.1	597	347.000	0.000000	0.000
ENSDART00000102980.5	402	152.000	3.870731	20.000
ENSDART00000175478.2	3371	3121.000	0.083134	8.820
ENSDART00000158535.2	1683	1433.000	0.246581	12.012
ENSDART00000005118.9	1971	1721.000	3.623778	212.000
ENSDART00000081568.6	1551	1301.000	0.000000	0.000
ENSDART00000013059.9	6431	6181.000	1.642133	345.033
ENSDART00000125241.4	5902	5652.000	2.826064	542.972
ENSDART00000157874.2	1212	962.000	0.336386	11.000
ENSDART00000113184.3	3335	3085.000	3.973992	416.750
ENSDART00000162154.2	1077	827.000	0.000000	0.000
ENSDART00000165681.2	3336	3086.000	0.123924	13.000
ENSDART00000097710.6	2580	2330.000	1.136300	90.000
ENSDART00000189307.1	1857	1607.000	0.000000	0.000
ENSDART00000161519.2	4353	4103.000	0.480374	67.000
ENSDART00000190022.1	3228	2978.000	0.000000	0.000
ENSDART00000190927.1	1218	968.000	0.000000	0.000
ENSDART00000179055.2	3201	2951.000	0.149549	15.002
ENSDART00000149944.2	969	719.000	5.400720	132.000
ENSDART00000160324.2	1278	1028.000	0.000000	0.000
ENSDART00000180130.1	615	365.000	0.000000	0.000
ENSDART00000137309.2	4323	4073.000	1.068941	148.000
ENSDART00000169973.2	1624	1374.000	10.379183	484.778
ENSDART00000187326.1	495	245.000	12.564160	104.639
ENSDART00000163280.3	3025	2775.000	4.971832	469.000
ENSDART00000184881.1	2253	2003.000	0.000000	0.000
ENSDART00000191339.1	2346	2096.000	0.104838	7.470
ENSDART00000184612.1	2274	2024.000	0.000000	0.000
ENSDART00000187232.1	2241	1991.000	0.000000	0.000
ENSDART00000190671.1	2232	1982.000	0.052398	3.530
ENSDART00000182598.1	276	32.649	0.000000	0.000
ENSDART00000162433.2	2237	1987.000	0.000000	0.000
ENSDART00000148336.3	2122	1872.000	0.016578	1.055
ENSDART00000126186.4	2413	2163.000	33.810469	2486.000
ENSDART00000171047.2	3000	2750.000	0.056313	5.264
ENSDART00000160667.2	1451	1201.000	7.704862	314.558
ENSDART00000180853.1	147	5.040	0.000000	0.000
ENSDART00000167464.2	1630	1380.000	0.937951	44.000
ENSDART00000192820.1	3445	3195.000	2.090074	227.000
ENSDART00000112793.4	558	308.000	17.096567	179.000
ENSDART00000112807.5	2083	1833.000	11.949574	744.575
ENSDART00000003339.9	1740	1490.000	0.000000	0.000
ENSDART00000188726.1	1773	1523.000	0.000000	0.000
ENSDART00000188648.1	1224	974.000	0.000000	0.000
ENSDART00000012352.10	2793	2543.000	6.869384	593.824
ENSDART00000186609.1	894	644.000	47.377626	1037.176
ENSDART00000055035.7	6398	6148.000	0.038295	8.003
ENSDART00000183024.1	525	275.000	0.000000	0.000
ENSDART00000165223.2	1938	1688.000	1.150203	65.999
ENSDART00000033263.8	2409	2159.000	1.709294	125.448
ENSDART00000168300.2	2779	2529.000	0.164925	14.178
ENSDART00000189086.1	2354	2104.000	0.000000	0.000
ENSDART00000014868.9	2265	2015.000	115.918310	7940.000
ENSDART00000160312.2	1058	808.000	5.279141	145.000
ENSDART00000160341.2	5648	5398.000	3.330302	611.097
ENSDART00000061540.6	1425	1175.000	5.257606	210.000
ENSDART00000192309.1	4740	4490.000	0.278890	42.567
ENSDART00000184382.1	2426	2176.000	2.203613	163.000
ENSDART00000165409.2	3179	2929.000	0.596930	59.434
ENSDART00000021693.9	14544	14294.000	0.144062	70.000
ENSDART00000056333.3	2613	2363.000	1.341047	107.721
ENSDART00000183304.1	672	422.000	0.139420	2.000
ENSDART00000190821.1	453	203.000	0.000000	0.000
ENSDART00000110396.3	1682	1432.000	11.838668	576.288
ENSDART00000193364.1	825	575.000	0.662910	12.957
ENSDART00000132238.2	3153	2903.000	0.000000	0.000
ENSDART00000157575.2	528	278.000	0.111928	1.058
ENSDART00000184850.1	330	80.056	0.000000	0.000
ENSDART00000171977.3	1955	1705.000	5.572945	323.000
ENSDART00000098308.4	1043	793.000	16.174091	436.000
ENSDART00000085304.7	2473	2223.000	10.061898	760.349
ENSDART00000168888.2	2241	1991.000	3.930221	266.000
ENSDART00000114777.4	2280	2030.000	4.390896	303.000
ENSDART00000164635.2	1795	1545.000	0.578204	30.367
ENSDART00000189868.1	1444	1194.000	0.097761	3.968
ENSDART00000164210.2	3987	3737.000	1.598010	203.000
ENSDART00000162353.2	1287	1037.000	150.321725	5299.000
ENSDART00000190820.1	162	5.797	0.000000	0.000
ENSDART00000055488.7	4771	4521.000	0.098797	15.183
ENSDART00000188717.1	5603	5353.000	0.027478	5.000
ENSDART00000158852.2	1330	1080.000	8.852505	325.000
ENSDART00000166605.2	1242	992.000	0.059327	2.001
ENSDART00000161093.2	1243	993.000	0.000000	0.000
ENSDART00000184703.1	387	137.000	0.000000	0.000
ENSDART00000189113.1	126	4.229	0.000000	0.000
ENSDART00000162815.2	804	554.000	0.748337	14.093
ENSDART00000132208.3	1977	1727.000	0.000000	0.000
ENSDART00000186537.1	2199	1949.000	0.460756	30.526
ENSDART00000126405.4	1843	1593.000	1.116751	60.474
ENSDART00000166307.2	2952	2702.000	1.417245	130.174
ENSDART00000050345.6	816	566.000	26.195138	504.000
ENSDART00000163826.2	1344	1094.000	0.000000	0.000
ENSDART00000166938.2	4509	4259.000	0.131236	19.000
ENSDART00000170022.2	1080	830.000	1.921414	54.212
ENSDART00000179742.1	264	25.725	0.000000	0.000
ENSDART00000148436.2	1937	1687.000	16.129958	925.000
ENSDART00000125526.3	1080	830.000	0.058211	1.642
ENSDART00000184831.1	228	13.360	0.000000	0.000
ENSDART00000189212.1	354	104.002	1.698405	6.004
ENSDART00000189130.1	417	167.000	0.000000	0.000
ENSDART00000186272.1	13095	12845.000	0.000000	0.000
ENSDART00000180811.1	13089	12839.000	0.000000	0.000
ENSDART00000192339.1	13437	13187.000	0.000000	0.000
ENSDART00000167726.2	13005	12755.000	0.000000	0.000
ENSDART00000187574.1	4065	3815.000	0.150589	19.529
ENSDART00000181559.1	165	5.972	0.000000	0.000
ENSDART00000135015.2	561	311.000	0.000000	0.000
ENSDART00000161154.2	1137	887.000	13.133430	396.000
ENSDART00000193018.1	3053	2803.000	1.595192	151.995
ENSDART00000187285.1	1285	1035.000	0.000000	0.000
ENSDART00000189126.1	177	6.769	0.000000	0.000
ENSDART00000190077.1	243	17.264	0.000000	0.000
ENSDART00000168789.2	1740	1490.000	0.555473	28.135
ENSDART00000170658.2	1476	1226.000	0.000000	0.000
ENSDART00000184699.1	902	652.000	0.496308	11.000
ENSDART00000166794.2	4090	3840.000	9.131700	1192.000
ENSDART00000161264.3	4313	4063.000	0.231691	32.000
ENSDART00000178155.2	1233	983.000	1.610782	53.825
ENSDART00000187369.1	810	560.000	9.245538	176.000
ENSDART00000164392.3	1096	846.000	1.843553	53.018
ENSDART00000182875.1	429	179.000	0.000000	0.000
ENSDART00000169936.2	1982	1732.000	0.988527	58.201
ENSDART00000182336.1	1239	989.000	0.535405	18.000
ENSDART00000183148.1	171	6.349	507.257878	109.485
ENSDART00000128690.3	3405	3155.000	0.773901	83.000
ENSDART00000112016.4	1817	1567.000	12.240192	652.005
ENSDART00000170729.2	3760	3510.000	1.751828	209.022
ENSDART00000002309.8	3476	3226.000	10.495848	1151.000
ENSDART00000193245.1	1713	1463.000	0.000000	0.000
ENSDART00000158029.2	948	698.000	0.000000	0.000
ENSDART00000102003.5	780	530.000	0.000000	0.000
ENSDART00000164321.2	2097	1847.000	66.050138	4147.000
ENSDART00000169427.2	5727	5477.000	0.285602	53.174
ENSDART00000181298.1	2482	2232.000	0.017211	1.306
ENSDART00000190753.1	2565	2315.000	0.182777	14.384
ENSDART00000157615.2	3534	3284.000	15.990968	1785.136
ENSDART00000184840.1	480	230.000	0.000000	0.000
ENSDART00000038730.10	5665	5415.000	0.258901	47.657
ENSDART00000182146.1	5482	5232.000	1.512215	268.952
ENSDART00000158527.2	660	410.000	0.000000	0.000
ENSDART00000160969.2	954	704.000	0.000000	0.000
ENSDART00000125967.3	1098	848.000	1.075406	31.000
ENSDART00000186843.1	297	48.689	0.604192	1.000
ENSDART00000169680.2	4602	4352.000	0.014704	2.175
ENSDART00000180675.1	1065	815.000	5.414274	150.000
ENSDART00000184935.1	177	6.769	0.000000	0.000
ENSDART00000193605.1	4889	4639.000	0.659501	104.000
ENSDART00000189145.1	522	272.000	0.000000	0.000
ENSDART00000012758.7	1506	1256.000	0.000000	0.000
ENSDART00000189958.1	2552	2302.000	1.775724	138.955
ENSDART00000162565.2	2658	2408.000	0.000000	0.000
ENSDART00000167390.2	1371	1121.000	3.601376	137.236
ENSDART00000075275.6	1787	1537.000	289.448079	15123.000
ENSDART00000158948.2	6274	6024.000	3.013697	617.132
ENSDART00000176578.2	5001	4751.000	0.203539	32.872
ENSDART00000166669.3	2369	2119.000	7.208708	519.256
ENSDART00000161605.3	1963	1713.000	0.446501	26.000
ENSDART00000035761.9	8388	8138.000	1.503773	416.000
ENSDART00000143762.4	7088	6838.000	1.143405	265.780
ENSDART00000178008.2	1457	1207.000	0.000000	0.000
ENSDART00000179030.2	3618	3368.000	0.008821	1.010
ENSDART00000114520.4	1184	934.000	0.000000	0.000
ENSDART00000159741.2	1761	1511.000	0.000000	0.000
ENSDART00000162970.2	2306	2056.000	1.902420	132.961
ENSDART00000126937.3	1115	865.000	29.519582	868.000
ENSDART00000184212.1	1866	1616.000	37.658571	2068.705
ENSDART00000130104.4	5952	5702.000	6.294079	1219.980
ENSDART00000062693.6	3064	2814.000	13.575823	1298.625
ENSDART00000182572.1	690	440.000	0.000000	0.000
ENSDART00000131051.3	2279	2029.000	0.275472	19.000
ENSDART00000178072.2	1947	1697.000	4.186568	241.509
ENSDART00000019804.9	5631	5381.000	0.819014	149.812
ENSDART00000098108.5	1658	1408.000	0.271611	13.000
ENSDART00000108871.4	1437	1187.000	0.000000	0.000
ENSDART00000113494.4	1500	1250.000	0.164738	7.000
ENSDART00000124708.4	3324	3074.000	0.105268	11.000
ENSDART00000184469.1	732	482.000	0.427226	7.000
ENSDART00000159086.2	628	378.000	0.622594	8.000
ENSDART00000151240.2	3696	3446.000	1.442707	169.000
ENSDART00000161653.2	615	365.000	2.357223	29.247
ENSDART00000111617.3	2562	2312.000	2.955739	232.299
ENSDART00000031976.7	3634	3384.000	0.309797	35.637
ENSDART00000185778.1	312	62.441	5.313199	11.278
ENSDART00000124215.3	6150	5900.000	2.269178	455.107
ENSDART00000184278.1	1233	983.000	0.000000	0.000
ENSDART00000188251.1	231	14.032	0.000000	0.000
ENSDART00000185337.1	2991	2741.000	0.847861	79.000
ENSDART00000183207.1	2619	2369.000	1.870245	150.611
ENSDART00000112590.4	3748	3498.000	3.998833	475.496
ENSDART00000158246.2	3666	3416.000	0.564310	65.528
ENSDART00000190697.1	1055	805.000	0.000000	0.000
ENSDART00000171389.2	1536	1286.000	2.058771	90.000
ENSDART00000062507.6	1353	1103.000	0.000000	0.000
ENSDART00000162026.2	3912	3662.000	0.779220	97.000
ENSDART00000193430.1	1035	785.000	0.000000	0.000
ENSDART00000104323.6	5171	4921.000	1.671975	279.690
ENSDART00000192353.1	1206	956.000	0.783324	25.456
ENSDART00000052649.6	1581	1331.000	0.785787	35.553
ENSDART00000184807.1	3177	2927.000	0.180907	18.000
ENSDART00000191241.1	1257	1007.000	0.000000	0.000
ENSDART00000130886.4	1177	927.000	1.586707	50.000
ENSDART00000189767.1	1105	855.000	0.000000	0.000
ENSDART00000179732.1	438	188.000	0.000000	0.000
ENSDART00000003706.8	2124	1874.000	42.148419	2685.000
ENSDART00000167512.2	1062	812.000	3.695309	102.000
ENSDART00000167758.2	876	626.000	3.512903	74.754
ENSDART00000191105.1	6822	6572.000	0.000000	0.000
ENSDART00000158134.2	1686	1436.000	3.287931	160.498
ENSDART00000170892.2	1800	1550.000	3.890709	205.000
ENSDART00000123144.3	2975	2725.000	0.458903	42.509
ENSDART00000191671.1	1236	986.000	1.124471	37.689
ENSDART00000185613.1	1200	950.000	0.000000	0.000
ENSDART00000185850.1	1104	854.000	0.355169	10.311
ENSDART00000181511.1	1194	944.000	0.000000	0.000
ENSDART00000193458.1	837	587.000	0.000000	0.000
ENSDART00000162357.2	4449	4199.000	7.382871	1053.815
ENSDART00000164962.2	2696	2446.000	1.130519	94.000
ENSDART00000178749.2	1557	1307.000	0.000000	0.000
ENSDART00000181584.1	2298	2048.000	3.348572	233.122
ENSDART00000109171.5	1232	982.000	1.006089	33.585
ENSDART00000129490.3	816	566.000	36.070290	694.000
ENSDART00000187904.1	4557	4307.000	0.000000	0.000
ENSDART00000180029.1	4321	4071.000	0.000000	0.000
ENSDART00000081396.5	1555	1305.000	0.000000	0.000
ENSDART00000190007.1	1550	1300.000	0.086279	3.813
ENSDART00000140549.3	1466	1216.000	0.125489	5.187
ENSDART00000126093.3	2021	1771.000	0.431878	26.000
ENSDART00000127500.3	705	455.000	0.220182	3.406
ENSDART00000162653.2	4983	4733.000	0.087016	14.000
ENSDART00000187974.1	1372	1122.000	2.272754	86.684
ENSDART00000126888.3	777	527.000	0.000000	0.000
ENSDART00000160670.2	1237	987.000	10.014385	335.997
ENSDART00000057983.5	1248	998.000	42.180089	1430.973
ENSDART00000190498.1	357	107.001	0.000000	0.000
ENSDART00000185184.1	3883	3633.000	0.000000	0.000
ENSDART00000183535.1	3757	3507.000	0.101212	12.066
ENSDART00000081794.6	3732	3482.000	0.000000	0.000
ENSDART00000183167.1	3675	3425.000	0.000000	0.000
ENSDART00000191634.1	3573	3323.000	0.000000	0.000
ENSDART00000183514.1	3477	3227.000	0.000000	0.000
ENSDART00000104361.4	1395	1145.000	1.702077	66.249
ENSDART00000162737.2	1433	1183.000	17.108435	688.000
ENSDART00000152090.3	5367	5117.000	0.000000	0.000
ENSDART00000170798.2	822	572.000	1.616660	31.435
ENSDART00000183453.1	6240	5990.000	0.000000	0.000
ENSDART00000181699.1	6079	5829.000	3.433573	680.352
ENSDART00000161322.3	6264	6014.000	0.736254	150.517
ENSDART00000077106.6	1682	1432.000	0.780633	38.000
ENSDART00000129065.2	1706	1456.000	0.000000	0.000
ENSDART00000193754.1	1718	1468.000	0.000000	0.000
ENSDART00000165720.2	1567	1317.000	0.000000	0.000
ENSDART00000163684.2	2035	1785.000	0.296648	18.000
ENSDART00000183649.1	2517	2267.000	1.413489	108.927
ENSDART00000160102.2	1023	773.000	0.000000	0.000
ENSDART00000170414.2	1005	755.000	0.000000	0.000
ENSDART00000158568.2	3792	3542.000	7.202186	867.174
ENSDART00000172222.2	2609	2359.000	2.572855	206.318
ENSDART00000158723.3	506	256.000	10.916671	95.000
ENSDART00000183693.1	4029	3779.000	0.155690	20.000
ENSDART00000190651.1	549	299.000	0.000000	0.000
ENSDART00000124197.3	903	653.000	13.875356	308.000
ENSDART00000178483.2	7246	6996.000	0.041047	9.762
ENSDART00000179614.2	1408	1158.000	0.000000	0.000
ENSDART00000159454.2	1975	1725.000	0.818575	48.000
ENSDART00000063504.6	1590	1340.000	17.606799	802.008
ENSDART00000157870.2	4888	4638.000	10.269850	1619.154
ENSDART00000032899.9	4846	4596.000	5.745240	897.597
ENSDART00000166373.2	2772	2522.000	0.000000	0.000
ENSDART00000161030.2	2682	2432.000	0.387073	32.000
ENSDART00000171343.2	2274	2024.000	0.842993	58.000
ENSDART00000182848.1	165	5.972	0.000000	0.000
ENSDART00000187691.1	165	5.972	0.000000	0.000
ENSDART00000171317.2	2133	1883.000	0.890494	57.000
ENSDART00000006120.10	4986	4736.000	0.167710	27.000
ENSDART00000185742.1	384	134.000	0.000000	0.000
ENSDART00000189602.1	360	110.001	9.125622	34.123
ENSDART00000172078.2	3426	3176.000	0.092625	10.000
ENSDART00000190668.1	576	326.000	0.000000	0.000
ENSDART00000113132.4	2162	1912.000	1.061617	69.000
ENSDART00000180796.1	1373	1123.000	4.584214	175.000
ENSDART00000187164.1	2592	2342.000	3.316069	264.000
ENSDART00000172412.2	2434	2184.000	0.000000	0.000
ENSDART00000080637.2	810	560.000	0.000000	0.000
ENSDART00000172158.2	1255	1005.000	2.253882	77.000
ENSDART00000165261.2	502	252.000	19.494968	167.000
ENSDART00000082458.6	1212	962.000	14.036027	459.000
ENSDART00000187249.1	189	7.759	0.000000	0.000
ENSDART00000192292.1	168	5.525	0.000000	0.000
ENSDART00000125685.3	2012	1762.000	0.634431	38.000
ENSDART00000168695.2	2577	2327.000	0.606807	48.000
ENSDART00000162307.2	4717	4467.000	0.766917	116.455
ENSDART00000169931.2	1941	1691.000	0.034793	2.000
ENSDART00000115398.3	2115	1865.000	0.220829	14.000
ENSDART00000188725.1	1401	1151.000	0.255583	10.000
ENSDART00000192006.1	5019	4769.000	0.272686	44.206
ENSDART00000160465.3	2190	1940.000	0.000000	0.000
ENSDART00000164349.2	3359	3109.000	1.977571	209.000
ENSDART00000186711.1	3100	2850.000	0.000000	0.000
ENSDART00000190568.1	813	563.000	6.270172	120.000
ENSDART00000130835.2	600	350.000	0.000000	0.000
ENSDART00000018131.8	1167	917.000	2.758898	86.000
ENSDART00000066290.8	5881	5631.000	0.371245	71.062
ENSDART00000076051.6	1698	1448.000	0.365688	18.000
ENSDART00000091156.6	2274	2024.000	3.502782	241.000
ENSDART00000192358.1	2139	1889.000	0.000000	0.000
ENSDART00000113162.4	6180	5930.000	0.962396	194.000
ENSDART00000161137.2	1854	1604.000	0.128381	7.000
ENSDART00000161965.2	2480	2230.000	0.356177	27.000
ENSDART00000170439.2	1740	1490.000	5.084308	257.520
ENSDART00000184050.1	213	10.625	0.000000	0.000
ENSDART00000166311.2	1140	890.000	4.230840	128.000
ENSDART00000150922.2	1148	898.000	0.131036	4.000
ENSDART00000140512.3	1471	1221.000	1.585724	65.817
ENSDART00000114210.5	6452	6202.000	0.341999	72.102
ENSDART00000160195.2	693	443.000	155.322191	2339.002
ENSDART00000186520.1	1450	1200.000	0.188984	7.709
ENSDART00000167947.2	2810	2560.000	0.316621	27.553
ENSDART00000187725.1	5375	5125.000	1.635928	285.004
ENSDART00000110377.2	2662	2412.000	0.853743	70.000
ENSDART00000046098.9	3042	2792.000	3.002601	284.975
ENSDART00000188450.1	333	83.038	1.062802	3.000
ENSDART00000115742.5	939	689.000	0.128398	3.007
ENSDART00000165772.2	1722	1472.000	6.401019	320.295
ENSDART00000192272.1	180	6.996	8.410160	2.000
ENSDART00000184361.1	573	323.000	0.000000	0.000
ENSDART00000163166.2	339	89.016	0.416044	1.259
ENSDART00000180304.1	5656	5406.000	0.000000	0.000
ENSDART00000166179.2	4463	4213.000	5.283418	756.658
ENSDART00000076328.5	2373	2123.000	127.552560	9205.186
ENSDART00000182611.1	555	305.000	141.572093	1467.814
ENSDART00000063287.4	1358	1108.000	3.424968	129.000
ENSDART00000189376.1	1742	1492.000	0.000000	0.000
ENSDART00000130280.3	1639	1389.000	0.190611	9.000
ENSDART00000109148.4	1984	1734.000	1.374176	81.000
ENSDART00000184558.1	165	5.972	0.000000	0.000
ENSDART00000159835.2	237	15.531	1.894149	1.000
ENSDART00000190292.1	186	7.490	0.000000	0.000
ENSDART00000182528.1	4010	3760.000	20.316511	2596.751
ENSDART00000172154.2	2736	2486.000	2.866596	242.249
ENSDART00000187688.1	2772	2522.000	0.000000	0.000
ENSDART00000019630.6	1485	1235.000	0.000000	0.000
ENSDART00000185105.1	1949	1699.000	0.000000	0.000
ENSDART00000171836.2	501	251.000	0.000000	0.000
ENSDART00000180793.1	2723	2473.000	1.127170	94.756
ENSDART00000007498.9	2612	2362.000	4.609147	370.079
ENSDART00000149982.3	935	685.000	19.755154	460.007
ENSDART00000150079.3	537	287.000	0.000000	0.000
ENSDART00000162097.2	2501	2251.000	0.014336	1.097
ENSDART00000181217.1	2721	2471.000	0.000000	0.000
ENSDART00000076084.5	734	484.000	0.060780	1.000
ENSDART00000103388.5	2127	1877.000	0.000000	0.000
ENSDART00000109889.4	614	364.000	11.152810	138.000
ENSDART00000164795.2	699	449.000	1.900020	29.000
ENSDART00000180628.1	1533	1283.000	0.687862	30.000
ENSDART00000126236.3	929	679.000	0.069697	1.609
ENSDART00000123754.3	2261	2011.000	1.907406	130.391
ENSDART00000180069.1	5559	5309.000	0.168550	30.418
ENSDART00000175012.2	1664	1414.000	6.760601	324.959
ENSDART00000193718.1	5150	4900.000	0.662558	110.360
ENSDART00000180482.1	4621	4371.000	0.000000	0.000
ENSDART00000169638.2	1215	965.000	3.017967	99.000
ENSDART00000161720.2	1479	1229.000	48.662239	2033.000
ENSDART00000032540.8	2200	1950.000	20.622461	1367.000
ENSDART00000100602.4	972	722.000	0.407445	10.000
ENSDART00000161914.2	1555	1305.000	5.298225	235.036
ENSDART00000183927.1	1202	952.000	0.369698	11.964
ENSDART00000185822.1	4302	4052.000	1.658508	228.444
ENSDART00000161421.2	1050	800.000	12.796637	348.000
ENSDART00000017763.9	1563	1313.000	0.313668	14.000
ENSDART00000169726.2	1290	1040.000	0.565722	20.000
ENSDART00000182520.1	4279	4029.000	16.299233	2232.327
ENSDART00000162566.2	387	137.000	123.140770	573.477
ENSDART00000160520.2	1466	1216.000	2.903048	120.000
ENSDART00000192303.1	657	407.000	0.514916	7.124
ENSDART00000159362.2	798	548.000	0.000000	0.000
ENSDART00000127124.2	1253	1003.000	6.308441	215.088
ENSDART00000189236.1	6010	5760.000	0.414422	81.144
ENSDART00000172488.2	3218	2968.000	0.049558	5.000
ENSDART00000170074.2	1856	1606.000	4.212975	230.000
ENSDART00000168576.2	4869	4619.000	0.165589	26.000
ENSDART00000171942.2	2652	2402.000	0.085730	7.000
ENSDART00000168832.2	1396	1146.000	0.898442	35.000
ENSDART00000161140.2	4649	4399.000	0.179646	26.864
ENSDART00000114801.4	1584	1334.000	0.242574	11.000
ENSDART00000182053.1	1422	1172.000	0.000000	0.000
ENSDART00000186908.1	384	134.000	0.000000	0.000
ENSDART00000161218.2	1114	864.000	1.416042	41.589
ENSDART00000172677.2	3226	2976.000	5.494322	555.828
ENSDART00000161705.2	2586	2336.000	0.000000	0.000
ENSDART00000172744.2	2241	1991.000	0.000000	0.000
ENSDART00000163902.2	1572	1322.000	0.916308	41.178
ENSDART00000158208.2	1971	1721.000	0.000000	0.000
ENSDART00000100417.4	3271	3021.000	3.646949	374.519
ENSDART00000164901.2	507	257.000	0.000000	0.000
ENSDART00000166088.2	3167	2917.000	4.881075	484.000
ENSDART00000171202.2	1424	1174.000	0.000000	0.000
ENSDART00000125211.3	2337	2087.000	6.624941	470.000
ENSDART00000157877.2	1230	980.000	0.030018	1.000
ENSDART00000188041.1	189	7.759	0.000000	0.000
ENSDART00000097259.6	1902	1652.000	0.552024	31.000
ENSDART00000186738.1	3403	3153.000	6.287329	673.882
ENSDART00000029067.9	1609	1359.000	4.811027	222.255
ENSDART00000184058.1	1499	1249.000	0.942106	40.000
ENSDART00000171523.2	1917	1667.000	0.017647	1.000
ENSDART00000142352.3	561	311.000	0.283569	2.998
ENSDART00000158712.2	1487	1237.000	15.624366	657.000
ENSDART00000163869.2	3643	3393.000	0.797647	92.000
ENSDART00000191603.1	1791	1541.000	0.935406	49.000
ENSDART00000183239.1	1638	1388.000	0.000000	0.000
ENSDART00000162886.2	1407	1157.000	0.025426	1.000
ENSDART00000111580.4	639	389.000	3.024941	40.000
ENSDART00000188972.1	453	203.000	2.497577	17.235
ENSDART00000181224.1	1355	1105.000	0.159733	6.000
ENSDART00000163152.2	3501	3251.000	0.489135	54.055
ENSDART00000162548.2	3056	2806.000	3.956940	377.434
ENSDART00000082780.7	2337	2087.000	1.635910	116.058
ENSDART00000067599.7	3513	3263.000	1.267238	140.562
ENSDART00000168937.3	6709	6459.000	3.014971	661.975
ENSDART00000191403.1	7056	6806.000	0.027675	6.403
ENSDART00000166339.2	890	640.000	3.870695	84.210
ENSDART00000172028.2	1014	764.000	0.305316	7.929
ENSDART00000163793.2	3890	3640.000	1.026382	127.000
ENSDART00000189762.1	2050	1800.000	0.000000	0.000
ENSDART00000059126.5	1982	1732.000	0.000000	0.000
ENSDART00000192210.1	3720	3470.000	0.864724	102.000
ENSDART00000158305.2	1866	1616.000	2.148082	118.001
ENSDART00000186150.1	1632	1382.000	0.042572	2.000
ENSDART00000185028.1	492	242.000	0.000000	0.000
ENSDART00000165577.2	1323	1073.000	0.200202	7.302
ENSDART00000167076.3	4323	4073.000	0.426132	59.000
ENSDART00000165073.2	2046	1796.000	0.000000	0.000
ENSDART00000164919.2	1089	839.000	0.255753	7.294
ENSDART00000160362.2	2961	2711.000	0.000000	0.000
ENSDART00000190834.1	2787	2537.000	0.000000	0.000
ENSDART00000183932.1	9024	8774.000	0.000000	0.000
ENSDART00000042701.6	2231	1981.000	7.530366	507.100
ENSDART00000192980.1	2094	1844.000	14.595504	914.900
ENSDART00000189984.1	1886	1636.000	4.087883	227.340
ENSDART00000163458.2	3350	3100.000	0.000000	0.000
ENSDART00000115379.4	1728	1478.000	0.000000	0.000
ENSDART00000174126.2	1229	979.000	5.290992	176.081
ENSDART00000177784.2	5489	5239.000	0.000000	0.000
ENSDART00000122009.3	5435	5185.000	0.470908	83.000
ENSDART00000112841.4	2030	1780.000	0.247901	15.000
ENSDART00000168121.2	1974	1724.000	0.169583	9.938
ENSDART00000170753.2	911	661.000	0.045770	1.028
ENSDART00000184119.1	1076	826.000	3.525833	99.000
ENSDART00000166274.2	1037	787.000	1.196140	32.000
ENSDART00000162918.2	2264	2014.000	0.000000	0.000
ENSDART00000110060.3	2146	1896.000	0.191166	12.321
ENSDART00000188692.1	968	718.000	0.000000	0.000
ENSDART00000181342.1	7274	7024.000	0.000000	0.000
ENSDART00000182954.1	7568	7318.000	0.109402	27.215
ENSDART00000111271.4	6936	6686.000	0.000000	0.000
ENSDART00000139432.2	2617	2367.000	0.720836	58.000
ENSDART00000193303.1	2089	1839.000	0.000000	0.000
ENSDART00000180548.1	521	271.000	0.054276	0.500
ENSDART00000157723.2	1419	1169.000	0.038882	1.545
ENSDART00000166498.2	510	260.000	17.328200	153.151
ENSDART00000167612.3	5094	4844.000	1.694254	278.982
ENSDART00000186380.1	5644	5394.000	9.581782	1756.915
ENSDART00000171601.2	865	615.000	0.000000	0.000
ENSDART00000076759.6	5940	5690.000	0.072381	14.000
ENSDART00000159233.2	474	224.000	0.000000	0.000
ENSDART00000111383.3	648	398.000	0.000000	0.000
ENSDART00000193267.1	865	615.000	0.535710	11.199
ENSDART00000171898.2	1728	1478.000	1.605532	80.665
ENSDART00000188331.1	3591	3341.000	1.120197	127.223
ENSDART00000190839.1	1022	772.000	17.490490	459.000
ENSDART00000193236.1	5195	4945.000	0.035694	6.000
ENSDART00000161391.2	1170	920.000	0.000000	0.000
ENSDART00000110293.2	1164	914.000	0.746207	23.185
ENSDART00000186256.1	1042	792.000	0.000000	0.000
ENSDART00000008398.7	2173	1923.000	0.186481	12.190
ENSDART00000178085.2	2608	2358.000	0.686160	55.000
ENSDART00000103775.5	2535	2285.000	0.000000	0.000
ENSDART00000189187.1	1782	1532.000	0.000000	0.000
ENSDART00000106672.6	1205	955.000	2.341083	76.000
ENSDART00000163575.2	999	749.000	2.435098	62.000
ENSDART00000179796.1	832	582.000	8.744394	173.000
ENSDART00000061792.5	1010	760.000	2.477268	64.000
ENSDART00000188659.1	582	332.000	0.000000	0.000
ENSDART00000193333.1	796	546.000	0.085007	1.578
ENSDART00000170383.2	1155	905.000	0.000000	0.000
ENSDART00000165455.2	1946	1696.000	0.616931	35.568
ENSDART00000159561.2	1158	908.000	0.000000	0.000
ENSDART00000168993.3	5692	5442.000	1.497351	276.997
ENSDART00000099601.5	1986	1736.000	16.521957	975.000
ENSDART00000182260.1	1449	1199.000	0.000000	0.000
ENSDART00000191892.1	399	149.000	0.789733	4.000
ENSDART00000186748.1	1403	1153.000	0.676744	26.524
ENSDART00000181606.1	1649	1399.000	1.235101	58.737
ENSDART00000189066.1	4960	4710.000	9.357273	1498.179
ENSDART00000063738.8	6036	5786.000	0.010602	2.085
ENSDART00000161613.2	5185	4935.000	1.200165	201.336
ENSDART00000182568.1	1101	851.000	1.093265	31.626
ENSDART00000034595.6	1462	1212.000	111.869237	4609.000
ENSDART00000183924.1	4400	4150.000	2.335266	329.441
ENSDART00000184639.1	513	263.000	0.000000	0.000
ENSDART00000097731.4	1845	1595.000	0.147549	8.000
ENSDART00000186747.1	933	683.000	0.000000	0.000
ENSDART00000113281.4	7743	7493.000	0.109928	28.000
ENSDART00000171845.3	1857	1607.000	1.308166	71.461
ENSDART00000159802.2	2094	1844.000	0.057512	3.605
ENSDART00000165493.2	1491	1241.000	0.000000	0.000
ENSDART00000186175.1	162	5.797	0.000000	0.000
ENSDART00000127838.4	5254	5004.000	0.174249	29.640
ENSDART00000193663.1	4420	4170.000	0.432867	61.360
ENSDART00000158530.2	878	628.000	0.232163	4.956
ENSDART00000187492.1	612	362.000	0.000000	0.000
ENSDART00000190972.1	2234	1984.000	0.701876	47.336
ENSDART00000167759.2	1236	986.000	1.314437	44.057
ENSDART00000126845.4	1191	941.000	0.000000	0.000
ENSDART00000170941.2	1008	758.000	0.059531	1.534
ENSDART00000190105.1	1489	1239.000	0.221735	9.339
ENSDART00000109017.4	3743	3493.000	0.000000	0.000
ENSDART00000181003.1	3912	3662.000	0.000000	0.000
ENSDART00000193586.1	3873	3623.000	0.154274	19.000
ENSDART00000062264.8	3272	3022.000	40.206768	4130.352
ENSDART00000021009.9	1910	1660.000	0.505511	28.525
ENSDART00000188631.1	1856	1606.000	0.000000	0.000
ENSDART00000178791.2	1784	1534.000	2.045749	106.677
ENSDART00000102170.5	1479	1229.000	0.359043	15.000
ENSDART00000170968.2	2875	2625.000	1.120669	100.000
ENSDART00000082362.6	2423	2173.000	1.682521	124.284
ENSDART00000177400.2	2420	2170.000	0.890883	65.716
ENSDART00000158927.3	4174	3924.000	1.491869	199.000
ENSDART00000161711.2	1563	1313.000	13.043762	582.185
ENSDART00000097471.5	1923	1673.000	6.783941	385.808
ENSDART00000055743.7	834	584.000	0.000000	0.000
ENSDART00000188936.1	633	383.000	0.000000	0.000
ENSDART00000189824.1	738	488.000	0.000000	0.000
ENSDART00000115403.4	4458	4208.000	0.000000	0.000
ENSDART00000183147.1	4434	4184.000	0.344517	49.000
ENSDART00000162726.2	969	719.000	0.000000	0.000
ENSDART00000142592.3	885	635.000	0.000000	0.000
ENSDART00000181567.1	1032	782.000	0.119236	3.170
ENSDART00000187397.1	810	560.000	0.000000	0.000
ENSDART00000180671.1	1215	965.000	0.000000	0.000
ENSDART00000164053.2	1887	1637.000	0.000000	0.000
ENSDART00000187395.1	963	713.000	0.000000	0.000
ENSDART00000127985.3	2637	2387.000	2.649675	215.000
ENSDART00000181318.1	4833	4583.000	0.000000	0.000
ENSDART00000115030.4	4737	4487.000	0.799853	122.000
ENSDART00000163360.2	3078	2828.000	0.000000	0.000
ENSDART00000190912.1	1392	1142.000	0.194391	7.546
ENSDART00000158488.2	1796	1546.000	1.358691	71.404
ENSDART00000180573.1	438	188.000	0.000000	0.000
ENSDART00000175293.2	1731	1481.000	1.530542	77.054
ENSDART00000187732.1	1374	1124.000	0.708515	27.071
ENSDART00000053494.3	6630	6380.000	0.692556	150.200
ENSDART00000125827.3	1611	1361.000	0.043229	2.000
ENSDART00000186455.1	1125	875.000	0.268961	8.000
ENSDART00000033621.7	4024	3774.000	10.017916	1285.206
ENSDART00000184329.1	2109	1859.000	0.693015	43.794
ENSDART00000162072.2	4071	3821.000	3.032214	393.850
ENSDART00000193746.1	5190	4940.000	0.000000	0.000
ENSDART00000182980.1	5181	4931.000	0.382711	64.150
ENSDART00000184604.1	5163	4913.000	0.000000	0.000
ENSDART00000182151.1	5148	4898.000	0.000000	0.000
ENSDART00000187727.1	4875	4625.000	0.000000	0.000
ENSDART00000188612.1	5384	5134.000	0.536000	93.544
ENSDART00000134781.3	370	120.000	3.186899	13.000
ENSDART00000110292.4	463	213.000	0.000000	0.000
ENSDART00000122593.3	1689	1439.000	0.102215	5.000
ENSDART00000167939.2	1296	1046.000	0.588563	20.928
ENSDART00000111963.4	4056	3806.000	3.230187	417.917
ENSDART00000164061.2	1368	1118.000	0.000000	0.000
ENSDART00000128247.4	1650	1400.000	9.627658	458.186
ENSDART00000097888.5	423	173.000	0.000000	0.000
ENSDART00000170670.2	363	113.000	0.260332	1.000
ENSDART00000026448.9	8722	8472.000	2.729459	786.061
ENSDART00000180765.1	525	275.000	0.000000	0.000
ENSDART00000037808.9	2383	2133.000	13.814089	1001.628
ENSDART00000148454.3	2133	1883.000	3.493180	223.596
ENSDART00000110665.3	1941	1691.000	0.121776	7.000
ENSDART00000171737.2	510	260.000	14.482489	128.000
ENSDART00000108943.4	8247	7997.000	2.895038	787.000
ENSDART00000185827.1	1300	1050.000	0.084050	3.000
ENSDART00000123380.3	690	440.000	0.000000	0.000
ENSDART00000184702.1	198	8.670	0.000000	0.000
ENSDART00000127398.3	5632	5382.000	2.243668	410.484
ENSDART00000190602.1	5742	5492.000	0.570919	106.586
ENSDART00000171557.2	5216	4966.000	3.102093	523.667
ENSDART00000190606.1	1620	1370.000	1.359875	63.331
ENSDART00000183365.1	1164	914.000	50.359685	1564.669
ENSDART00000053797.5	2195	1945.000	68.454426	4526.000
ENSDART00000082142.6	842	592.000	0.099384	2.000
ENSDART00000100396.5	1904	1654.000	14.815492	833.000
ENSDART00000159531.2	1681	1431.000	1.911833	93.000
ENSDART00000183865.1	1772	1522.000	0.000000	0.000
ENSDART00000160432.2	1728	1478.000	0.079614	4.000
ENSDART00000172324.2	4593	4343.000	2.853510	421.272
ENSDART00000122238.3	1948	1698.000	0.086624	5.000
ENSDART00000188043.1	318	68.234	0.000000	0.000
ENSDART00000192747.1	105	3.618	0.000000	0.000
ENSDART00000159322.2	402	152.000	0.000000	0.000
ENSDART00000166186.3	626	376.000	1.486525	19.000
ENSDART00000158651.2	515	265.000	15.326657	138.066
ENSDART00000166080.2	651	401.000	12.759884	173.934
ENSDART00000160883.2	3308	3058.000	0.461754	48.000
ENSDART00000078974.4	1144	894.000	0.592300	18.000
ENSDART00000024328.9	2615	2365.000	1.654349	133.000
ENSDART00000163978.2	4150	3900.000	3.263344	432.634
ENSDART00000170778.2	3340	3090.000	7.304127	767.220
ENSDART00000006942.10	914	664.000	43.461781	981.000
ENSDART00000082044.6	1895	1645.000	0.286822	16.039
ENSDART00000127063.3	614	364.000	0.080817	1.000
ENSDART00000083670.5	726	476.000	0.000000	0.000
ENSDART00000145642.3	2370	2120.000	1.748402	126.000
ENSDART00000083137.6	1391	1141.000	0.464081	18.000
ENSDART00000039235.8	2283	2033.000	27.985024	1934.000
ENSDART00000171758.2	917	667.000	0.044104	1.000
ENSDART00000129439.3	2370	2120.000	4.093481	295.000
ENSDART00000187361.1	1006	756.000	1.576407	40.512
ENSDART00000161297.2	2121	1871.000	0.455964	29.000
ENSDART00000180654.1	297	48.689	0.000000	0.000
ENSDART00000184304.1	2983	2733.000	0.196840	18.287
ENSDART00000028955.6	6993	6743.000	0.000000	0.000
ENSDART00000156080.3	2792	2542.000	1.294208	111.834
ENSDART00000179888.1	6996	6746.000	1.177660	270.060
ENSDART00000014330.7	1484	1234.000	35.019765	1469.000
ENSDART00000163847.2	2865	2615.000	0.213741	19.000
ENSDART00000098833.5	1755	1505.000	17.474615	894.000
ENSDART00000165331.2	507	257.000	0.489962	4.280
ENSDART00000126850.3	1314	1064.000	1.899964	68.720
ENSDART00000160924.2	1373	1123.000	11.159287	426.000
ENSDART00000059017.4	3889	3639.000	1.051508	130.073
ENSDART00000109319.4	5093	4843.000	23.962886	3945.000
ENSDART00000185997.1	1403	1153.000	4600.719427	180321.897
ENSDART00000040422.8	1715	1465.000	727.576985	36233.475
ENSDART00000193671.1	4014	3764.000	0.406280	51.984
ENSDART00000165138.2	1522	1272.000	7.793802	337.000
ENSDART00000157805.2	1398	1148.000	1.340351	52.306
ENSDART00000159966.2	1650	1400.000	0.147088	7.000
ENSDART00000193340.1	288	41.248	0.000000	0.000
ENSDART00000186172.1	294	46.126	0.000000	0.000
ENSDART00000170004.2	7550	7300.000	0.082161	20.388
ENSDART00000128467.3	543	293.000	0.000000	0.000
ENSDART00000168624.2	1297	1047.000	0.144258	5.134
ENSDART00000025183.10	1752	1502.000	6.796200	347.000
ENSDART00000112441.4	4011	3761.000	0.445839	57.000
ENSDART00000189306.1	372	122.000	0.000000	0.000
ENSDART00000158096.2	903	653.000	0.135150	3.000
ENSDART00000174522.2	279	34.644	62.458317	73.555
ENSDART00000024213.7	1137	887.000	0.198991	6.000
ENSDART00000023983.8	1674	1424.000	3.026801	146.517
ENSDART00000180293.1	1602	1352.000	15.197981	698.483
ENSDART00000180023.1	1193	943.000	8.250904	264.488
ENSDART00000169287.3	1033	783.000	0.000000	0.000
ENSDART00000192893.1	516	266.000	0.000000	0.000
ENSDART00000047071.6	3938	3688.000	3.032975	380.236
ENSDART00000168643.2	2169	1919.000	2.437411	159.000
ENSDART00000160736.2	668	418.000	0.000000	0.000
ENSDART00000075172.3	2301	2051.000	0.186459	13.000
ENSDART00000190474.1	495	245.000	0.600358	5.000
ENSDART00000193326.1	357	107.001	0.000000	0.000
ENSDART00000180055.1	2208	1958.000	1.606842	106.950
ENSDART00000123546.3	3142	2892.000	0.251805	24.755
ENSDART00000172023.2	1206	956.000	0.000000	0.000
ENSDART00000168724.2	963	713.000	0.208788	5.060
ENSDART00000193063.1	968	718.000	0.352877	8.613
ENSDART00000172566.2	2598	2348.000	0.087701	7.000
ENSDART00000080201.4	3229	2979.000	4.199737	425.291
ENSDART00000154813.3	3214	2964.000	2.746325	276.709
ENSDART00000161251.2	2476	2226.000	0.066077	5.000
ENSDART00000172063.2	1515	1265.000	0.209295	9.000
ENSDART00000127849.3	564	314.000	0.000000	0.000
ENSDART00000042928.8	3684	3434.000	1.242151	145.000
ENSDART00000125421.3	1684	1434.000	12.182690	593.862
ENSDART00000130265.3	779	529.000	0.000000	0.000
ENSDART00000186290.1	4042	3792.000	0.415181	53.518
ENSDART00000136344.3	1082	832.000	2.551423	72.160
ENSDART00000177026.2	1798	1548.000	1.824345	96.000
ENSDART00000098421.6	1409	1159.000	29.290666	1154.001
ENSDART00000174276.2	1651	1401.000	8.229088	391.907
ENSDART00000177801.2	2124	1874.000	0.000000	0.000
ENSDART00000185699.1	5107	4857.000	3.256097	537.599
ENSDART00000045475.7	4078	3828.000	0.351343	45.719
ENSDART00000186623.1	2173	1923.000	1.396392	91.281
ENSDART00000171799.1	1134	884.000	0.000000	0.000
ENSDART00000186882.1	204	9.377	0.000000	0.000
ENSDART00000188234.1	399	149.000	0.000000	0.000
ENSDART00000171109.2	2609	2359.000	0.024941	2.000
ENSDART00000063442.7	1099	849.000	1.628534	47.000
ENSDART00000180339.1	2599	2349.000	16.080094	1284.000
ENSDART00000097690.5	810	560.000	1.681003	32.000
ENSDART00000009777.9	3767	3517.000	0.192381	23.000
ENSDART00000130416.3	2180	1930.000	0.261414	17.151
ENSDART00000104701.5	1285	1035.000	0.362813	12.765
ENSDART00000092687.6	3990	3740.000	0.580262	73.772
ENSDART00000172284.2	894	644.000	0.402205	8.805
ENSDART00000193678.1	1505	1255.000	5.531907	236.000
ENSDART00000167821.3	7089	6839.000	1.706147	396.645
ENSDART00000185101.1	276	32.649	3.699027	4.105
ENSDART00000075209.5	1041	791.000	0.402383	10.820
ENSDART00000187943.1	513	263.000	0.000000	0.000
ENSDART00000161467.2	2538	2288.000	0.000000	0.000
ENSDART00000163963.2	6111	5861.000	0.394264	78.551
ENSDART00000166920.3	4889	4639.000	7.387681	1165.000
ENSDART00000058204.6	360	110.001	0.000000	0.000
ENSDART00000159945.2	1224	974.000	1.842373	61.000
ENSDART00000187186.1	460	210.000	0.000000	0.000
ENSDART00000184248.1	1067	817.000	0.076892	2.135
ENSDART00000163115.2	1418	1168.000	3.189719	126.645
ENSDART00000186967.1	1418	1168.000	0.940828	37.355
ENSDART00000126314.4	6292	6042.000	0.019475	4.000
ENSDART00000110792.4	2862	2612.000	0.157396	13.975
ENSDART00000157560.2	1758	1508.000	0.000000	0.000
ENSDART00000079745.4	1408	1158.000	0.762113	30.000
ENSDART00000181229.1	603	353.000	0.000000	0.000
ENSDART00000169053.2	603	353.000	0.833359	10.000
ENSDART00000192794.1	1294	1044.000	0.000000	0.000
ENSDART00000160672.2	4170	3920.000	0.000000	0.000
ENSDART00000166013.2	1352	1102.000	0.133473	5.000
ENSDART00000101641.5	1483	1233.000	3.960514	166.000
ENSDART00000169574.2	558	308.000	16.427986	172.000
ENSDART00000161920.2	2134	1884.000	0.437204	28.000
ENSDART00000182503.1	595	345.000	0.000000	0.000
ENSDART00000185958.1	5937	5687.000	0.437324	84.544
ENSDART00000129848.3	3909	3659.000	0.019523	2.428
ENSDART00000073985.5	3274	3024.000	5.506064	566.000
ENSDART00000067447.7	2637	2387.000	7.321906	594.114
ENSDART00000185447.1	177	6.769	0.000000	0.000
ENSDART00000179429.2	4176	3926.000	0.119933	16.006
ENSDART00000170671.2	519	269.000	3.499486	32.000
ENSDART00000122174.3	1248	998.000	1.709638	58.000
ENSDART00000189329.1	1653	1403.000	0.000000	0.000
ENSDART00000187736.1	1602	1352.000	0.000000	0.000
ENSDART00000188795.1	1584	1334.000	0.000000	0.000
ENSDART00000110885.6	1605	1355.000	0.000000	0.000
ENSDART00000158768.3	1605	1355.000	1.020388	47.000
ENSDART00000126643.2	768	518.000	0.283953	5.000
ENSDART00000160132.2	934	684.000	0.000000	0.000
ENSDART00000130790.3	1577	1327.000	0.110842	5.000
ENSDART00000186300.1	438	188.000	18.620344	118.998
ENSDART00000033404.7	1368	1118.000	0.000000	0.000
ENSDART00000002562.9	513	263.000	0.926429	8.282
ENSDART00000110490.4	534	284.000	65.636395	633.660
ENSDART00000187219.1	507	257.000	6.979494	60.975
ENSDART00000176254.2	2349	2099.000	0.095421	6.808
ENSDART00000180151.1	252	20.386	0.000000	0.000
ENSDART00000158620.2	961	711.000	0.041375	1.000
ENSDART00000184260.1	1725	1475.000	0.019944	1.000
ENSDART00000015079.6	1834	1584.000	1.849558	99.590
ENSDART00000122321.4	2234	1984.000	0.376761	25.410
ENSDART00000099777.5	1296	1046.000	0.000000	0.000
ENSDART00000078561.6	1230	980.000	0.060036	2.000
ENSDART00000171264.2	3069	2819.000	3.182827	305.001
ENSDART00000159154.2	943	693.000	0.891523	21.002
ENSDART00000184354.1	1350	1100.000	0.000000	0.000
ENSDART00000097251.4	674	424.000	1.110096	16.000
ENSDART00000170350.2	477	227.000	0.000000	0.000
ENSDART00000181692.1	678	428.000	4.330154	63.000
ENSDART00000047418.9	2246	1996.000	0.294765	20.000
ENSDART00000167473.3	1982	1732.000	4.672112	275.077
ENSDART00000053482.6	1514	1264.000	1.070576	46.000
ENSDART00000078237.6	1379	1129.000	2.475348	95.000
ENSDART00000126982.3	1212	962.000	7747.329586	253349.770
ENSDART00000030083.6	1909	1659.000	13.157219	742.000
ENSDART00000079734.6	2758	2508.000	41.142642	3507.625
ENSDART00000172012.2	2872	2622.000	0.125103	11.150
ENSDART00000066951.7	2165	1915.000	5.343856	347.870
ENSDART00000187201.1	948	698.000	0.716473	17.000
ENSDART00000186308.1	903	653.000	0.000000	0.000
ENSDART00000180360.1	843	593.000	0.000000	0.000
ENSDART00000191543.1	810	560.000	0.000000	0.000
ENSDART00000180039.1	756	506.000	0.000000	0.000
ENSDART00000060098.5	590	340.000	13.410945	155.000
ENSDART00000190604.1	1052	802.000	0.000000	0.000
ENSDART00000179883.1	1392	1142.000	0.000000	0.000
ENSDART00000180594.1	1003	753.000	0.000000	0.000
ENSDART00000183138.1	1223	973.000	0.000000	0.000
ENSDART00000183360.1	1169	919.000	0.000000	0.000
ENSDART00000167114.2	1446	1196.000	0.245966	10.000
ENSDART00000128918.3	866	616.000	4.441287	93.000
ENSDART00000171329.2	672	422.000	7.291748	104.601
ENSDART00000169018.2	5903	5653.000	2.979762	572.603
ENSDART00000004533.8	1910	1660.000	0.141771	8.000
ENSDART00000186808.1	1392	1142.000	0.000000	0.000
ENSDART00000164942.2	994	744.000	0.000000	0.000
ENSDART00000186472.1	1530	1280.000	0.000000	0.000
ENSDART00000182717.1	1169	919.000	0.000000	0.000
ENSDART00000063615.6	1483	1233.000	0.452096	18.949
ENSDART00000020497.8	3072	2822.000	0.427930	41.051
ENSDART00000168335.2	336	86.025	1.367859	4.000
ENSDART00000179829.1	267	27.299	20.474138	19.000
ENSDART00000143780.2	1866	1616.000	0.000000	0.000
ENSDART00000189813.1	1413	1163.000	1.416495	56.000
ENSDART00000159392.2	1572	1322.000	0.000000	0.000
ENSDART00000160919.2	645	395.000	12.437296	167.000
ENSDART00000123804.3	4917	4667.000	0.384502	61.000
ENSDART00000186802.1	489	239.000	8.246287	66.996
ENSDART00000178982.2	1754	1504.000	0.362311	18.524
ENSDART00000011890.8	1972	1722.000	0.256250	15.000
ENSDART00000170799.2	2018	1768.000	11.331083	681.000
ENSDART00000154594.3	2913	2663.000	3.025872	273.915
ENSDART00000185583.1	5619	5369.000	5.171967	943.936
ENSDART00000083777.6	3073	2823.000	1.475074	141.553
ENSDART00000143698.2	1979	1729.000	0.136120	8.000
ENSDART00000182587.1	381	131.000	0.000000	0.000
ENSDART00000168981.2	1128	878.000	0.000000	0.000
ENSDART00000186350.1	4717	4467.000	0.030979	4.704
ENSDART00000184678.1	819	569.000	0.422889	8.180
ENSDART00000148633.2	2451	2201.000	7.425768	555.590
ENSDART00000190653.1	1716	1466.000	0.239565	11.939
ENSDART00000130229.4	1609	1359.000	9.677304	447.061
ENSDART00000172842.2	6357	6107.000	1.491189	309.567
ENSDART00000013404.8	897	647.000	108.451277	2385.242
ENSDART00000187767.1	585	335.000	159.799542	1819.758
ENSDART00000088912.5	402	152.000	8.322072	43.000
ENSDART00000186929.1	122	4.100	58.200527	8.111
ENSDART00000024068.7	1947	1697.000	6.672078	384.890
ENSDART00000162764.2	2022	1772.000	7.520402	453.000
ENSDART00000090596.4	1520	1270.000	0.277961	12.000
ENSDART00000076483.4	2948	2698.000	2.038948	187.000
ENSDART00000192124.1	1287	1037.000	13.361301	471.000
ENSDART00000159560.2	2742	2492.000	0.873555	74.000
ENSDART00000056095.6	433	183.000	15917.148175	99017.000
ENSDART00000191542.1	582	332.000	18.164646	205.002
ENSDART00000180905.1	2225	1975.000	41.706755	2800.057
ENSDART00000129138.3	846	596.000	127.689962	2587.000
ENSDART00000182197.1	522	272.000	5.299486	49.000
ENSDART00000088168.6	2370	2120.000	3.566185	257.000
ENSDART00000168648.2	780	530.000	0.000000	0.000
ENSDART00000159458.2	1392	1142.000	0.000000	0.000
ENSDART00000157622.2	1221	971.000	0.000000	0.000
ENSDART00000131588.3	927	677.000	29.383823	676.224
ENSDART00000093222.5	1575	1325.000	0.133212	6.000
ENSDART00000097256.6	1848	1598.000	2.080215	113.000
ENSDART00000075142.5	2571	2321.000	3.809892	300.595
ENSDART00000158801.2	3936	3686.000	0.370356	46.405
ENSDART00000166215.2	474	224.000	0.131328	1.000
ENSDART00000157939.2	1242	992.000	0.000000	0.000
ENSDART00000024514.8	1792	1542.000	12.801025	671.000
ENSDART00000130541.3	339	89.016	2.974260	9.000
ENSDART00000162661.2	1632	1382.000	0.085145	4.000
ENSDART00000101945.5	1031	781.000	0.000000	0.000
ENSDART00000183128.1	744	494.000	0.598910	10.057
ENSDART00000130539.2	570	320.000	0.000000	0.000
ENSDART00000050658.6	2044	1794.000	0.902169	55.018
ENSDART00000186106.1	600	350.000	0.000000	0.000
ENSDART00000161114.2	438	188.000	1.408287	9.000
ENSDART00000126253.3	1716	1466.000	0.180599	9.000
ENSDART00000193623.1	117	3.947	0.000000	0.000
ENSDART00000166806.2	1557	1307.000	5.086739	226.000
ENSDART00000184575.1	951	701.000	5.327834	126.959
ENSDART00000192902.1	948	698.000	0.000000	0.000
ENSDART00000163559.2	759	509.000	2.314186	40.041
ENSDART00000192270.1	2128	1878.000	4.613037	294.494
ENSDART00000111929.4	2691	2441.000	0.000000	0.000
ENSDART00000164102.2	1305	1055.000	136.324579	4889.000
ENSDART00000160285.2	3300	3050.000	0.144677	15.000
ENSDART00000099016.5	3491	3241.000	0.000000	0.000
ENSDART00000179697.1	3391	3141.000	0.000000	0.000
ENSDART00000182066.1	3238	2988.000	0.000000	0.000
ENSDART00000166294.2	2035	1785.000	10.860599	659.000
ENSDART00000142755.2	4781	4531.000	1.581380	243.570
ENSDART00000167781.2	4601	4351.000	0.149069	22.048
ENSDART00000162398.3	4299	4049.000	4.246985	584.550
ENSDART00000160379.2	555	305.000	0.000000	0.000
ENSDART00000166996.2	432	182.000	0.484905	3.000
ENSDART00000184284.1	429	179.000	0.000000	0.000
ENSDART00000159076.2	855	605.000	4.376165	90.000
ENSDART00000130126.3	1902	1652.000	0.000000	0.000
ENSDART00000193312.1	2189	1939.000	0.586970	38.689
ENSDART00000186483.1	1011	761.000	0.057985	1.500
ENSDART00000180978.1	1585	1335.000	1.419036	64.397
ENSDART00000142868.2	996	746.000	0.069224	1.755
ENSDART00000157641.2	2094	1844.000	0.016977	1.064
ENSDART00000159540.2	2096	1846.000	0.000000	0.000
ENSDART00000099270.5	828	578.000	0.203648	4.001
ENSDART00000184267.1	3404	3154.000	0.194677	20.872
ENSDART00000179228.2	3078	2828.000	0.924974	88.921
ENSDART00000184102.1	3225	2975.000	0.019947	2.017
ENSDART00000193244.1	597	347.000	0.339107	4.000
ENSDART00000179681.1	282	36.744	0.000000	0.000
ENSDART00000167851.2	2562	2312.000	1.132423	89.000
ENSDART00000187701.1	411	161.000	0.000000	0.000
ENSDART00000179668.1	276	32.649	0.000000	0.000
ENSDART00000190813.1	5366	5116.000	0.986577	171.575
ENSDART00000165868.3	1095	845.000	51.703067	1485.137
ENSDART00000176178.2	3225	2975.000	0.227430	23.000
ENSDART00000183794.1	186	7.490	0.000000	0.000
ENSDART00000109720.3	348	98.004	2.537310	8.453
ENSDART00000160320.2	2975	2725.000	0.157651	14.604
ENSDART00000183734.1	261	24.250	0.000000	0.000
ENSDART00000164427.2	1613	1363.000	0.000000	0.000
ENSDART00000190534.1	3882	3632.000	0.074025	9.139
ENSDART00000058680.3	1753	1503.000	20.024356	1023.083
ENSDART00000173151.2	741	491.000	359.780903	6005.000
ENSDART00000108703.4	693	443.000	0.000000	0.000
ENSDART00000004423.10	3955	3705.000	10.909507	1374.000
ENSDART00000192101.1	3750	3500.000	0.402028	47.832
ENSDART00000172696.2	1492	1242.000	0.000000	0.000
ENSDART00000084691.6	3576	3326.000	0.856237	96.808
ENSDART00000187357.1	186	7.490	0.000000	0.000
ENSDART00000112999.4	827	577.000	7.494594	147.000
ENSDART00000188855.1	2583	2333.000	0.000000	0.000
ENSDART00000182567.1	2493	2243.000	0.214553	16.359
ENSDART00000183085.1	1099	849.000	0.000000	0.000
ENSDART00000027459.10	2128	1878.000	0.093986	6.000
ENSDART00000083453.7	3495	3245.000	0.172245	19.000
ENSDART00000151727.2	1577	1327.000	10.352674	467.000
ENSDART00000082101.6	3438	3188.000	1.555805	168.604
ENSDART00000162167.3	1384	1134.000	2.536451	97.776
ENSDART00000189292.1	1706	1456.000	0.025164	1.245
ENSDART00000078253.3	1056	806.000	0.948953	26.000
ENSDART00000158331.2	1604	1354.000	7.677848	353.388
ENSDART00000168848.2	2213	1963.000	4.823007	321.834
ENSDART00000161506.3	1504	1254.000	0.938359	40.000
ENSDART00000181304.1	1383	1133.000	0.000000	0.000
ENSDART00000180522.1	519	269.000	0.000000	0.000
ENSDART00000168454.3	4462	4212.000	0.336330	48.156
ENSDART00000172108.2	2226	1976.000	5.624489	377.801
ENSDART00000169823.2	1891	1641.000	12.602402	703.000
ENSDART00000162748.2	1548	1298.000	0.770568	34.000
ENSDART00000181937.1	568	318.000	0.000000	0.000
ENSDART00000030004.9	3328	3078.000	0.302442	31.645
ENSDART00000159412.2	1608	1358.000	0.552852	25.521
ENSDART00000114261.4	933	683.000	0.322119	7.479
ENSDART00000102011.5	2310	2060.000	19.349254	1354.955
ENSDART00000189755.1	942	692.000	0.000000	0.000
ENSDART00000011715.9	5603	5353.000	0.431535	78.525
ENSDART00000179673.1	201	9.012	0.000000	0.000
ENSDART00000166196.2	3971	3721.000	0.379479	48.000
ENSDART00000178545.2	1284	1034.000	0.739706	26.000
ENSDART00000057348.4	1044	794.000	0.000000	0.000
ENSDART00000183153.1	2526	2276.000	0.000000	0.000
ENSDART00000191145.1	2659	2409.000	0.000000	0.000
ENSDART00000165243.2	2645	2395.000	0.000000	0.000
ENSDART00000180110.1	1156	906.000	0.000000	0.000
ENSDART00000181107.1	1937	1687.000	0.116019	6.653
ENSDART00000171603.2	1276	1026.000	33.144927	1156.000
ENSDART00000074290.4	485	235.000	5.950301	47.534
ENSDART00000172281.2	2628	2378.000	0.000000	0.000
ENSDART00000186262.1	3810	3560.000	1.096202	132.658
ENSDART00000183366.1	1071	821.000	0.000000	0.000
ENSDART00000190181.1	2756	2506.000	0.000000	0.000
ENSDART00000045182.7	1891	1641.000	0.812489	45.323
ENSDART00000164852.2	1301	1051.000	0.678913	24.255
ENSDART00000163634.2	747	497.000	0.332983	5.626
ENSDART00000183654.1	1787	1537.000	0.000000	0.000
ENSDART00000126006.3	1638	1388.000	1.355553	63.959
ENSDART00000185341.1	1483	1233.000	1.838093	77.041
ENSDART00000160646.2	1938	1688.000	4.217446	242.000
ENSDART00000189293.1	4479	4229.000	0.000000	0.000
ENSDART00000084559.6	4404	4154.000	0.545989	77.098
ENSDART00000193272.1	1549	1299.000	0.000000	0.000
ENSDART00000097312.5	1178	928.000	8.790578	277.306
ENSDART00000108581.4	3477	3227.000	2.570732	282.000
ENSDART00000192173.1	918	668.000	0.811965	18.438
ENSDART00000171509.2	1266	1016.000	3.966737	137.000
ENSDART00000082184.6	459	209.000	3.800354	27.000
ENSDART00000176690.2	765	515.000	4.096213	71.711
ENSDART00000113964.5	1135	885.000	0.299162	9.000
ENSDART00000011919.10	2085	1835.000	6.667608	415.910
ENSDART00000164674.2	1962	1712.000	2.682115	156.090
ENSDART00000158429.2	824	574.000	0.000000	0.000
ENSDART00000193448.1	90	3.268	0.000000	0.000
ENSDART00000185611.1	894	644.000	0.494434	10.824
ENSDART00000169067.3	4039	3789.000	0.000000	0.000
ENSDART00000183436.1	3967	3717.000	0.538384	68.026
ENSDART00000166422.2	2148	1898.000	3.062685	197.602
ENSDART00000191058.1	2079	1829.000	5.152694	320.362
ENSDART00000151605.3	1100	850.000	0.000000	0.000
ENSDART00000188005.1	3990	3740.000	0.000000	0.000
ENSDART00000056065.8	3798	3548.000	3.742715	451.402
ENSDART00000183802.1	420	170.000	0.000000	0.000
ENSDART00000073440.6	1134	884.000	13.211278	397.000
ENSDART00000105014.5	735	485.000	0.000000	0.000
ENSDART00000185108.1	852	602.000	0.980930	20.074
ENSDART00000183529.1	2373	2123.000	0.000000	0.000
ENSDART00000182955.1	2190	1940.000	0.000000	0.000
ENSDART00000185227.1	2394	2144.000	0.000000	0.000
ENSDART00000124298.3	2460	2210.000	0.355899	26.737
ENSDART00000190001.1	1502	1252.000	0.076669	3.263
ENSDART00000163016.2	3298	3048.000	3.585603	371.510
ENSDART00000170842.2	3249	2999.000	0.197120	20.096
ENSDART00000174421.2	1704	1454.000	0.365849	18.083
ENSDART00000041912.7	2459	2209.000	0.013317	1.000
ENSDART00000165495.2	1284	1034.000	1.096024	38.524
ENSDART00000159361.2	1044	794.000	0.000000	0.000
ENSDART00000161194.2	1019	769.000	0.267780	7.000
ENSDART00000186456.1	6664	6414.000	0.000000	0.000
ENSDART00000024778.9	6571	6321.000	0.195582	42.025
ENSDART00000023575.9	5398	5148.000	0.531293	92.975
ENSDART00000181498.1	546	296.000	0.732979	7.375
ENSDART00000180238.1	1325	1075.000	0.505375	18.468
ENSDART00000192858.1	3093	2843.000	0.705456	68.177
ENSDART00000189962.1	3264	3014.000	0.000000	0.000
ENSDART00000182461.1	2910	2660.000	0.451467	40.823
ENSDART00000165547.2	1587	1337.000	0.000000	0.000
ENSDART00000184273.1	2658	2408.000	0.319790	26.177
ENSDART00000158361.2	1512	1262.000	0.000000	0.000
ENSDART00000180363.1	972	722.000	0.349247	8.572
ENSDART00000059322.6	1743	1493.000	0.492591	25.000
ENSDART00000075265.6	2977	2727.000	0.000000	0.000
ENSDART00000161957.2	1864	1614.000	0.273565	15.009
ENSDART00000187014.1	2877	2627.000	0.000000	0.000
ENSDART00000165194.3	2807	2557.000	0.057603	5.007
ENSDART00000114465.7	792	542.000	0.651311	12.000
ENSDART00000167619.2	1980	1730.000	0.913758	53.737
ENSDART00000163198.2	822	572.000	157.065063	3054.000
ENSDART00000158984.2	1461	1211.000	0.607317	25.001
ENSDART00000165136.2	3160	2910.000	6.206626	613.963
ENSDART00000185391.1	3556	3306.000	0.000000	0.000
ENSDART00000180740.1	3416	3166.000	1.642579	176.779
ENSDART00000170588.2	393	143.000	0.000000	0.000
ENSDART00000105309.5	1859	1609.000	7.916111	432.973
ENSDART00000187831.1	911	661.000	2.804971	63.027
ENSDART00000165234.2	1756	1506.000	0.412812	21.133
ENSDART00000162545.2	5099	4849.000	0.102864	16.955
ENSDART00000064679.4	1017	767.000	0.000000	0.000
ENSDART00000132500.3	2320	2070.000	30.510294	2146.892
ENSDART00000147283.2	1964	1714.000	140.481843	8185.108
ENSDART00000115244.4	1509	1259.000	0.443950	19.000
ENSDART00000163107.2	1952	1702.000	49.758281	2878.845
ENSDART00000112969.4	2184	1934.000	2.418506	159.000
ENSDART00000050457.7	1647	1397.000	3.765743	178.830
ENSDART00000112856.4	5025	4775.000	0.622235	101.000
ENSDART00000185768.1	414	164.000	0.944549	5.266
ENSDART00000157919.3	2970	2720.000	2.346915	217.000
ENSDART00000127477.4	4562	4312.000	0.022780	3.339
ENSDART00000181248.1	2459	2209.000	0.000000	0.000
ENSDART00000188258.1	4732	4482.000	0.000000	0.000
ENSDART00000164219.2	1089	839.000	0.000000	0.000
ENSDART00000135354.3	1080	830.000	0.212079	5.984
ENSDART00000164524.2	1119	869.000	0.000000	0.000
ENSDART00000137892.3	927	677.000	1.271510	29.262
ENSDART00000180779.1	1284	1034.000	0.852041	29.948
ENSDART00000167812.2	1791	1541.000	0.000000	0.000
ENSDART00000165722.2	960	710.000	0.000000	0.000
ENSDART00000184973.1	789	539.000	0.266880	4.890
ENSDART00000146377.3	1182	932.000	0.000000	0.000
ENSDART00000159666.3	1107	857.000	30.378690	885.000
ENSDART00000128598.2	1343	1093.000	0.780521	29.000
ENSDART00000190863.1	795	545.000	0.000000	0.000
ENSDART00000090025.5	2833	2583.000	0.182223	16.000
ENSDART00000111620.4	1489	1239.000	0.000000	0.000
ENSDART00000169908.3	3303	3053.000	3.080940	319.745
ENSDART00000012822.9	4305	4055.000	1.944243	268.000
ENSDART00000170398.2	3588	3338.000	0.008813	1.000
ENSDART00000168270.2	5007	4757.000	0.217340	35.145
ENSDART00000148498.2	1004	754.000	0.068034	1.744
ENSDART00000064951.7	1138	888.000	0.707078	21.344
ENSDART00000059613.5	974	724.000	1.453969	35.784
ENSDART00000106092.5	947	697.000	0.000000	0.000
ENSDART00000000382.8	8958	8708.000	0.162155	48.000
ENSDART00000114586.4	1706	1456.000	0.374234	18.522
ENSDART00000165732.2	732	482.000	1.220645	20.000
ENSDART00000167123.2	4839	4589.000	0.000000	0.000
ENSDART00000168760.2	1086	836.000	5.021907	142.715
ENSDART00000160425.2	1068	818.000	0.477785	13.286
ENSDART00000100876.4	1156	906.000	0.000000	0.000
ENSDART00000135485.3	1064	814.000	0.000000	0.000
ENSDART00000027268.8	2160	1910.000	0.770548	50.030
ENSDART00000183570.1	1387	1137.000	0.000000	0.000
ENSDART00000187375.1	1359	1109.000	0.079993	3.016
ENSDART00000115161.4	1440	1190.000	5.141892	208.000
ENSDART00000168418.2	294	46.126	0.000000	0.000
ENSDART00000185316.1	1938	1688.000	0.178033	10.216
ENSDART00000181668.1	1156	906.000	0.000000	0.000
ENSDART00000169420.2	811	561.000	121.740459	2321.620
ENSDART00000050979.7	525	275.000	0.000000	0.000
ENSDART00000164799.2	1725	1475.000	1.495808	75.000
ENSDART00000190302.1	2426	2176.000	0.135191	10.000
ENSDART00000162023.2	1533	1283.000	0.206359	9.000
ENSDART00000184127.1	1625	1375.000	0.000000	0.000
ENSDART00000183047.1	210	10.181	0.000000	0.000
ENSDART00000169106.2	1808	1558.000	1.028836	54.489
ENSDART00000158202.2	957	707.000	2.933901	70.511
ENSDART00000188170.1	930	680.000	0.173044	4.000
ENSDART00000180194.1	321	71.167	2.373091	5.741
ENSDART00000163986.2	1042	792.000	1.522879	41.000
ENSDART00000113532.3	675	425.000	0.000000	0.000
ENSDART00000161202.2	1087	837.000	5.412549	154.000
ENSDART00000173318.2	5336	5086.000	2.663315	460.460
ENSDART00000167182.3	2513	2263.000	15.932794	1225.660
ENSDART00000173696.2	1631	1381.000	1.670556	78.424
ENSDART00000172971.2	785	535.000	0.000000	0.000
ENSDART00000167433.3	2848	2598.000	0.000000	0.000
ENSDART00000179910.1	414	164.000	0.000000	0.000
ENSDART00000179808.1	5786	5536.000	0.114791	21.602
ENSDART00000160974.2	762	512.000	0.000000	0.000
ENSDART00000077600.6	6477	6227.000	0.929037	196.655
ENSDART00000168266.2	600	350.000	0.084050	1.000
ENSDART00000180226.1	1838	1588.000	0.000000	0.000
ENSDART00000111509.4	885	635.000	0.602249	13.000
ENSDART00000089141.5	2124	1874.000	0.251164	16.000
ENSDART00000188341.1	5295	5045.000	4.360037	747.730
ENSDART00000075837.6	1359	1109.000	0.053052	2.000
ENSDART00000182402.1	1008	758.000	0.000000	0.000
ENSDART00000048940.7	2698	2448.000	0.853205	71.000
ENSDART00000193675.1	6078	5828.000	0.000000	0.000
ENSDART00000110529.4	5991	5741.000	1.721443	335.949
ENSDART00000157519.2	1678	1428.000	2.601661	126.291
ENSDART00000167690.2	4785	4535.000	0.043520	6.709
ENSDART00000163010.2	1796	1546.000	0.000000	0.000
ENSDART00000185103.1	171	6.349	0.000000	0.000
ENSDART00000180744.1	1839	1589.000	0.000000	0.000
ENSDART00000026879.10	1477	1227.000	2.941863	122.704
ENSDART00000182932.1	5621	5371.000	0.186222	34.000
ENSDART00000183119.1	5201	4951.000	0.272290	45.827
ENSDART00000193417.1	177	6.769	0.000000	0.000
ENSDART00000163779.2	965	715.000	0.370291	9.000
ENSDART00000108542.4	2663	2413.000	2.615276	214.520
ENSDART00000125677.3	843	593.000	0.453328	9.138
ENSDART00000063318.4	1984	1734.000	0.216573	12.766
ENSDART00000177953.2	1916	1666.000	1.575663	89.234
ENSDART00000105924.3	834	584.000	0.000000	0.000
ENSDART00000109060.4	4788	4538.000	0.048302	7.451
ENSDART00000108916.4	3976	3726.000	0.063135	7.997
ENSDART00000187984.1	1248	998.000	0.029576	1.003
ENSDART00000092648.5	1547	1297.000	0.680463	30.001
ENSDART00000188307.1	9024	8774.000	0.606859	181.000
ENSDART00000006216.9	1185	935.000	28.284901	899.000
ENSDART00000097325.6	5115	4865.000	31.110653	5145.000
ENSDART00000158788.2	1156	906.000	2.987213	92.000
ENSDART00000175910.2	4020	3770.000	0.522805	67.000
ENSDART00000165688.3	2109	1859.000	3.687085	233.000
ENSDART00000158057.2	5983	5733.000	0.723426	140.984
ENSDART00000189125.1	636	386.000	0.000000	0.000
ENSDART00000190778.1	297	48.689	0.000000	0.000
ENSDART00000188461.1	390	140.000	0.000000	0.000
ENSDART00000129826.3	782	532.000	0.000000	0.000
ENSDART00000169943.2	1098	848.000	0.000000	0.000
ENSDART00000121827.3	1525	1275.000	1.463250	63.419
ENSDART00000020333.8	1560	1310.000	12.961987	577.213
ENSDART00000110528.2	333	83.038	0.000000	0.000
ENSDART00000188582.1	1908	1658.000	0.000000	0.000
ENSDART00000191763.1	144	4.909	0.000000	0.000
ENSDART00000182766.1	555	305.000	0.743250	7.706
ENSDART00000186446.1	225	12.734	0.000000	0.000
ENSDART00000175435.2	2160	1910.000	2.597954	168.678
ENSDART00000012055.7	504	254.000	684.889817	5913.544
ENSDART00000186407.1	440	190.000	0.000000	0.000
ENSDART00000189305.1	984	734.000	0.000000	0.000
ENSDART00000038657.7	2156	1906.000	139.117122	9013.571
ENSDART00000161539.2	703	453.000	0.974091	15.000
ENSDART00000055810.8	2970	2720.000	37.291078	3448.000
ENSDART00000190307.1	619	369.000	0.000000	0.000
ENSDART00000159356.2	471	221.000	72.412445	544.000
ENSDART00000123737.3	954	704.000	0.125359	3.000
ENSDART00000163120.3	1807	1557.000	246.891860	13067.388
ENSDART00000126537.3	1592	1342.000	662.478356	30221.612
ENSDART00000192937.1	345	95.007	0.000000	0.000
ENSDART00000030938.9	2781	2531.000	5.881187	506.000
ENSDART00000183058.1	564	314.000	0.000000	0.000
ENSDART00000053782.4	2661	2411.000	0.414847	34.000
ENSDART00000105945.5	840	590.000	0.000000	0.000
ENSDART00000164707.2	772	522.000	33.644216	597.000
ENSDART00000189819.1	712	462.000	0.000000	0.000
ENSDART00000016808.9	1918	1668.000	22.322648	1265.713
ENSDART00000061681.5	684	434.000	0.000000	0.000
ENSDART00000192194.1	1269	1019.000	3.724121	129.001
ENSDART00000051524.8	3587	3337.000	55.339763	6277.503
ENSDART00000159507.2	1134	884.000	0.000000	0.000
ENSDART00000128978.3	1514	1264.000	0.209461	9.000
ENSDART00000182076.1	582	332.000	0.265821	3.000
ENSDART00000027616.9	4032	3782.000	17.321477	2226.896
ENSDART00000168722.2	1221	971.000	3.059911	101.000
ENSDART00000167552.2	1263	1013.000	0.114323	3.937
ENSDART00000037292.9	3311	3061.000	0.768835	80.000
ENSDART00000157922.2	2699	2449.000	1.383746	115.196
ENSDART00000182140.1	3429	3179.000	0.074057	8.003
ENSDART00000155472.2	1633	1383.000	4.551957	214.000
ENSDART00000183739.1	126	4.229	0.000000	0.000
ENSDART00000059956.5	2511	2261.000	8.357192	642.324
ENSDART00000192506.1	2416	2166.000	0.000000	0.000
ENSDART00000079359.6	528	278.000	0.634911	6.000
ENSDART00000186257.1	677	427.000	0.543721	7.892
ENSDART00000192411.1	800	550.000	9.627564	180.000
ENSDART00000190639.1	4474	4224.000	1.898733	272.635
ENSDART00000182145.1	1983	1733.000	0.000000	0.000
ENSDART00000100802.6	1802	1552.000	3.734058	197.000
ENSDART00000067039.5	1771	1521.000	1.044410	54.000
ENSDART00000185099.1	216	11.099	0.000000	0.000
ENSDART00000182314.1	5602	5352.000	0.054581	9.930
ENSDART00000172376.3	1997	1747.000	1.348527	80.084
ENSDART00000186683.1	6568	6318.000	0.211868	45.503
ENSDART00000124948.3	3753	3503.000	7.464819	888.900
ENSDART00000162623.2	1740	1490.000	0.000000	0.000
ENSDART00000128700.3	1080	830.000	4.713898	133.000
ENSDART00000126505.2	504	254.000	1.968892	17.000
ENSDART00000067666.7	1111	861.000	22.137521	647.926
ENSDART00000192564.1	1108	858.000	10.255227	299.107
ENSDART00000192612.1	1199	949.000	2.610555	84.216
ENSDART00000190683.1	1196	946.000	1.943266	62.491
ENSDART00000181131.1	3796	3546.000	1.070050	128.984
ENSDART00000191013.1	6038	5788.000	0.000000	0.000
ENSDART00000193757.1	5947	5697.000	0.000000	0.000
ENSDART00000187134.1	5947	5697.000	0.000000	0.000
ENSDART00000189100.1	5494	5244.000	0.072927	13.000
ENSDART00000189624.1	5939	5689.000	0.000000	0.000
ENSDART00000172306.2	1464	1214.000	9.014276	372.000
ENSDART00000184706.1	5564	5314.000	0.527791	95.340
ENSDART00000160902.2	1764	1514.000	11.719622	603.160
ENSDART00000183898.1	1709	1459.000	3.978247	197.306
ENSDART00000181630.1	1663	1413.000	13.741733	660.050
ENSDART00000012918.7	950	700.000	16.515856	393.000
ENSDART00000182268.1	908	658.000	0.000000	0.000
ENSDART00000185750.1	798	548.000	0.000000	0.000
ENSDART00000159401.2	954	704.000	0.000000	0.000
ENSDART00000168562.2	2645	2395.000	0.233375	19.000
ENSDART00000169175.2	1164	914.000	8.496975	264.000
ENSDART00000164939.2	2569	2319.000	0.000000	0.000
ENSDART00000174521.2	3168	2918.000	0.000000	0.000
ENSDART00000175718.2	2738	2488.000	0.264816	22.397
ENSDART00000192403.1	3350	3100.000	1.590684	167.625
ENSDART00000193036.1	2774	2524.000	0.063210	5.423
ENSDART00000183194.1	312	62.441	3.220311	6.835
ENSDART00000168416.2	957	707.000	3.952854	95.000
ENSDART00000167441.2	1443	1193.000	0.789071	32.000
ENSDART00000190642.1	5164	4914.000	0.838124	140.003
ENSDART00000157798.2	4401	4151.000	0.122844	17.334
ENSDART00000122508.2	646	396.000	0.148574	2.000
ENSDART00000168045.2	800	550.000	0.053486	1.000
ENSDART00000192238.1	2652	2402.000	0.903803	73.797
ENSDART00000177014.2	2666	2416.000	0.198786	16.326
ENSDART00000041385.5	692	442.000	4.229405	63.547
ENSDART00000003983.10	1874	1624.000	18.801158	1037.920
ENSDART00000187486.1	1611	1361.000	0.691702	32.002
ENSDART00000193483.1	1578	1328.000	0.000000	0.000
ENSDART00000182549.1	1536	1286.000	0.000000	0.000
ENSDART00000176557.2	1524	1274.000	0.000000	0.000
ENSDART00000186912.1	1479	1229.000	0.000000	0.000
ENSDART00000184516.1	1389	1139.000	0.000000	0.000
ENSDART00000192907.1	1230	980.000	0.000000	0.000
ENSDART00000188463.1	1485	1235.000	0.000000	0.000
ENSDART00000098072.5	4893	4643.000	9.616376	1517.762
ENSDART00000065208.5	817	567.000	38.081986	734.000
ENSDART00000185309.1	4705	4455.000	0.046223	7.000
ENSDART00000101316.6	2532	2282.000	0.000000	0.000
ENSDART00000126480.3	1248	998.000	0.000000	0.000
ENSDART00000169698.2	1155	905.000	45.081840	1386.895
ENSDART00000186812.1	6768	6518.000	7.619934	1688.336
ENSDART00000091470.7	6954	6704.000	9.191350	2094.627
ENSDART00000187365.1	2790	2540.000	0.000000	0.000
ENSDART00000020463.8	2859	2609.000	4.092975	363.000
ENSDART00000160395.2	1020	770.000	0.586893	15.362
ENSDART00000164665.2	1845	1595.000	1.364827	74.000
ENSDART00000192618.1	4841	4591.000	3.078889	480.501
ENSDART00000055713.7	1005	755.000	0.000000	0.000
ENSDART00000183077.1	6337	6087.000	1.154056	238.794
ENSDART00000177704.2	1065	815.000	0.000000	0.000
ENSDART00000166382.2	1260	1010.000	14.970915	514.000
ENSDART00000182735.1	2410	2160.000	8.767482	643.757
ENSDART00000018981.10	2373	2123.000	15.172974	1095.000
ENSDART00000159289.2	2405	2155.000	1.373463	100.614
ENSDART00000162658.2	1179	929.000	4.686543	148.000
ENSDART00000058858.7	6276	6026.000	0.380778	78.000
ENSDART00000180089.1	5696	5446.000	13.655450	2528.000
ENSDART00000092627.6	4207	3957.000	1.108033	149.043
ENSDART00000185966.1	1022	772.000	61.388190	1611.000
ENSDART00000157687.2	2473	2223.000	1.468893	111.000
ENSDART00000167610.3	2459	2209.000	0.000000	0.000
ENSDART00000161162.3	2203	1953.000	3.991629	265.000
ENSDART00000187553.1	339	89.016	0.000000	0.000
ENSDART00000121788.3	510	260.000	0.339433	3.000
ENSDART00000092787.7	1079	829.000	0.816170	23.000
ENSDART00000168232.2	1770	1520.000	1.896658	98.000
ENSDART00000189556.1	249	19.269	16.793271	11.000
ENSDART00000113344.3	1036	786.000	1.047954	28.000
ENSDART00000159078.3	3225	2975.000	0.375754	38.000
ENSDART00000170593.3	2426	2176.000	0.040557	3.000
ENSDART00000189131.1	2560	2310.000	1.846557	145.000
ENSDART00000084380.6	2331	2081.000	0.000000	0.000
ENSDART00000171905.2	1859	1609.000	3.097994	169.446
ENSDART00000185711.1	1618	1368.000	0.193537	9.000
ENSDART00000163494.2	627	377.000	0.390153	5.000
ENSDART00000191730.1	459	209.000	0.000000	0.000
ENSDART00000040265.5	1303	1053.000	4.777210	171.000
ENSDART00000160017.2	2448	2198.000	4.135589	309.000
ENSDART00000178069.2	4347	4097.000	1.567967	218.372
ENSDART00000161456.1	1850	1600.000	0.698667	38.000
ENSDART00000190768.1	819	569.000	0.000000	0.000
ENSDART00000159951.2	2979	2729.000	6.640401	616.015
ENSDART00000142854.2	705	455.000	0.479434	7.415
ENSDART00000179889.1	4309	4059.000	0.227214	31.351
ENSDART00000190195.1	4356	4106.000	0.000000	0.000
ENSDART00000186506.1	2084	1834.000	1.122032	69.952
ENSDART00000084714.6	2380	2130.000	1.257474	91.048
ENSDART00000157487.2	1410	1160.000	2.054157	81.000
ENSDART00000008409.10	2957	2707.000	0.839339	77.236
ENSDART00000128910.4	1446	1196.000	0.098386	4.000
ENSDART00000188417.1	2168	1918.000	0.093297	6.083
ENSDART00000185385.1	2943	2693.000	2.067371	189.255
ENSDART00000159652.2	1447	1197.000	0.000000	0.000
ENSDART00000003242.6	2315	2065.000	0.113966	8.000
ENSDART00000159673.3	1887	1637.000	0.808668	45.000
ENSDART00000183291.1	399	149.000	4.411565	22.345
ENSDART00000084238.6	2181	1931.000	0.000000	0.000
ENSDART00000178508.2	2157	1907.000	0.138835	9.000
ENSDART00000180163.1	2208	1958.000	0.000000	0.000
ENSDART00000059140.8	1394	1144.000	160.485111	6241.000
ENSDART00000182210.1	378	128.000	0.000000	0.000
ENSDART00000040240.6	1833	1583.000	4.429146	238.339
ENSDART00000180325.1	816	566.000	0.554466	10.668
ENSDART00000165244.2	1819	1569.000	60.616290	3233.000
ENSDART00000161493.2	1443	1193.000	0.000000	0.000
ENSDART00000173312.2	4931	4681.000	0.563429	89.654
ENSDART00000190641.1	7789	7539.000	0.000000	0.000
ENSDART00000079310.8	7690	7440.000	0.990162	250.422
ENSDART00000163065.2	2796	2546.000	0.000000	0.000
ENSDART00000180993.1	528	278.000	53.841111	508.806
ENSDART00000184845.1	2127	1877.000	0.520246	33.195
ENSDART00000056519.4	1072	822.000	1.002058	28.000
ENSDART00000080346.4	1085	835.000	0.278585	7.907
ENSDART00000193968.1	468	218.000	0.000000	0.000
ENSDART00000189232.1	252	20.386	1655.173094	1147.000
ENSDART00000193630.1	2396	2146.000	0.085084	6.207
ENSDART00000161930.3	2318	2068.000	1.405345	98.793
ENSDART00000171313.2	1408	1158.000	6.563827	258.380
ENSDART00000167928.2	1400	1150.000	2.164618	84.620
ENSDART00000018017.8	2780	2530.000	5.150979	443.000
ENSDART00000191347.1	5655	5405.000	0.000000	0.000
ENSDART00000130642.3	5520	5270.000	1.468087	263.000
ENSDART00000034790.7	765	515.000	0.285607	5.000
ENSDART00000164934.2	951	701.000	9.064468	216.000
ENSDART00000164456.2	2269	2019.000	0.057411	3.940
ENSDART00000138144.2	1134	884.000	0.000000	0.000
ENSDART00000170362.2	1515	1265.000	0.069765	3.000
ENSDART00000182914.1	324	74.118	15.082301	38.000
ENSDART00000162077.2	2336	2086.000	0.408969	29.000
ENSDART00000122042.3	2043	1793.000	0.000000	0.000
ENSDART00000181295.1	1785	1535.000	0.641429	33.470
ENSDART00000165454.2	1027	777.000	0.189302	5.000
ENSDART00000160600.2	1829	1579.000	0.196549	10.550
ENSDART00000181214.1	1677	1427.000	0.064239	3.116
ENSDART00000063870.7	611	361.000	1267.236596	15551.000
ENSDART00000162520.2	2042	1792.000	0.032864	2.002
ENSDART00000192507.1	699	449.000	0.000000	0.000
ENSDART00000169901.2	645	395.000	0.000000	0.000
ENSDART00000183175.1	549	299.000	0.000000	0.000
ENSDART00000169177.2	880	630.000	0.280167	6.000
ENSDART00000189728.1	303	54.027	0.000000	0.000
ENSDART00000167248.2	1854	1604.000	0.980454	53.460
ENSDART00000159111.2	1266	1016.000	0.538513	18.599
ENSDART00000157463.2	1111	861.000	1.295852	37.927
ENSDART00000182970.1	168	6.156	67621.368780	14150.291
ENSDART00000170191.2	3230	2980.000	0.586263	59.388
ENSDART00000111333.3	2583	2333.000	1.570192	124.526
ENSDART00000187575.1	3391	3141.000	4.489510	479.358
ENSDART00000192642.1	3428	3178.000	2.187903	236.361
ENSDART00000186795.1	3344	3094.000	2.573793	270.699
ENSDART00000105818.5	1527	1277.000	3.812248	165.488
ENSDART00000067809.7	1466	1216.000	2.999817	124.000
ENSDART00000192436.1	1054	804.000	0.036589	1.000
ENSDART00000108595.4	1221	971.000	1.908657	63.000
ENSDART00000179538.2	1056	806.000	0.072996	2.000
ENSDART00000190540.1	546	296.000	0.000000	0.000
ENSDART00000160053.2	1598	1348.000	3.251770	149.006
ENSDART00000036472.9	1141	891.000	0.693343	21.000
ENSDART00000044786.7	1896	1646.000	0.000000	0.000
ENSDART00000127508.3	1665	1415.000	1.746343	84.000
ENSDART00000161892.2	822	572.000	3.960056	77.000
ENSDART00000109369.2	1050	800.000	0.294709	8.015
ENSDART00000187819.1	1110	860.000	32.467316	949.157
ENSDART00000102381.6	1184	934.000	3.554125	112.843
ENSDART00000113696.4	1617	1367.000	0.859452	39.938
ENSDART00000161419.2	3576	3326.000	0.294488	33.295
ENSDART00000114467.3	813	563.000	1.149531	22.000
ENSDART00000062945.7	1413	1163.000	0.885309	35.000
ENSDART00000113237.4	1644	1394.000	4.410523	209.000
ENSDART00000097865.5	2299	2049.000	2.612980	182.000
ENSDART00000188979.1	1224	974.000	0.090608	3.000
ENSDART00000109434.5	1532	1282.000	28.210501	1229.397
ENSDART00000184238.1	3952	3702.000	0.618076	77.781
ENSDART00000074811.5	1953	1703.000	1.295547	75.000
ENSDART00000166282.2	1138	888.000	1.557010	47.000
ENSDART00000159040.2	864	614.000	0.000000	0.000
ENSDART00000185212.1	171	6.349	0.000000	0.000
ENSDART00000156343.3	732	482.000	0.000000	0.000
ENSDART00000041068.7	1921	1671.000	2.658319	151.000
ENSDART00000187419.1	348	98.004	0.000000	0.000
ENSDART00000027772.10	1080	830.000	5.635411	159.000
ENSDART00000109026.4	216	11.099	7.951599	3.000
ENSDART00000112483.4	2922	2672.000	6.000302	545.008
ENSDART00000166937.2	5354	5104.000	0.161767	28.067
ENSDART00000082902.7	2726	2476.000	0.712865	60.000
ENSDART00000183584.1	4324	4074.000	0.804687	111.440
ENSDART00000086051.6	2715	2465.000	0.465430	39.000
ENSDART00000191267.1	579	329.000	0.000000	0.000
ENSDART00000022348.8	3027	2777.000	0.084746	8.000
ENSDART00000166592.2	3100	2850.000	0.722536	70.000
ENSDART00000191097.1	849	599.000	0.000000	0.000
ENSDART00000160901.2	1320	1070.000	0.000000	0.000
ENSDART00000064221.6	804	554.000	4.845833	91.258
ENSDART00000189950.1	2809	2559.000	0.048996	4.262
ENSDART00000192321.1	2542	2292.000	0.000000	0.000
ENSDART00000126380.3	2431	2181.000	0.568014	42.112
ENSDART00000181102.1	1268	1018.000	0.000000	0.000
ENSDART00000181111.1	3036	2786.000	0.018857	1.786
ENSDART00000162339.2	1545	1295.000	0.193124	8.502
ENSDART00000189557.1	12627	12377.000	0.000000	0.000
ENSDART00000185291.1	12618	12368.000	0.061842	26.000
ENSDART00000182047.1	1155	905.000	0.000000	0.000
ENSDART00000188662.1	333	83.038	1.062802	3.000
ENSDART00000184855.1	942	692.000	0.000000	0.000
ENSDART00000183248.1	3000	2750.000	0.000000	0.000
ENSDART00000124995.3	4833	4583.000	0.079825	12.436
ENSDART00000191907.1	5462	5212.000	0.464603	82.315
ENSDART00000167013.2	1304	1054.000	0.511167	18.315
ENSDART00000167554.2	1689	1439.000	0.265760	13.000
ENSDART00000183112.1	1548	1298.000	0.000000	0.000
ENSDART00000161956.2	5648	5398.000	0.821115	150.671
ENSDART00000160439.2	714	464.000	0.190200	3.000
ENSDART00000017053.8	1638	1388.000	12.904499	608.869
ENSDART00000008696.8	1643	1393.000	8.583178	406.436
ENSDART00000158964.2	799	549.000	0.482255	9.000
ENSDART00000114929.4	2340	2090.000	0.436007	30.977
ENSDART00000065848.7	700	450.000	0.000000	0.000
ENSDART00000186723.1	1147	897.000	0.000000	0.000
ENSDART00000018047.9	1805	1555.000	0.302689	16.000
ENSDART00000191823.1	171	6.349	0.000000	0.000
ENSDART00000130697.3	2220	1970.000	0.716773	48.000
ENSDART00000162313.2	3566	3316.000	0.000000	0.000
ENSDART00000184334.1	2844	2594.000	0.011499	1.014
ENSDART00000127306.4	780	530.000	5.417649	97.607
ENSDART00000112750.4	2513	2263.000	0.564960	43.461
ENSDART00000175843.2	1563	1313.000	1.411507	63.000
ENSDART00000105021.5	2865	2615.000	0.778278	69.183
ENSDART00000180211.1	8613	8363.000	0.000000	0.000
ENSDART00000054840.7	8328	8078.000	0.071422	19.612
ENSDART00000113066.4	5826	5576.000	1.322106	250.601
ENSDART00000160249.2	1455	1205.000	0.040937	1.677
ENSDART00000078421.4	1171	921.000	0.063882	2.000
ENSDART00000190023.1	1118	868.000	0.067782	2.000
ENSDART00000167319.2	744	494.000	5.623289	94.430
ENSDART00000189477.1	548	298.000	0.496309	5.028
ENSDART00000168352.2	297	48.689	15.692297	25.972
ENSDART00000113985.4	6760	6510.000	0.049707	11.000
ENSDART00000190090.1	2193	1943.000	0.000000	0.000
ENSDART00000183353.1	2151	1901.000	0.000000	0.000
ENSDART00000190318.1	2007	1757.000	0.000000	0.000
ENSDART00000180842.1	822	572.000	0.000000	0.000
ENSDART00000110180.4	2201	1951.000	0.422853	28.044
ENSDART00000188049.1	324	74.118	0.000000	0.000
ENSDART00000021062.9	4868	4618.000	2.715900	426.345
ENSDART00000159780.3	2530	2280.000	0.810875	62.847
ENSDART00000158414.2	930	680.000	5.564027	128.615
ENSDART00000160110.3	2310	2060.000	0.285607	20.000
ENSDART00000130194.3	2359	2109.000	0.069453	4.979
ENSDART00000181082.1	5330	5080.000	0.734572	126.850
ENSDART00000187556.1	4782	4532.000	5.178143	797.733
ENSDART00000130831.3	1462	1212.000	1.170511	48.225
ENSDART00000109535.4	5716	5466.000	10.667806	1982.158
ENSDART00000181599.1	6325	6075.000	0.516038	106.567
ENSDART00000181341.1	3176	2926.000	0.000000	0.000
ENSDART00000162037.2	3149	2899.000	0.000000	0.000
ENSDART00000125349.3	438	188.000	14.865254	95.000
ENSDART00000182557.1	315	65.324	1.034339	2.297
ENSDART00000082087.6	1471	1221.000	13.058407	542.000
ENSDART00000181813.1	1008	758.000	0.077619	2.000
ENSDART00000151699.3	3574	3324.000	0.890003	100.565
ENSDART00000179887.1	3103	2853.000	85.487669	8290.842
ENSDART00000168840.3	2994	2744.000	0.000000	0.000
ENSDART00000188853.1	4356	4106.000	0.178186	24.871
ENSDART00000184553.1	6533	6283.000	0.493526	105.407
ENSDART00000167356.3	1602	1352.000	2.436957	112.000
ENSDART00000193581.1	3537	3287.000	0.072365	8.086
ENSDART00000183090.1	5009	4759.000	0.476992	77.165
ENSDART00000130977.3	1449	1199.000	0.073605	3.000
ENSDART00000186570.1	3127	2877.000	0.950950	93.002
ENSDART00000175138.2	2338	2088.000	0.000000	0.000
ENSDART00000186227.1	2608	2358.000	0.074854	6.000
ENSDART00000089944.7	1432	1182.000	0.572423	23.000
ENSDART00000190446.1	153	5.322	0.000000	0.000
ENSDART00000189217.1	300	51.326	2.255783	3.936
ENSDART00000110613.4	2094	1844.000	0.478594	30.000
ENSDART00000048023.6	1469	1219.000	0.289590	12.000
ENSDART00000158730.2	4545	4295.000	0.407131	59.442
ENSDART00000165900.2	531	281.000	1.803451	17.227
ENSDART00000105257.4	2625	2375.000	0.495454	40.000
ENSDART00000163134.2	3540	3290.000	0.143064	16.000
ENSDART00000006436.9	4010	3760.000	0.923211	118.000
ENSDART00000104618.4	1883	1633.000	0.355499	19.734
ENSDART00000169643.2	1183	933.000	4.571860	145.000
ENSDART00000188916.1	3663	3413.000	0.025862	3.001
ENSDART00000160501.2	4411	4161.000	0.148866	21.057
ENSDART00000170533.2	888	638.000	0.149487	3.242
ENSDART00000183236.1	1000	750.000	0.147400	3.758
ENSDART00000180778.1	1874	1624.000	3.666830	202.428
ENSDART00000171010.2	6229	5979.000	0.712969	144.908
ENSDART00000181348.1	882	632.000	260.323450	5592.729
ENSDART00000126652.3	987	737.000	0.039112	0.980
ENSDART00000105454.5	1272	1022.000	0.000000	0.000
ENSDART00000056885.7	1728	1478.000	0.000000	0.000
ENSDART00000169103.2	2665	2415.000	0.520044	42.692
ENSDART00000012048.9	2656	2406.000	1.907373	156.000
ENSDART00000160092.2	1548	1298.000	0.000000	0.000
ENSDART00000187072.1	573	323.000	0.000000	0.000
ENSDART00000080333.5	1640	1390.000	0.420329	19.861
ENSDART00000063882.4	1708	1458.000	0.000000	0.000
ENSDART00000166586.2	1770	1520.000	1.567646	81.000
ENSDART00000067734.6	885	635.000	7.458624	161.000
ENSDART00000123533.3	1032	782.000	1.527034	40.593
ENSDART00000189164.1	5556	5306.000	0.894825	161.398
ENSDART00000110907.5	1800	1550.000	4.365160	229.999
ENSDART00000172905.2	1596	1346.000	0.000000	0.000
ENSDART00000162210.2	672	422.000	0.000000	0.000
ENSDART00000166733.2	5043	4793.000	1.000430	163.000
ENSDART00000105992.6	2716	2466.000	0.363887	30.504
ENSDART00000112802.4	2383	2133.000	0.000000	0.000
ENSDART00000127023.4	1049	799.000	0.920449	25.000
ENSDART00000166392.2	1347	1097.000	0.268164	10.000
ENSDART00000123150.4	13578	13328.000	0.008829	4.000
ENSDART00000191818.1	1356	1106.000	0.000000	0.000
ENSDART00000098083.5	975	725.000	0.000000	0.000
ENSDART00000192499.1	2059	1809.000	0.507386	31.201
ENSDART00000049928.8	1782	1532.000	0.906961	47.232
ENSDART00000124764.3	1410	1160.000	3.066292	120.911
ENSDART00000160385.2	906	656.000	7.713140	172.000
ENSDART00000189832.1	3393	3143.000	3.120472	333.394
ENSDART00000126892.3	1752	1502.000	0.195608	9.987
ENSDART00000188954.1	183	7.236	0.000000	0.000
ENSDART00000109344.4	5393	5143.000	0.257396	45.000
ENSDART00000155090.3	5681	5431.000	0.000000	0.000
ENSDART00000186663.1	813	563.000	0.000000	0.000
ENSDART00000185164.1	1527	1277.000	0.861377	37.392
ENSDART00000188472.1	3273	3023.000	0.000000	0.000
ENSDART00000113911.4	3354	3104.000	1.933370	204.000
ENSDART00000164739.2	1856	1606.000	0.000000	0.000
ENSDART00000190062.1	183	7.236	0.000000	0.000
ENSDART00000192522.1	1284	1034.000	0.518737	18.233
ENSDART00000170635.3	1308	1058.000	0.000000	0.000
ENSDART00000073872.5	1341	1091.000	0.209424	7.767
ENSDART00000126739.3	1389	1139.000	4.418906	171.093
ENSDART00000189969.1	564	314.000	2.810595	30.000
ENSDART00000102751.6	966	716.000	0.000000	0.000
ENSDART00000110807.5	9420	9170.000	1.116391	348.000
ENSDART00000125700.2	650	400.000	39.493069	537.000
ENSDART00000061633.5	2013	1763.000	0.417152	25.000
ENSDART00000004241.8	3863	3613.000	0.651371	80.000
ENSDART00000157846.2	3613	3363.000	1.262515	144.330
ENSDART00000191082.1	3484	3234.000	0.000000	0.000
ENSDART00000192151.1	3697	3447.000	0.109989	12.888
ENSDART00000161455.3	738	488.000	0.482255	8.000
ENSDART00000016602.10	9179	8929.000	0.000000	0.000
ENSDART00000183039.1	384	134.000	1.317204	6.000
ENSDART00000191005.1	306	56.785	0.000000	0.000
ENSDART00000168991.2	1005	755.000	0.000000	0.000
ENSDART00000079726.6	8017	7767.000	0.772032	203.837
ENSDART00000163348.2	4066	3816.000	0.840281	109.000
ENSDART00000161011.2	2339	2089.000	3.295217	234.000
ENSDART00000003543.8	3142	2892.000	0.828614	81.460
ENSDART00000178966.2	3127	2877.000	6.179456	604.343
ENSDART00000184037.1	5034	4784.000	0.284609	46.284
ENSDART00000162010.3	1841	1591.000	4.330498	234.208
ENSDART00000128137.3	1314	1064.000	0.525314	19.000
ENSDART00000192704.1	786	536.000	0.000000	0.000
ENSDART00000171426.2	462	212.000	0.000000	0.000
ENSDART00000189004.1	204	9.377	28.234661	9.000
ENSDART00000123840.3	429	179.000	0.354805	2.159
ENSDART00000178565.2	2094	1844.000	0.000000	0.000
ENSDART00000115023.5	4995	4745.000	4.482380	723.000
ENSDART00000188304.1	183	7.236	32.524052	8.000
ENSDART00000168535.2	875	625.000	0.439698	9.342
ENSDART00000183853.1	3441	3191.000	0.000000	0.000
ENSDART00000187645.1	3440	3190.000	0.105827	11.476
ENSDART00000158670.2	2950	2700.000	0.296897	27.250
ENSDART00000169273.2	2010	1760.000	5.883511	352.000
ENSDART00000173249.2	1985	1735.000	0.000000	0.000
ENSDART00000078939.7	1611	1361.000	0.000000	0.000
ENSDART00000059117.7	1781	1531.000	10.606460	552.000
ENSDART00000063242.6	1116	866.000	6.488168	191.000
ENSDART00000189425.1	1227	977.000	4.141742	137.553
ENSDART00000164091.2	1661	1411.000	1.646894	78.993
ENSDART00000159237.2	1021	771.000	2.327745	61.007
ENSDART00000190561.1	942	692.000	0.000000	0.000
ENSDART00000188481.1	162	5.797	0.000000	0.000
ENSDART00000122535.4	2220	1970.000	5.952258	398.604
ENSDART00000163952.2	636	386.000	1.858251	24.383
ENSDART00000182861.1	696	446.000	0.304539	4.617
ENSDART00000173256.2	2608	2358.000	0.000000	0.000
ENSDART00000192834.1	153	5.322	0.000000	0.000
ENSDART00000075785.5	2387	2137.000	0.420727	30.563
ENSDART00000059480.5	3632	3382.000	7.002109	805.000
ENSDART00000184143.1	2706	2456.000	0.610869	51.000
ENSDART00000029343.9	2154	1904.000	0.278107	18.000
ENSDART00000085556.6	1523	1273.000	0.231088	10.000
ENSDART00000127329.3	2932	2682.000	1.360096	124.000
ENSDART00000166306.2	3208	2958.000	0.961584	96.689
ENSDART00000177690.2	6913	6663.000	0.000000	0.000
ENSDART00000184949.1	6868	6618.000	0.069484	15.632
ENSDART00000013093.8	1293	1043.000	11.817791	419.000
ENSDART00000189256.1	700	450.000	0.000000	0.000
ENSDART00000191618.1	904	654.000	0.359848	8.000
ENSDART00000161149.2	1231	981.000	2.668871	89.000
ENSDART00000104475.3	677	427.000	3215.194185	46669.000
ENSDART00000189829.1	369	119.000	0.000000	0.000
ENSDART00000105272.3	888	638.000	8.288764	179.764
ENSDART00000007789.10	4322	4072.000	1.296945	179.524
ENSDART00000101338.5	1477	1227.000	49.295712	2056.114
ENSDART00000129978.3	2935	2685.000	4.640660	423.562
ENSDART00000090727.6	4560	4310.000	0.000000	0.000
ENSDART00000185893.1	4500	4250.000	0.000000	0.000
ENSDART00000191394.1	1353	1103.000	0.000000	0.000
ENSDART00000108889.4	804	554.000	0.318602	6.000
ENSDART00000123769.3	2110	1860.000	22.031535	1393.000
ENSDART00000186040.1	3095	2845.000	0.237350	22.954
ENSDART00000159844.2	1592	1342.000	2.390355	109.046
ENSDART00000179934.1	5308	5058.000	0.333774	57.389
ENSDART00000125628.3	933	683.000	0.000000	0.000
ENSDART00000111386.4	1704	1454.000	3.257377	161.000
ENSDART00000183979.1	1700	1450.000	0.000000	0.000
ENSDART00000163529.2	1302	1052.000	2.467557	88.242
ENSDART00000185521.1	219	11.606	0.000000	0.000
ENSDART00000158255.3	1298	1048.000	0.701755	25.000
ENSDART00000113663.3	1055	805.000	0.000000	0.000
ENSDART00000100755.4	1037	787.000	0.244048	6.529
ENSDART00000111416.4	833	583.000	0.000000	0.000
ENSDART00000127840.3	782	532.000	0.000000	0.000
ENSDART00000168618.2	746	496.000	0.443104	7.471
ENSDART00000111820.3	728	478.000	0.000000	0.000
ENSDART00000113866.5	695	445.000	0.000000	0.000
ENSDART00000110107.3	677	427.000	0.000000	0.000
ENSDART00000111344.4	718	468.000	0.000000	0.000
ENSDART00000108548.2	533	283.000	0.000000	0.000
ENSDART00000187726.1	378	128.000	0.000000	0.000
ENSDART00000191606.1	240	16.366	0.000000	0.000
ENSDART00000182112.1	2472	2222.000	0.026478	2.000
ENSDART00000167969.2	2151	1901.000	0.541617	35.000
ENSDART00000181100.1	1182	932.000	0.410331	13.000
ENSDART00000113901.4	530	280.000	83.314721	793.000
ENSDART00000139564.2	1824	1574.000	1.906347	102.000
ENSDART00000128639.3	1698	1448.000	0.243799	12.000
ENSDART00000171477.2	1080	830.000	0.000000	0.000
ENSDART00000166188.2	1200	950.000	0.990907	32.000
ENSDART00000019910.8	1214	964.000	0.518774	17.000
ENSDART00000106081.5	2982	2732.000	0.000000	0.000
ENSDART00000188997.1	1434	1184.000	0.422380	17.000
ENSDART00000167284.2	363	113.000	0.000000	0.000
ENSDART00000164375.2	6168	5918.000	6.729104	1353.710
ENSDART00000047541.8	1132	882.000	0.919281	27.562
ENSDART00000182603.1	2198	1948.000	0.030203	2.000
ENSDART00000111561.4	4887	4637.000	0.139682	22.018
ENSDART00000185953.1	5321	5071.000	0.139189	23.993
ENSDART00000078790.6	4526	4276.000	0.006880	1.000
ENSDART00000023562.8	774	524.000	0.336842	6.000
ENSDART00000130830.3	1149	899.000	0.000000	0.000
ENSDART00000085993.6	1578	1328.000	1.617080	73.000
ENSDART00000179504.2	12209	11959.000	0.730581	297.000
ENSDART00000169124.2	1227	977.000	0.000000	0.000
ENSDART00000159359.3	1775	1525.000	2.199083	114.000
ENSDART00000022840.8	2002	1752.000	3.777940	225.000
ENSDART00000025698.6	1005	755.000	0.779273	20.000
ENSDART00000092183.5	1098	848.000	0.000000	0.000
ENSDART00000165228.2	4604	4354.000	1.029950	152.440
ENSDART00000112803.4	1791	1541.000	1.259934	66.000
ENSDART00000167892.3	2782	2532.000	2.569468	221.157
ENSDART00000102640.5	3621	3371.000	0.392699	45.000
ENSDART00000109038.2	342	92.011	0.000000	0.000
ENSDART00000160164.2	1537	1287.000	0.000000	0.000
ENSDART00000101071.5	751	501.000	0.000000	0.000
ENSDART00000159271.2	1380	1130.000	0.026033	1.000
ENSDART00000017912.9	3988	3738.000	0.629590	80.000
ENSDART00000159192.3	3790	3540.000	1.548788	186.375
ENSDART00000182625.1	3334	3084.000	0.175458	18.394
ENSDART00000174793.2	1923	1673.000	12.350149	702.363
ENSDART00000082368.5	1634	1384.000	13.106906	616.637
ENSDART00000113716.4	5027	4777.000	0.487224	79.118
ENSDART00000126148.3	4686	4436.000	0.000000	0.000
ENSDART00000082965.6	2690	2440.000	1.422652	118.000
ENSDART00000184804.1	234	14.754	0.000000	0.000
ENSDART00000188065.1	762	512.000	1.436404	25.000
ENSDART00000113580.4	1969	1719.000	0.000000	0.000
ENSDART00000155929.2	3097	2847.000	0.766784	74.209
ENSDART00000157456.2	520	270.000	0.762677	7.000
ENSDART00000170097.2	6336	6086.000	0.694658	143.713
ENSDART00000027060.9	2055	1805.000	0.051365	3.152
ENSDART00000192584.1	4723	4473.000	0.822529	125.067
ENSDART00000054781.5	876	626.000	0.328950	7.000
ENSDART00000183564.1	1865	1615.000	0.182408	10.014
ENSDART00000098932.5	3502	3252.000	3.446522	381.000
ENSDART00000162497.2	3335	3085.000	0.000000	0.000
ENSDART00000179923.1	3278	3028.000	0.637538	65.623
ENSDART00000191433.1	2823	2573.000	1.319127	115.377
ENSDART00000185552.1	656	406.000	1.304227	18.000
ENSDART00000131010.3	858	608.000	0.000000	0.000
ENSDART00000008988.8	6604	6354.000	1.527019	329.826
ENSDART00000078221.6	6560	6310.000	0.953510	204.526
ENSDART00000181237.1	240	16.366	1.797489	1.000
ENSDART00000080850.5	2380	2130.000	0.000000	0.000
ENSDART00000104187.6	2365	2115.000	0.000000	0.000
ENSDART00000160074.2	3007	2757.000	6.476771	607.000
ENSDART00000023521.6	847	597.000	0.000000	0.000
ENSDART00000057370.6	1620	1370.000	0.000000	0.000
ENSDART00000191839.1	2096	1846.000	5.657222	355.000
ENSDART00000165417.3	1810	1560.000	0.000000	0.000
ENSDART00000099276.6	1872	1622.000	5.858120	323.000
ENSDART00000113616.3	2534	2284.000	0.000000	0.000
ENSDART00000181853.1	4224	3974.000	0.703679	95.060
ENSDART00000180944.1	309	59.592	0.000000	0.000
ENSDART00000167177.2	3414	3164.000	4.258293	458.000
ENSDART00000193402.1	1663	1413.000	0.635424	30.521
ENSDART00000165319.2	1620	1370.000	0.021473	1.000
ENSDART00000101012.6	3372	3122.000	5.125929	544.000
ENSDART00000166485.2	1559	1309.000	0.312774	13.918
ENSDART00000112227.5	4701	4451.000	0.106744	16.151
ENSDART00000185549.1	1011	761.000	1.507601	39.000
ENSDART00000185954.1	1249	999.000	4.358156	148.000
ENSDART00000161612.2	1476	1226.000	0.407911	17.000
ENSDART00000162569.2	1116	866.000	0.000000	0.000
ENSDART00000186849.1	780	530.000	3.219280	58.000
ENSDART00000182544.1	452	202.000	0.000000	0.000
ENSDART00000159287.3	3042	2792.000	0.073755	7.000
ENSDART00000081779.5	3724	3474.000	3.843328	453.869
ENSDART00000191953.1	914	664.000	3.414458	77.070
ENSDART00000158411.2	1335	1085.000	0.162678	6.000
ENSDART00000129736.3	1122	872.000	0.000000	0.000
ENSDART00000168579.2	1608	1358.000	0.151637	7.000
ENSDART00000086166.6	3372	3122.000	2.035295	216.000
ENSDART00000158047.2	1611	1361.000	4.167122	192.791
ENSDART00000186502.1	291	43.643	2.696195	4.000
ENSDART00000099528.4	3447	3197.000	10.029758	1090.000
ENSDART00000179045.2	884	634.000	0.510399	11.000
ENSDART00000167823.2	564	314.000	2.061103	22.000
ENSDART00000188561.1	324	74.118	0.000000	0.000
ENSDART00000181634.1	2185	1935.000	0.195303	12.846
ENSDART00000162891.2	1392	1142.000	11.694895	454.000
ENSDART00000164752.2	414	164.000	0.310888	1.733
ENSDART00000100516.5	1861	1611.000	6.281589	344.000
ENSDART00000159169.3	5158	4908.000	12.640918	2109.000
ENSDART00000025423.9	2683	2433.000	11.075414	916.000
ENSDART00000078086.5	1484	1234.000	0.166874	7.000
ENSDART00000181075.1	5254	5004.000	1.892909	321.989
ENSDART00000082830.6	1597	1347.000	0.436786	20.000
ENSDART00000191250.1	2771	2521.000	0.536769	46.000
ENSDART00000060527.6	1728	1478.000	0.258747	13.000
ENSDART00000178395.2	3920	3670.000	0.008016	1.000
ENSDART00000014877.9	4326	4076.000	2.944642	408.000
ENSDART00000129511.3	4161	3911.000	0.000000	0.000
ENSDART00000186307.1	1857	1607.000	0.884274	48.305
ENSDART00000066590.6	1223	973.000	4.102571	135.695
ENSDART00000161495.2	3230	2980.000	1.500493	152.000
ENSDART00000024777.8	854	604.000	11.591686	238.000
ENSDART00000158979.2	626	376.000	0.000000	0.000
ENSDART00000182817.1	321	71.167	0.000000	0.000
ENSDART00000115054.4	1169	919.000	0.000000	0.000
ENSDART00000172804.2	4079	3829.000	0.000000	0.000
ENSDART00000018801.8	4005	3755.000	0.452064	57.704
ENSDART00000180808.1	1148	898.000	0.280504	8.563
ENSDART00000192287.1	1281	1031.000	0.605564	21.223
ENSDART00000161175.2	1044	794.000	27.297444	736.777
ENSDART00000160046.2	2102	1852.000	3.669252	231.000
ENSDART00000183223.1	1696	1446.000	0.000000	0.000
ENSDART00000169601.2	904	654.000	11.605092	258.000
ENSDART00000190982.1	1461	1211.000	0.000000	0.000
ENSDART00000177625.2	1152	902.000	0.000000	0.000
ENSDART00000182948.1	222	12.150	0.000000	0.000
ENSDART00000184345.1	4950	4700.000	0.148219	23.681
ENSDART00000160124.2	6218	5968.000	5.369688	1089.360
ENSDART00000189610.1	846	596.000	38.351411	777.000
ENSDART00000180448.1	1185	935.000	0.000000	0.000
ENSDART00000159034.2	1049	799.000	5.449059	148.000
ENSDART00000164992.3	483	233.000	0.631278	5.000
ENSDART00000157572.2	1635	1385.000	0.934565	44.000
ENSDART00000182586.1	1299	1049.000	0.560869	20.000
ENSDART00000023770.9	1251	1001.000	0.000000	0.000
ENSDART00000169834.3	2031	1781.000	3.898115	236.000
ENSDART00000046076.9	3146	2896.000	3.037241	299.000
ENSDART00000167035.3	2225	1975.000	97.889710	6572.000
ENSDART00000185375.1	2478	2228.000	0.000000	0.000
ENSDART00000187766.1	2487	2237.000	0.000000	0.000
ENSDART00000192951.1	2514	2264.000	0.906722	69.782
ENSDART00000114993.4	2475	2225.000	0.000000	0.000
ENSDART00000187517.1	2523	2273.000	0.274606	21.218
ENSDART00000181480.1	2433	2183.000	0.000000	0.000
ENSDART00000169783.2	1590	1340.000	0.439068	20.000
ENSDART00000182924.1	2392	2142.000	1.003864	73.095
ENSDART00000167656.2	1494	1244.000	12.510552	529.042
ENSDART00000162739.2	3073	2823.000	0.866866	83.187
ENSDART00000185487.1	345	95.007	0.000000	0.000
ENSDART00000170463.2	3016	2766.000	1.215690	114.306
ENSDART00000125391.3	596	346.000	67.566390	794.695
ENSDART00000181294.1	1917	1667.000	0.053578	3.036
ENSDART00000165940.2	3278	3028.000	2.197151	226.157
ENSDART00000024031.11	2572	2322.000	0.000000	0.000
ENSDART00000165100.2	2583	2333.000	0.325868	25.843
ENSDART00000125964.3	2660	2410.000	0.183447	15.029
ENSDART00000189051.1	501	251.000	0.000000	0.000
ENSDART00000190430.1	405	155.000	0.000000	0.000
ENSDART00000187461.1	276	32.649	0.000000	0.000
ENSDART00000164352.3	2241	1991.000	1.374100	93.000
ENSDART00000111017.4	843	593.000	0.000000	0.000
ENSDART00000169805.2	3170	2920.000	1.168676	116.003
ENSDART00000171333.2	2419	2169.000	0.000000	0.000
ENSDART00000191592.1	1142	892.000	0.344912	10.458
ENSDART00000166852.2	8418	8168.000	0.403375	112.000
ENSDART00000162006.2	1510	1260.000	0.249001	10.665
ENSDART00000162055.2	2031	1781.000	1.008901	61.081
ENSDART00000182864.1	572	322.000	2.283972	25.000
ENSDART00000174396.2	2047	1797.000	5.320370	325.000
ENSDART00000110378.2	339	89.016	0.000000	0.000
ENSDART00000157721.2	2379	2129.000	0.013818	1.000
ENSDART00000186343.1	129	4.331	0.000000	0.000
ENSDART00000109493.4	3643	3393.000	1.161790	134.000
ENSDART00000125984.3	917	667.000	19.891031	451.000
ENSDART00000171859.2	1617	1367.000	0.753193	35.000
ENSDART00000105278.5	3222	2972.000	0.237592	24.004
ENSDART00000187932.1	3183	2933.000	0.000000	0.000
ENSDART00000111817.4	3150	2900.000	0.000000	0.000
ENSDART00000159197.2	2626	2376.000	0.000000	0.000
ENSDART00000186536.1	2805	2555.000	0.282518	24.537
ENSDART00000165987.3	11550	11300.000	0.408722	157.000
ENSDART00000114263.4	706	456.000	4.644877	72.000
ENSDART00000161086.2	1535	1285.000	0.560244	24.472
ENSDART00000188707.1	1264	1014.000	30.088834	1037.138
ENSDART00000176665.2	2709	2459.000	1.739981	145.444
ENSDART00000168046.2	1542	1292.000	1.641600	72.098
ENSDART00000011737.9	3341	3091.000	0.498331	52.361
ENSDART00000162062.2	2596	2346.000	0.294517	23.487
ENSDART00000191441.1	3340	3090.000	0.303300	31.858
ENSDART00000074943.6	1059	809.000	0.000000	0.000
ENSDART00000038120.7	678	428.000	4.811283	70.000
ENSDART00000181377.1	955	705.000	0.000000	0.000
ENSDART00000056982.7	1336	1086.000	0.000000	0.000
ENSDART00000126670.3	1351	1101.000	0.000000	0.000
ENSDART00000082937.6	1467	1217.000	0.000000	0.000
ENSDART00000123243.4	895	645.000	18.380271	403.000
ENSDART00000167361.2	1267	1017.000	5.474956	189.276
ENSDART00000183084.1	882	632.000	1.231580	26.459
ENSDART00000113524.4	1638	1388.000	0.148359	7.000
ENSDART00000158997.2	1608	1358.000	0.000000	0.000
ENSDART00000108540.4	4588	4338.000	0.250910	37.000
ENSDART00000170212.2	2488	2238.000	0.091778	6.982
ENSDART00000184395.1	2554	2304.000	0.587557	46.018
ENSDART00000182400.1	4087	3837.000	0.419153	54.671
ENSDART00000163298.2	4076	3826.000	0.096650	12.570
ENSDART00000092691.6	393	143.000	0.617152	3.000
ENSDART00000188917.1	1040	790.000	0.000000	0.000
ENSDART00000180349.1	1530	1280.000	0.000000	0.000
ENSDART00000191426.1	1169	919.000	0.000000	0.000
ENSDART00000182318.1	1191	941.000	0.415015	13.275
ENSDART00000191656.1	822	572.000	1.442012	28.039
ENSDART00000174458.2	1323	1073.000	0.000000	0.000
ENSDART00000169130.2	3414	3164.000	0.037190	4.000
ENSDART00000162579.2	3308	3058.000	0.000000	0.000
ENSDART00000164199.2	2888	2638.000	0.000000	0.000
ENSDART00000168107.2	3375	3125.000	1.129714	120.008
ENSDART00000192192.1	915	665.000	2.481837	56.103
ENSDART00000191501.1	5176	4926.000	0.226663	37.955
ENSDART00000131242.4	2335	2085.000	2.328008	165.000
ENSDART00000192468.1	4840	4590.000	0.858647	133.974
ENSDART00000127702.4	3213	2963.000	3.893568	392.169
ENSDART00000075179.6	1074	824.000	0.214206	6.000
ENSDART00000177049.2	2163	1913.000	0.061511	4.000
ENSDART00000184529.1	4205	3955.000	0.337242	45.340
ENSDART00000157480.2	4121	3871.000	13.813256	1817.660
ENSDART00000162955.2	1542	1292.000	0.816335	35.853
ENSDART00000192262.1	1227	977.000	0.692532	23.000
ENSDART00000037709.8	3530	3280.000	11.031583	1230.000
ENSDART00000170369.2	3473	3223.000	0.000000	0.000
ENSDART00000186541.1	1564	1314.000	3.013603	134.609
ENSDART00000169828.3	1449	1199.000	0.000000	0.000
ENSDART00000006897.10	1084	834.000	0.000000	0.000
ENSDART00000171380.2	1650	1400.000	1.302777	62.000
ENSDART00000109624.4	798	548.000	0.000000	0.000
ENSDART00000165113.2	1011	761.000	0.804140	20.802
ENSDART00000176004.2	4552	4302.000	0.526849	77.046
ENSDART00000165682.2	2640	2390.000	0.000000	0.000
ENSDART00000179719.1	2652	2402.000	0.000000	0.000
ENSDART00000037576.8	2890	2640.000	75.491789	6774.809
ENSDART00000183994.1	501	251.000	0.000000	0.000
ENSDART00000083085.5	5230	4980.000	3.623918	613.481
ENSDART00000166075.2	1471	1221.000	4.625019	191.965
ENSDART00000186975.1	3810	3560.000	1.076866	130.318
ENSDART00000162286.2	1651	1401.000	7.253540	345.447
ENSDART00000127351.3	2667	2417.000	2.016168	165.652
ENSDART00000161336.2	585	335.000	0.000000	0.000
ENSDART00000193102.1	219	11.606	0.000000	0.000
ENSDART00000042781.8	5541	5291.000	0.361395	65.000
ENSDART00000170197.2	2755	2505.000	0.000000	0.000
ENSDART00000175348.2	2671	2421.000	0.305935	25.178
ENSDART00000159640.2	1881	1631.000	0.619794	34.363
ENSDART00000180647.1	1651	1401.000	0.000000	0.000
ENSDART00000185964.1	306	56.785	35633.183226	68783.396
ENSDART00000160442.2	687	437.000	0.000000	0.000
ENSDART00000165583.2	1455	1205.000	19.359437	793.000
ENSDART00000180933.1	1305	1055.000	1.244187	44.620
ENSDART00000056188.6	4649	4399.000	3.334418	498.617
ENSDART00000109469.5	6589	6339.000	1.028652	221.658
ENSDART00000188052.1	6502	6252.000	0.000000	0.000
ENSDART00000193446.1	6679	6429.000	0.967052	211.342
ENSDART00000189509.1	6613	6363.000	0.000000	0.000
ENSDART00000184810.1	6604	6354.000	0.000000	0.000
ENSDART00000172445.3	951	701.000	5.203676	124.000
ENSDART00000161913.2	5625	5375.000	0.960704	175.534
ENSDART00000192761.1	72	2.918	0.000000	0.000
ENSDART00000151925.3	2336	2086.000	0.190026	13.475
ENSDART00000161636.2	2075	1825.000	0.000000	0.000
ENSDART00000161789.2	390	140.000	0.000000	0.000
ENSDART00000186099.1	3329	3079.000	0.191086	20.000
ENSDART00000192217.1	1469	1219.000	0.168928	7.000
ENSDART00000183648.1	3582	3332.000	0.087835	9.949
ENSDART00000168412.2	2178	1928.000	31.065427	2036.000
ENSDART00000129690.3	1449	1199.000	0.000000	0.000
ENSDART00000170281.2	2907	2657.000	3.310444	299.000
ENSDART00000188100.1	513	263.000	0.000000	0.000
ENSDART00000161904.2	1568	1318.000	41.064879	1839.837
ENSDART00000176601.2	5008	4758.000	1.431335	231.504
ENSDART00000193521.1	471	221.000	0.340317	2.557
ENSDART00000057369.6	2072	1822.000	4.424651	274.044
ENSDART00000188176.1	291	43.643	38063.347891	56469.728
ENSDART00000157338.3	724	474.000	215.371359	3470.242
ENSDART00000155104.3	1425	1175.000	0.953255	38.075
ENSDART00000156971.2	1502	1252.000	29.245630	1244.683
ENSDART00000063438.7	1248	998.000	5.453154	185.000
ENSDART00000172110.2	1257	1007.000	0.000000	0.000
ENSDART00000087724.6	2359	2109.000	6.360553	456.000
ENSDART00000180925.1	423	173.000	1.700437	10.000
ENSDART00000185876.1	405	155.000	1.138744	6.000
ENSDART00000168589.2	3145	2895.000	34.772669	3422.000
ENSDART00000160120.2	10425	10175.000	2.570640	889.138
ENSDART00000114222.4	5097	4847.000	0.000000	0.000
ENSDART00000184790.1	4143	3893.000	1.572334	208.076
ENSDART00000170901.3	2020	1770.000	79.045139	4756.000
ENSDART00000174588.2	438	188.000	0.000000	0.000
ENSDART00000126870.3	456	206.000	0.144313	1.011
ENSDART00000182896.1	4736	4486.000	0.045918	7.002
ENSDART00000050528.8	1928	1678.000	0.157782	9.000
ENSDART00000160727.2	1156	906.000	0.000000	0.000
ENSDART00000149463.2	6912	6662.000	0.039977	9.053
ENSDART00000177126.2	3194	2944.000	0.374824	37.511
ENSDART00000063337.8	1916	1666.000	7.283564	412.489
ENSDART00000067583.7	2538	2288.000	10.954440	852.000
ENSDART00000162044.2	769	519.000	0.000000	0.000
ENSDART00000091017.6	2730	2480.000	1.126882	95.000
ENSDART00000110671.4	1471	1221.000	1.754004	72.801
ENSDART00000190788.1	1070	820.000	5.783011	161.199
ENSDART00000186485.1	810	560.000	0.000000	0.000
ENSDART00000166298.2	1511	1261.000	2.612820	112.000
ENSDART00000113429.4	3150	2900.000	0.000000	0.000
ENSDART00000173233.2	3069	2819.000	0.688740	66.000
ENSDART00000164191.2	2867	2617.000	1.450082	129.000
ENSDART00000182237.1	1293	1043.000	1.805104	64.000
ENSDART00000169767.3	1289	1039.000	3.971570	140.272
ENSDART00000111305.5	1239	989.000	0.000000	0.000
ENSDART00000182213.1	930	680.000	0.067755	1.566
ENSDART00000186025.1	1797	1547.000	0.000000	0.000
ENSDART00000130640.3	1535	1285.000	0.045786	2.000
ENSDART00000179072.2	4979	4729.000	4.506502	724.440
ENSDART00000160054.2	1093	843.000	0.886353	25.400
ENSDART00000162967.2	2170	1920.000	0.422883	27.600
ENSDART00000077209.5	1686	1436.000	3.810352	186.000
ENSDART00000109130.4	5578	5328.000	0.000000	0.000
ENSDART00000122385.3	8798	8548.000	0.174699	50.763
ENSDART00000109940.4	1071	821.000	0.000000	0.000
ENSDART00000192866.1	213	10.625	0.000000	0.000
ENSDART00000114981.3	1389	1139.000	3.018965	116.889
ENSDART00000083532.5	1500	1250.000	9.013539	383.000
ENSDART00000169266.2	1385	1135.000	0.000000	0.000
ENSDART00000115386.4	1521	1271.000	0.000000	0.000
ENSDART00000193554.1	1156	906.000	0.000000	0.000
ENSDART00000191775.1	7956	7706.000	0.027707	7.258
ENSDART00000022051.9	1163	913.000	9.440683	293.000
ENSDART00000192606.1	330	80.056	0.000000	0.000
ENSDART00000171489.2	342	92.011	3.588904	11.225
ENSDART00000190125.1	1940	1690.000	0.000000	0.000
ENSDART00000132292.2	1777	1527.000	0.073897	3.836
ENSDART00000187709.1	1783	1533.000	0.000000	0.000
ENSDART00000186866.1	129	4.331	0.000000	0.000
ENSDART00000122153.3	1087	837.000	0.395394	11.250
ENSDART00000059271.6	2473	2223.000	0.000000	0.000
ENSDART00000180240.1	3716	3466.000	0.000000	0.000
ENSDART00000164256.2	3638	3388.000	0.937750	108.000
ENSDART00000192839.1	147	5.040	0.000000	0.000
ENSDART00000169540.2	1074	824.000	0.999626	28.000
ENSDART00000114286.4	1041	791.000	5.838883	157.000
ENSDART00000190365.1	1986	1736.000	0.000000	0.000
ENSDART00000176431.2	1053	803.000	0.000000	0.000
ENSDART00000160767.2	1492	1242.000	1.539566	65.000
ENSDART00000126609.3	2242	1992.000	0.280589	19.000
ENSDART00000097429.3	1604	1354.000	1.347037	62.000
ENSDART00000185775.1	801	551.000	0.213567	4.000
ENSDART00000160216.2	3141	2891.000	0.235260	23.120
ENSDART00000129035.3	867	617.000	72.211146	1514.547
ENSDART00000186550.1	798	548.000	19.510754	363.453
ENSDART00000182351.1	1380	1130.000	0.000000	0.000
ENSDART00000187099.1	1368	1118.000	0.000000	0.000
ENSDART00000181534.1	1380	1130.000	0.048946	1.880
ENSDART00000124234.3	1296	1046.000	0.097503	3.467
ENSDART00000126886.3	2755	2505.000	2.589737	220.524
ENSDART00000189618.1	4286	4036.000	11.597041	1591.079
ENSDART00000129161.4	2034	1784.000	3.528788	214.000
ENSDART00000018685.9	4089	3839.000	0.107279	14.000
ENSDART00000160400.2	778	528.000	93.824175	1684.000
ENSDART00000186161.1	6063	5813.000	0.000000	0.000
ENSDART00000192510.1	5944	5694.000	0.093249	18.049
ENSDART00000179421.2	558	308.000	0.000000	0.000
ENSDART00000171495.2	1858	1608.000	3.502801	191.467
ENSDART00000160228.2	1855	1605.000	7.322911	399.533
ENSDART00000042386.7	1654	1404.000	3.038138	145.000
ENSDART00000174899.2	4781	4531.000	0.721423	111.116
ENSDART00000111111.4	2900	2650.000	0.166514	15.000
ENSDART00000191579.1	2679	2429.000	0.000000	0.000
ENSDART00000192728.1	2880	2630.000	0.000000	0.000
ENSDART00000186356.1	2124	1874.000	0.000000	0.000
ENSDART00000185683.1	2025	1775.000	0.000000	0.000
ENSDART00000184806.1	1977	1727.000	0.000000	0.000
ENSDART00000108649.4	2004	1754.000	0.050315	3.000
ENSDART00000163235.2	3553	3303.000	1.148919	129.000
ENSDART00000187003.1	222	12.150	0.000000	0.000
ENSDART00000168528.3	6421	6171.000	0.009534	2.000
ENSDART00000168288.2	6504	6254.000	0.000000	0.000
ENSDART00000111653.4	1052	802.000	0.000000	0.000
ENSDART00000186260.1	1392	1142.000	0.000000	0.000
ENSDART00000184348.1	1530	1280.000	0.000000	0.000
ENSDART00000180741.1	1169	919.000	0.000000	0.000
ENSDART00000170712.2	1857	1607.000	1.233803	67.399
ENSDART00000164153.2	3747	3497.000	0.467726	55.601
ENSDART00000160566.2	3362	3112.000	0.195728	20.705
ENSDART00000162354.2	933	683.000	1.271479	29.520
ENSDART00000158608.2	1217	967.000	0.000000	0.000
ENSDART00000158312.2	681	431.000	0.000000	0.000
ENSDART00000131338.4	2518	2268.000	0.000000	0.000
ENSDART00000159009.3	1087	837.000	0.000000	0.000
ENSDART00000167242.2	6069	5819.000	1.349800	267.000
ENSDART00000181517.1	2262	2012.000	20.316013	1389.504
ENSDART00000054153.6	2187	1937.000	0.388726	25.596
ENSDART00000114655.4	1269	1019.000	0.057738	2.000
ENSDART00000187482.1	3399	3149.000	0.000000	0.000
ENSDART00000186212.1	3318	3068.000	0.000000	0.000
ENSDART00000182892.1	3165	2915.000	0.000000	0.000
ENSDART00000186971.1	3423	3173.000	0.018542	2.000
ENSDART00000192869.1	3414	3164.000	0.000000	0.000
ENSDART00000189231.1	3531	3281.000	0.000000	0.000
ENSDART00000193260.1	1428	1178.000	0.000000	0.000
ENSDART00000184552.1	834	584.000	0.000000	0.000
ENSDART00000189686.1	654	404.000	0.126224	1.733
ENSDART00000185351.1	312	62.441	0.000000	0.000
ENSDART00000165516.3	737	487.000	22.108471	366.000
ENSDART00000076320.5	651	401.000	30.224521	412.000
ENSDART00000101067.4	4699	4449.000	0.548183	82.905
ENSDART00000187642.1	1953	1703.000	0.369941	21.416
ENSDART00000193596.1	3238	2988.000	0.030758	3.124
ENSDART00000193940.1	1486	1236.000	0.000000	0.000
ENSDART00000168917.2	1338	1088.000	0.459649	17.000
ENSDART00000193854.1	300	51.326	5.816791	10.149
ENSDART00000102014.4	1146	896.000	16.022062	488.000
ENSDART00000167339.2	1457	1207.000	3.585762	147.124
ENSDART00000192730.1	1454	1204.000	0.000000	0.000
ENSDART00000128260.4	1634	1384.000	1.105284	52.000
ENSDART00000168516.2	1100	850.000	158.891255	4591.053
ENSDART00000160352.2	1266	1016.000	25.392373	876.981
ENSDART00000190275.1	162	5.797	0.000000	0.000
ENSDART00000169743.2	1868	1618.000	2.832058	155.767
ENSDART00000183393.1	3553	3303.000	0.090756	10.190
ENSDART00000170526.2	3728	3478.000	0.000000	0.000
ENSDART00000185771.1	3656	3406.000	0.000000	0.000
ENSDART00000193945.1	3608	3358.000	0.000000	0.000
ENSDART00000183435.1	5977	5727.000	2.189380	426.228
ENSDART00000044128.9	1779	1529.000	13.236938	688.000
ENSDART00000192275.1	1952	1702.000	0.000000	0.000
ENSDART00000088351.6	3909	3659.000	0.232407	28.907
ENSDART00000180866.1	3831	3581.000	0.000000	0.000
ENSDART00000186695.1	3771	3521.000	0.000000	0.000
ENSDART00000190850.1	3690	3440.000	0.265894	31.093
ENSDART00000188777.1	3414	3164.000	0.000000	0.000
ENSDART00000183918.1	2370	2120.000	0.000000	0.000
ENSDART00000182871.1	1286	1036.000	2.158045	76.000
ENSDART00000180507.1	2009	1759.000	0.183964	11.000
ENSDART00000148094.3	594	344.000	0.085516	1.000
ENSDART00000164231.1	1039	789.000	3.366566	90.294
ENSDART00000168136.1	165	5.972	9.851772	2.000
ENSDART00000164194.2	1149	899.000	0.435524	13.310
ENSDART00000161139.1	1671	1421.000	0.186318	9.000
ENSDART00000019155.7	2887	2637.000	37.449653	3357.000
ENSDART00000185508.1	834	584.000	0.000000	0.000
ENSDART00000170489.2	1239	989.000	0.654384	22.000
ENSDART00000111710.4	2613	2363.000	5.527463	444.000
ENSDART00000183818.1	4393	4143.000	1.297088	182.674
ENSDART00000184398.1	2816	2566.000	3.091189	269.635
ENSDART00000164248.2	2053	1803.000	0.000000	0.000
ENSDART00000159647.2	3775	3525.000	15.216900	1823.386
ENSDART00000143968.4	2151	1901.000	0.000000	0.000
ENSDART00000106173.4	1569	1319.000	7.721991	346.232
ENSDART00000192844.1	1896	1646.000	0.000000	0.000
ENSDART00000184316.1	1110	860.000	0.786749	23.000
ENSDART00000062787.6	497	247.000	301.859281	2534.515
ENSDART00000112689.4	2371	2121.000	8.016665	578.000
ENSDART00000158556.2	4786	4536.000	0.795160	122.609
ENSDART00000166818.2	1128	878.000	0.000000	0.000
ENSDART00000025031.10	2732	2482.000	0.165933	14.000
ENSDART00000127248.3	453	203.000	1.594055	11.000
ENSDART00000126863.3	2442	2192.000	0.120784	9.000
ENSDART00000172464.2	2088	1838.000	1.392452	87.000
ENSDART00000123966.4	2520	2270.000	1.036742	80.000
ENSDART00000059484.7	1760	1510.000	12.526164	642.967
ENSDART00000181801.1	909	659.000	5.667870	126.969
ENSDART00000188235.1	243	17.264	0.000000	0.000
ENSDART00000056561.8	1113	863.000	0.608772	17.859
ENSDART00000173000.2	1101	851.000	14.771204	427.306
ENSDART00000082466.6	1938	1688.000	0.766808	44.000
ENSDART00000190295.1	240	16.366	0.000000	0.000
ENSDART00000162981.2	1756	1506.000	0.058601	3.000
ENSDART00000182253.1	1157	907.000	0.999920	30.829
ENSDART00000184775.1	165	5.972	0.000000	0.000
ENSDART00000111824.4	1317	1067.000	0.000000	0.000
ENSDART00000159328.2	2442	2192.000	0.027838	2.074
ENSDART00000111941.4	1589	1339.000	0.902601	41.084
ENSDART00000190346.1	1194	944.000	0.184000	5.905
ENSDART00000061677.6	1469	1219.000	0.000000	0.000
ENSDART00000185329.1	1034	784.000	0.000000	0.000
ENSDART00000125136.3	1943	1693.000	3.085393	177.566
ENSDART00000026693.9	1430	1180.000	0.074790	3.000
ENSDART00000097345.5	7664	7414.000	1.303842	328.603
ENSDART00000192943.1	705	455.000	0.775848	12.000
ENSDART00000168990.2	1007	757.000	0.000000	0.000
ENSDART00000159319.2	1469	1219.000	1.013566	42.000
ENSDART00000076333.6	3682	3432.000	134.651955	15709.174
ENSDART00000188137.1	189	7.759	0.000000	0.000
ENSDART00000160869.2	1831	1581.000	0.000000	0.000
ENSDART00000161105.2	1947	1697.000	8.407492	485.000
ENSDART00000185450.1	1297	1047.000	0.000000	0.000
ENSDART00000087570.6	3725	3475.000	0.051680	6.105
ENSDART00000178891.2	6693	6443.000	0.111713	24.467
ENSDART00000099258.5	1843	1593.000	35.209403	1906.636
ENSDART00000171268.2	3308	3058.000	5.471518	568.773
ENSDART00000175409.2	4253	4003.000	2.007721	273.201
ENSDART00000006606.8	584	334.000	0.000000	0.000
ENSDART00000189007.1	330	80.056	0.734925	2.000
ENSDART00000186128.1	2199	1949.000	3.204443	212.304
ENSDART00000171539.2	1445	1195.000	0.272346	11.063
ENSDART00000184884.1	866	616.000	0.620825	13.000
ENSDART00000158145.2	408	158.000	9.495540	51.000
ENSDART00000131097.3	2834	2584.000	0.045538	4.000
ENSDART00000169896.2	1503	1253.000	1.033019	44.000
ENSDART00000162637.2	2700	2450.000	0.284028	23.655
ENSDART00000182282.1	900	650.000	0.503942	11.135
ENSDART00000190763.1	2985	2735.000	0.133384	12.401
ENSDART00000171652.2	348	98.004	0.000000	0.000
ENSDART00000182120.1	261	24.250	0.000000	0.000
ENSDART00000042271.6	1216	966.000	0.030482	1.001
ENSDART00000190876.1	10045	9795.000	0.000000	0.000
ENSDART00000126768.3	9961	9711.000	0.375903	124.089
ENSDART00000029528.8	2600	2350.000	0.268851	21.477
ENSDART00000191622.1	2102	1852.000	21.642601	1362.523
ENSDART00000188085.1	1146	896.000	0.000000	0.000
ENSDART00000007202.9	1494	1244.000	0.783089	33.115
ENSDART00000129624.3	1828	1578.000	1.155823	62.000
ENSDART00000097388.5	933	683.000	0.129213	3.000
ENSDART00000166348.2	6359	6109.000	0.672895	139.737
ENSDART00000009477.6	3372	3122.000	37.414022	3970.642
ENSDART00000188741.1	1703	1453.000	0.601524	29.711
ENSDART00000136968.3	1197	947.000	0.000000	0.000
ENSDART00000179561.2	1740	1490.000	0.572556	29.000
ENSDART00000157893.2	3826	3576.000	1.991250	242.056
ENSDART00000168864.2	945	695.000	15.110889	357.000
ENSDART00000174654.2	1176	926.000	3.367452	106.000
ENSDART00000162755.2	2325	2075.000	2.934668	207.000
ENSDART00000050971.6	2415	2165.000	17.338014	1276.000
ENSDART00000168410.2	1642	1392.000	0.031700	1.500
ENSDART00000137136.2	6339	6089.000	0.222238	46.000
ENSDART00000168138.2	3504	3254.000	0.578587	64.000
ENSDART00000186847.1	186	7.490	3.850356	0.980
ENSDART00000187191.1	5270	5020.000	0.147814	25.224
ENSDART00000154941.2	647	397.000	3.652650	49.294
ENSDART00000154252.3	614	364.000	4.986942	61.706
ENSDART00000036631.6	4995	4745.000	5.319339	858.000
ENSDART00000161115.2	1152	902.000	0.065227	2.000
ENSDART00000191418.1	660	410.000	0.000000	0.000
ENSDART00000190301.1	1230	980.000	0.000000	0.000
ENSDART00000164859.2	1255	1005.000	2.735939	93.469
ENSDART00000179987.1	1322	1072.000	0.093655	3.413
ENSDART00000181430.1	3234	2984.000	0.000000	0.000
ENSDART00000047841.7	3168	2918.000	0.000000	0.000
ENSDART00000182813.1	3024	2774.000	0.031814	3.000
ENSDART00000191808.1	1428	1178.000	0.000000	0.000
ENSDART00000056810.4	2042	1792.000	0.000000	0.000
ENSDART00000188554.1	2246	1996.000	0.029477	2.000
ENSDART00000189371.1	3087	2837.000	0.000000	0.000
ENSDART00000171225.2	3156	2906.000	2.237192	221.000
ENSDART00000168869.2	5858	5608.000	0.123264	23.498
ENSDART00000131164.3	2121	1871.000	0.000000	0.000
ENSDART00000157614.2	2957	2707.000	2.781157	255.922
ENSDART00000172101.3	2442	2192.000	0.157804	11.758
ENSDART00000164300.2	6103	5853.000	0.404627	80.506
ENSDART00000167538.2	2045	1795.000	1.179980	72.000
ENSDART00000158652.2	1716	1466.000	0.298511	14.876
ENSDART00000012862.9	1686	1436.000	2.970436	145.000
ENSDART00000153585.2	2051	1801.000	0.135611	8.302
ENSDART00000181823.1	381	131.000	0.000000	0.000
ENSDART00000121492.3	902	652.000	1.985234	44.000
ENSDART00000079392.6	2523	2273.000	4.465049	345.000
ENSDART00000026492.9	8322	8072.000	0.440972	121.000
ENSDART00000140186.2	690	440.000	0.802297	12.000
ENSDART00000192179.1	5899	5649.000	0.851006	163.417
ENSDART00000181596.1	5461	5211.000	0.000000	0.000
ENSDART00000158003.2	348	98.004	0.000000	0.000
ENSDART00000110818.5	3003	2753.000	0.726623	68.000
ENSDART00000182055.1	213	10.625	0.000000	0.000
ENSDART00000193583.1	6143	5893.000	2.466023	494.000
ENSDART00000192377.1	159	5.631	0.000000	0.000
ENSDART00000182868.1	870	620.000	0.996722	21.007
ENSDART00000009126.10	984	734.000	7.418464	185.099
ENSDART00000188286.1	990	740.000	7.469724	187.901
ENSDART00000167840.2	1701	1451.000	0.040548	2.000
ENSDART00000181266.1	108	3.696	0.000000	0.000
ENSDART00000012396.9	2041	1791.000	17.772080	1082.000
ENSDART00000172177.2	1384	1134.000	22.776556	878.000
ENSDART00000108528.4	3570	3320.000	0.730137	82.402
ENSDART00000042086.6	3341	3091.000	4.040545	424.553
ENSDART00000080389.5	1425	1175.000	7.060213	282.000
ENSDART00000191935.1	588	338.000	1.218479	14.000
ENSDART00000162405.3	834	584.000	0.000000	0.000
ENSDART00000127748.3	1007	757.000	0.195047	5.019
ENSDART00000046903.7	3464	3214.000	0.906141	99.000
ENSDART00000126331.3	3272	3022.000	0.158075	16.239
ENSDART00000191222.1	804	554.000	0.000000	0.000
ENSDART00000190053.1	375	125.000	0.733337	3.116
ENSDART00000129685.3	1029	779.000	0.000000	0.000
ENSDART00000188064.1	1167	917.000	0.000000	0.000
ENSDART00000165283.2	1188	938.000	0.000000	0.000
ENSDART00000158020.2	894	644.000	0.000000	0.000
ENSDART00000169701.2	1611	1361.000	0.308916	14.292
ENSDART00000192592.1	225	12.734	0.000000	0.000
ENSDART00000161158.2	1547	1297.000	4.831102	213.000
ENSDART00000026578.8	2102	1852.000	66.407129	4180.701
ENSDART00000186481.1	411	161.000	126.776872	693.840
ENSDART00000169024.2	1947	1697.000	257.425283	14850.000
ENSDART00000183124.1	3388	3138.000	0.884947	94.398
ENSDART00000164480.2	1276	1026.000	1.753260	61.149
ENSDART00000110420.5	3530	3280.000	0.568503	63.387
ENSDART00000190776.1	345	95.007	0.000000	0.000
ENSDART00000187804.1	528	278.000	0.200427	1.894
ENSDART00000187561.1	564	314.000	3.464652	36.981
ENSDART00000179809.1	2288	2038.000	12.371481	857.076
ENSDART00000127610.3	706	456.000	4.644877	72.000
ENSDART00000192352.1	6099	5849.000	3.715058	738.653
ENSDART00000014871.7	1308	1058.000	116.190750	4178.791
ENSDART00000180953.1	922	672.000	0.000000	0.000
ENSDART00000189408.1	1548	1298.000	0.000000	0.000
ENSDART00000180586.1	1548	1298.000	1.767773	78.000
ENSDART00000188793.1	540	290.000	0.000000	0.000
ENSDART00000106680.5	9170	8920.000	0.009894	3.000
ENSDART00000188564.1	2769	2519.000	1.113402	95.340
ENSDART00000172458.2	453	203.000	0.000000	0.000
ENSDART00000184286.1	7528	7278.000	0.580297	143.567
ENSDART00000171091.2	7389	7139.000	0.000000	0.000
ENSDART00000090019.4	3660	3410.000	0.015601	1.808
ENSDART00000184544.1	1256	1006.000	0.284020	9.713
ENSDART00000113789.2	889	639.000	227.467148	4940.978
ENSDART00000193264.1	3677	3427.000	4.250177	495.125
ENSDART00000190182.1	3795	3545.000	0.393655	47.438
ENSDART00000063323.7	921	671.000	0.130436	2.975
ENSDART00000185927.1	528	278.000	35.660850	337.000
ENSDART00000184030.1	1095	845.000	0.116169	3.337
ENSDART00000002217.6	1717	1467.000	0.033351	1.663
ENSDART00000185017.1	378	128.000	11.822549	51.442
ENSDART00000170884.2	2775	2525.000	0.000000	0.000
ENSDART00000172235.2	3048	2798.000	4.237053	403.000
ENSDART00000082450.5	528	278.000	22.539350	213.000
ENSDART00000016845.7	936	686.000	2.229398	51.988
ENSDART00000021317.10	3873	3623.000	8.030351	989.000
ENSDART00000187672.1	312	62.441	0.000000	0.000
ENSDART00000188962.1	8292	8042.000	0.003658	1.000
ENSDART00000181771.1	147	5.040	0.000000	0.000
ENSDART00000181109.1	399	149.000	0.000000	0.000
ENSDART00000112955.4	6361	6111.000	2.055522	427.000
ENSDART00000163977.2	1491	1241.000	2.466620	104.056
ENSDART00000191095.1	967	717.000	0.000000	0.000
ENSDART00000114762.3	2959	2709.000	0.238902	22.000
ENSDART00000097308.4	1691	1441.000	0.062879	3.080
ENSDART00000122892.2	1476	1226.000	3.503598	146.015
ENSDART00000062727.7	4271	4021.000	5.410786	739.585
ENSDART00000181256.1	5738	5488.000	0.212541	39.651
ENSDART00000083038.6	1537	1287.000	7.563759	330.910
ENSDART00000165513.2	1051	801.000	0.881425	24.000
ENSDART00000186996.1	3243	2993.000	0.511261	52.017
ENSDART00000126868.3	3659	3409.000	0.277770	32.189
ENSDART00000063884.7	2856	2606.000	0.328620	29.111
ENSDART00000162620.3	2203	1953.000	0.055678	3.696
ENSDART00000165339.2	1095	845.000	42.229677	1213.020
ENSDART00000126444.3	2556	2306.000	16.683321	1307.782
ENSDART00000044705.7	2202	1952.000	0.000000	0.000
ENSDART00000166054.2	706	456.000	0.000000	0.000
ENSDART00000162233.2	1143	893.000	2.432092	73.829
ENSDART00000169443.2	1794	1544.000	0.476321	25.000
ENSDART00000164097.2	647	397.000	1.333793	18.000
ENSDART00000164305.2	965	715.000	0.051524	1.252
ENSDART00000170988.2	2877	2627.000	2.318018	207.000
ENSDART00000181899.1	264	25.725	1.197894	1.048
ENSDART00000172481.2	795	545.000	0.269886	5.000
ENSDART00000192712.1	684	434.000	0.250115	3.690
ENSDART00000003495.6	360	110.001	0.000000	0.000
ENSDART00000170632.2	580	330.000	1.337162	15.000
ENSDART00000127255.3	1420	1170.000	0.372737	14.825
ENSDART00000171220.2	1666	1416.000	0.000000	0.000
ENSDART00000176083.2	1598	1348.000	0.418188	19.163
ENSDART00000167477.2	1344	1094.000	0.914257	34.000
ENSDART00000188126.1	321	71.167	0.000000	0.000
ENSDART00000100173.6	4422	4172.000	3.112613	441.431
ENSDART00000189870.1	1593	1343.000	1.051409	48.000
ENSDART00000184709.1	273	30.760	0.000000	0.000
ENSDART00000180147.1	4113	3863.000	0.051026	6.701
ENSDART00000151351.3	3875	3625.000	7.270222	895.878
ENSDART00000181686.1	2292	2042.000	1.302304	90.399
ENSDART00000144122.3	1140	890.000	0.294964	8.924
ENSDART00000056023.6	4887	4637.000	0.038440	6.059
ENSDART00000109304.4	1523	1273.000	76.374723	3305.000
ENSDART00000184562.1	816	566.000	0.000000	0.000
ENSDART00000184711.1	810	560.000	0.000000	0.000
ENSDART00000079333.4	4327	4077.000	0.820766	113.750
ENSDART00000109528.4	2151	1901.000	1.132927	73.211
ENSDART00000162903.2	2288	2038.000	0.822768	57.000
ENSDART00000101431.5	3272	3022.000	0.136283	14.000
ENSDART00000165942.2	2576	2326.000	0.000000	0.000
ENSDART00000188538.1	174	6.553	0.000000	0.000
ENSDART00000184138.1	1909	1659.000	2.017479	113.775
ENSDART00000177664.2	1795	1545.000	2.022172	106.204
ENSDART00000190897.1	4221	3971.000	0.000000	0.000
ENSDART00000191338.1	3613	3363.000	0.000000	0.000
ENSDART00000160091.2	3544	3294.000	0.639996	71.663
ENSDART00000181162.1	980	730.000	6.971558	173.000
ENSDART00000166470.2	1031	781.000	0.188333	5.000
ENSDART00000162369.2	2950	2700.000	0.751782	69.000
ENSDART00000161445.2	2180	1930.000	0.156458	10.265
ENSDART00000180160.1	1805	1555.000	0.203677	10.766
ENSDART00000188763.1	670	420.000	1.887568	26.949
ENSDART00000186596.1	790	540.000	0.130649	2.398
ENSDART00000180673.1	739	489.000	0.000000	0.000
ENSDART00000188815.1	866	616.000	0.000000	0.000
ENSDART00000188715.1	366	116.000	0.000000	0.000
ENSDART00000144659.3	1173	923.000	0.000000	0.000
ENSDART00000014606.10	1629	1379.000	0.511981	24.000
ENSDART00000081601.5	1706	1456.000	1.070831	53.000
ENSDART00000168510.3	4416	4166.000	3.367431	476.883
ENSDART00000163543.2	1920	1670.000	10.191178	578.541
ENSDART00000192670.1	6767	6517.000	0.465309	103.082
ENSDART00000170935.3	4972	4722.000	7.296647	1171.232
ENSDART00000159982.2	2075	1825.000	0.042907	2.662
ENSDART00000163357.2	1539	1289.000	0.118986	5.214
ENSDART00000191210.1	5856	5606.000	0.152178	29.000
ENSDART00000051893.7	1103	853.000	8.986289	260.569
ENSDART00000175271.2	1926	1676.000	0.000000	0.000
ENSDART00000187913.1	1926	1676.000	0.000000	0.000
ENSDART00000025358.10	2535	2285.000	0.212211	16.483
ENSDART00000182191.1	2915	2665.000	0.266904	24.179
ENSDART00000191000.1	330	80.056	1.505932	4.098
ENSDART00000183682.1	378	128.000	2.187066	9.516
ENSDART00000110882.4	12606	12356.000	0.916842	385.093
ENSDART00000181381.1	12492	12242.000	0.000000	0.000
ENSDART00000189312.1	12327	12077.000	0.193407	79.401
ENSDART00000103950.5	2687	2437.000	3.873289	320.870
ENSDART00000183764.1	810	560.000	0.784213	14.928
ENSDART00000109931.4	1692	1442.000	0.266687	13.073
ENSDART00000184259.1	2132	1882.000	0.502050	32.119
ENSDART00000076876.6	5041	4791.000	0.030152	4.911
ENSDART00000181467.1	4405	4155.000	1.106111	156.230
ENSDART00000189948.1	5913	5663.000	0.589797	113.538
ENSDART00000141709.3	497	247.000	7.039968	59.110
ENSDART00000192430.1	2169	1919.000	0.000000	0.000
ENSDART00000189589.1	2067	1817.000	0.222734	13.757
ENSDART00000192736.1	830	580.000	0.401879	7.923
ENSDART00000046694.8	741	491.000	0.000000	0.000
ENSDART00000189751.1	825	575.000	0.000000	0.000
ENSDART00000056324.6	1892	1642.000	0.077538	4.328
ENSDART00000056984.5	1507	1257.000	0.000000	0.000
ENSDART00000179768.1	162	5.797	0.000000	0.000
ENSDART00000182580.1	903	653.000	1.171296	26.000
ENSDART00000181525.1	3786	3536.000	0.032902	3.955
ENSDART00000187268.1	3681	3431.000	0.370794	43.246
ENSDART00000181390.1	3258	3008.000	0.000000	0.000
ENSDART00000191003.1	3126	2876.000	0.057428	5.614
ENSDART00000063714.7	1803	1553.000	0.344462	18.185
ENSDART00000188963.1	1818	1568.000	0.000000	0.000
ENSDART00000168522.3	5582	5332.000	0.000000	0.000
ENSDART00000191799.1	5540	5290.000	0.000000	0.000
ENSDART00000189684.1	5519	5269.000	0.082031	14.693
ENSDART00000153942.3	5480	5230.000	0.170886	30.381
ENSDART00000187272.1	5387	5137.000	0.000000	0.000
ENSDART00000127692.4	5300	5050.000	3.644223	625.590
ENSDART00000167085.3	2388	2138.000	0.000000	0.000
ENSDART00000155030.4	2208	1958.000	0.000000	0.000
ENSDART00000164896.2	2535	2285.000	0.051497	4.000
ENSDART00000171558.2	2731	2481.000	0.000000	0.000
ENSDART00000171976.2	1254	1004.000	2.344028	80.000
ENSDART00000046663.8	9538	9288.000	0.180534	57.000
ENSDART00000157659.3	9507	9257.000	0.000000	0.000
ENSDART00000085387.6	2940	2690.000	0.222232	20.321
ENSDART00000172518.2	673	423.000	429.649315	6178.000
ENSDART00000128350.2	1431	1181.000	0.622726	25.000
ENSDART00000185942.1	3522	3272.000	0.098898	11.000
ENSDART00000165277.2	1125	875.000	0.403441	12.000
ENSDART00000162027.2	1495	1245.000	0.075217	3.183
ENSDART00000084223.4	4485	4235.000	1.639325	236.000
ENSDART00000081707.6	1996	1746.000	1.145701	68.000
ENSDART00000165963.2	2310	2060.000	2.328488	163.055
ENSDART00000186649.1	2142	1892.000	0.000000	0.000
ENSDART00000185773.1	2403	2153.000	2.158082	157.945
ENSDART00000124939.3	1197	947.000	0.000000	0.000
ENSDART00000097164.4	1197	947.000	0.000000	0.000
ENSDART00000165855.2	1737	1487.000	0.356097	18.000
ENSDART00000180096.1	3707	3457.000	0.123701	14.537
ENSDART00000180525.1	204	9.377	0.000000	0.000
ENSDART00000189427.1	192	8.045	0.000000	0.000
ENSDART00000181996.1	126	4.229	0.000000	0.000
ENSDART00000125145.3	1426	1176.000	0.025015	1.000
ENSDART00000007206.7	2411	2161.000	0.000000	0.000
ENSDART00000186626.1	2729	2479.000	0.000000	0.000
ENSDART00000122257.3	2507	2257.000	0.000000	0.000
ENSDART00000073903.6	1608	1358.000	0.541560	25.000
ENSDART00000174031.2	1545	1295.000	0.000000	0.000
ENSDART00000174018.2	645	395.000	0.223424	3.000
ENSDART00000169779.2	2262	2012.000	5.246774	358.851
ENSDART00000036090.7	1902	1652.000	0.000000	0.000
ENSDART00000168127.2	594	344.000	6.362929	74.406
ENSDART00000114225.4	1371	1121.000	0.000000	0.000
ENSDART00000169279.2	1311	1061.000	0.471346	17.000
ENSDART00000159024.2	2239	1989.000	0.310593	21.000
ENSDART00000184817.1	627	377.000	1.582727	20.283
ENSDART00000083713.5	1914	1664.000	2.987721	169.000
ENSDART00000161813.2	2088	1838.000	0.608198	38.000
ENSDART00000163609.3	1084	834.000	28.876010	818.647
ENSDART00000192895.1	394	144.000	0.000000	0.000
ENSDART00000029014.8	1347	1097.000	0.187715	7.000
ENSDART00000108646.4	7311	7061.000	0.283302	68.000
ENSDART00000157920.2	6327	6077.000	0.587709	121.407
ENSDART00000186767.1	4433	4183.000	0.016549	2.353
ENSDART00000158400.2	1873	1623.000	0.079392	4.380
ENSDART00000102511.5	1053	803.000	7.290279	199.000
ENSDART00000160634.2	1464	1214.000	0.026447	1.091
ENSDART00000054007.7	8335	8085.000	0.135124	37.137
ENSDART00000109737.2	1583	1333.000	8.889870	402.827
ENSDART00000162991.2	946	696.000	0.000000	0.000
ENSDART00000185805.1	1700	1450.000	0.000000	0.000
ENSDART00000111135.4	1634	1384.000	0.000000	0.000
ENSDART00000018150.9	1638	1388.000	0.784186	37.000
ENSDART00000181696.1	2502	2252.000	8.181688	626.332
ENSDART00000191276.1	540	290.000	0.912959	9.000
ENSDART00000122716.3	1842	1592.000	0.000000	0.000
ENSDART00000109390.2	1107	857.000	0.000000	0.000
ENSDART00000191963.1	300	51.326	12.609444	22.000
ENSDART00000168202.2	3680	3430.000	0.162170	18.909
ENSDART00000164910.2	645	395.000	0.000000	0.000
ENSDART00000122678.3	935	685.000	0.137025	3.191
ENSDART00000126916.5	3847	3597.000	4.964264	607.000
ENSDART00000171193.2	2985	2735.000	1.129376	105.000
ENSDART00000170353.3	1977	1727.000	0.000000	0.000
ENSDART00000168870.3	2559	2309.000	4.344472	341.000
ENSDART00000172631.2	669	419.000	22.045615	314.000
ENSDART00000074010.6	4551	4301.000	6.222022	909.692
ENSDART00000185403.1	6751	6501.000	0.000000	0.000
ENSDART00000191357.1	6751	6501.000	1.018686	225.120
ENSDART00000161460.2	1880	1630.000	38.235385	2118.588
ENSDART00000184186.1	4776	4526.000	0.017424	2.681
ENSDART00000193078.1	66	2.815	0.000000	0.000
ENSDART00000169404.3	2339	2089.000	394.876823	28041.000
ENSDART00000084729.5	5360	5110.000	1.594303	276.940
ENSDART00000166212.2	10878	10628.000	0.240810	87.000
ENSDART00000142977.2	903	653.000	0.000000	0.000
ENSDART00000166681.2	900	650.000	0.045258	1.000
ENSDART00000110304.4	3124	2874.000	1.832200	179.000
ENSDART00000193658.1	1337	1087.000	0.000000	0.000
ENSDART00000163904.2	660	410.000	0.587821	8.193
ENSDART00000181057.1	1231	981.000	0.095289	3.178
ENSDART00000158104.2	2526	2276.000	1.240811	96.000
ENSDART00000138257.3	1038	788.000	0.000000	0.000
ENSDART00000180547.1	1306	1056.000	3.857614	138.477
ENSDART00000174867.2	1314	1064.000	0.251512	9.097
ENSDART00000193028.1	192	8.045	0.000000	0.000
ENSDART00000162145.2	4695	4445.000	0.242817	36.690
ENSDART00000171682.2	4974	4724.000	0.373635	60.000
ENSDART00000160690.3	3198	2948.000	2.252229	225.701
ENSDART00000193992.1	3331	3081.000	0.000000	0.000
ENSDART00000178553.2	575	325.000	0.000000	0.000
ENSDART00000182170.1	2325	2075.000	1.304145	91.989
ENSDART00000183183.1	1947	1697.000	0.000000	0.000
ENSDART00000113713.3	1756	1506.000	21.799463	1116.000
ENSDART00000129032.3	3509	3259.000	0.523540	58.000
ENSDART00000130349.3	1147	897.000	1.082251	33.000
ENSDART00000168085.2	1322	1072.000	0.000000	0.000
ENSDART00000186182.1	2224	1974.000	0.000000	0.000
ENSDART00000182976.1	315	65.324	0.000000	0.000
ENSDART00000191279.1	1068	818.000	0.955476	26.568
ENSDART00000104118.4	2245	1995.000	0.634063	43.000
ENSDART00000166832.3	1820	1570.000	2.451801	130.851
ENSDART00000065234.7	1288	1038.000	2.012184	71.000
ENSDART00000167328.2	972	722.000	0.678126	16.643
ENSDART00000185875.1	1158	908.000	0.194389	6.000
ENSDART00000182753.1	4336	4086.000	1.736064	241.133
ENSDART00000192028.1	3413	3163.000	0.000000	0.000
ENSDART00000085868.6	2234	1984.000	0.625929	42.214
ENSDART00000076711.7	422	172.000	0.000000	0.000
ENSDART00000167231.3	999	749.000	40.139843	1022.000
ENSDART00000189789.1	973	723.000	0.000000	0.000
ENSDART00000125167.3	683	433.000	0.129071	1.900
ENSDART00000056560.5	1318	1068.000	0.110178	4.000
ENSDART00000185804.1	660	410.000	0.296975	4.139
ENSDART00000074268.5	1925	1675.000	1.387455	79.000
ENSDART00000124568.3	1854	1604.000	0.000000	0.000
ENSDART00000059970.6	4761	4511.000	0.019564	3.000
ENSDART00000189274.1	282	36.744	0.000000	0.000
ENSDART00000130027.3	1316	1066.000	3.415834	123.779
ENSDART00000020616.6	861	611.000	0.000000	0.000
ENSDART00000176663.2	4341	4091.000	0.200984	27.950
ENSDART00000128618.3	2381	2131.000	40.893952	2962.347
ENSDART00000192601.1	1211	961.000	1.168517	38.173
ENSDART00000128742.3	3045	2795.000	1.010406	96.000
ENSDART00000177083.2	933	683.000	0.301498	7.000
ENSDART00000180515.1	891	641.000	0.000000	0.000
ENSDART00000039345.7	2495	2245.000	3.564176	272.000
ENSDART00000173272.2	6135	5885.000	0.214946	43.000
ENSDART00000114008.4	2061	1811.000	0.000000	0.000
ENSDART00000185189.1	1993	1743.000	2.324968	137.755
ENSDART00000180450.1	2110	1860.000	0.288559	18.245
ENSDART00000182939.1	462	212.000	14.927406	107.576
ENSDART00000162219.2	1287	1037.000	0.000000	0.000
ENSDART00000184369.1	904	654.000	29.935529	665.515
ENSDART00000180213.1	576	326.000	0.000000	0.000
ENSDART00000102099.5	1454	1204.000	0.000000	0.000
ENSDART00000169881.2	4888	4638.000	1.335489	210.554
ENSDART00000180407.1	828	578.000	0.508954	10.000
ENSDART00000145966.2	1772	1522.000	3.904301	202.000
ENSDART00000054086.5	2561	2311.000	0.000000	0.000
ENSDART00000182130.1	129	4.331	0.000000	0.000
ENSDART00000158159.2	1259	1009.000	2.157482	74.000
ENSDART00000191314.1	1784	1534.000	0.870476	45.392
ENSDART00000179656.1	829	579.000	0.437370	8.608
ENSDART00000103203.4	1514	1264.000	1.260132	54.145
ENSDART00000164834.2	1875	1625.000	0.000000	0.000
ENSDART00000038602.7	1834	1584.000	28.036740	1509.649
ENSDART00000127958.4	2975	2725.000	4.463224	413.436
ENSDART00000066816.4	3539	3289.000	0.867404	96.979
ENSDART00000099899.5	998	748.000	1.179849	30.000
ENSDART00000161255.2	1431	1181.000	0.000000	0.000
ENSDART00000193424.1	483	233.000	0.063128	0.500
ENSDART00000112345.4	3288	3038.000	1.655827	171.000
ENSDART00000050140.8	735	485.000	0.424583	7.000
ENSDART00000193773.1	111	3.777	0.000000	0.000
ENSDART00000161221.2	962	712.000	0.619752	15.000
ENSDART00000102505.4	2755	2505.000	0.070504	6.004
ENSDART00000051297.5	717	467.000	3.086639	49.000
ENSDART00000187408.1	105	3.618	0.000000	0.000
ENSDART00000170514.2	450	200.000	27.652854	188.002
ENSDART00000181759.1	1082	832.000	0.035357	1.000
ENSDART00000192825.1	1620	1370.000	0.150309	7.000
ENSDART00000190934.1	2556	2306.000	0.000000	0.000
ENSDART00000163236.2	2481	2231.000	5.038552	382.119
ENSDART00000181727.1	2553	2303.000	3.204647	250.881
ENSDART00000164464.2	312	62.441	59.832951	127.000
ENSDART00000178981.2	2083	1833.000	5.889931	367.000
ENSDART00000172383.2	1152	902.000	0.144649	4.435
ENSDART00000160370.2	2084	1834.000	130.074442	8109.325
ENSDART00000160261.2	1680	1430.000	0.000000	0.000
ENSDART00000170045.2	1605	1355.000	0.484165	22.301
ENSDART00000159106.2	2102	1852.000	30.471478	1918.350
ENSDART00000058457.7	1314	1064.000	7.218776	261.095
ENSDART00000110412.2	1020	770.000	0.000000	0.000
ENSDART00000158046.3	2013	1763.000	1.168025	70.000
ENSDART00000180030.1	1535	1285.000	0.000000	0.000
ENSDART00000182605.1	159	5.631	0.000000	0.000
ENSDART00000164754.2	4302	4052.000	0.094381	13.000
ENSDART00000099252.5	711	461.000	0.000000	0.000
ENSDART00000122286.3	1469	1219.000	0.024331	1.008
ENSDART00000184663.1	285	38.947	24.170544	32.000
ENSDART00000111823.4	3759	3509.000	0.000000	0.000
ENSDART00000172229.2	2515	2265.000	0.298721	23.000
ENSDART00000109807.4	4359	4109.000	0.401079	56.022
ENSDART00000190293.1	5499	5249.000	0.140643	25.095
ENSDART00000171362.2	2723	2473.000	7.372601	619.781
ENSDART00000165981.2	804	554.000	0.477903	9.000
ENSDART00000126041.2	2641	2391.000	10.615159	862.779
ENSDART00000179704.1	1995	1745.000	0.088019	5.221
ENSDART00000167827.2	3606	3356.000	0.930753	106.182
ENSDART00000158095.2	2553	2303.000	8.392242	657.000
ENSDART00000191277.1	222	12.150	0.000000	0.000
ENSDART00000185937.1	384	134.000	0.000000	0.000
ENSDART00000114415.4	855	605.000	17.407413	358.000
ENSDART00000017679.10	2428	2178.000	0.837414	62.000
ENSDART00000184308.1	966	716.000	0.000000	0.000
ENSDART00000185902.1	915	665.000	0.000000	0.000
ENSDART00000161035.2	524	274.000	0.000000	0.000
ENSDART00000085662.6	8669	8419.000	0.248293	71.059
ENSDART00000177986.2	3309	3059.000	0.288319	29.981
ENSDART00000129888.3	3213	2963.000	0.000000	0.000
ENSDART00000099764.6	3094	2844.000	55.754190	5390.146
ENSDART00000159217.2	1116	866.000	0.441603	13.000
ENSDART00000109450.4	2469	2219.000	1.173397	88.511
ENSDART00000165687.2	2466	2216.000	1.612779	121.489
ENSDART00000160682.2	13176	12926.000	0.000000	0.000
ENSDART00000168532.3	13152	12902.000	0.020425	8.958
ENSDART00000187629.1	12264	12014.000	0.139673	57.042
ENSDART00000158975.2	5742	5492.000	0.404430	75.504
ENSDART00000180630.1	5433	5183.000	0.279592	49.260
ENSDART00000091124.5	2549	2299.000	0.012796	1.000
ENSDART00000193206.1	2394	2144.000	0.000000	0.000
ENSDART00000154156.3	747	497.000	0.414332	7.000
ENSDART00000061693.7	2974	2724.000	0.031566	2.923
ENSDART00000124868.4	3322	3072.000	111.014884	11593.000
ENSDART00000165220.2	2338	2088.000	0.000000	0.000
ENSDART00000059400.7	1747	1497.000	0.432322	22.000
ENSDART00000182992.1	3147	2897.000	0.000000	0.000
ENSDART00000081796.5	2016	1766.000	0.049973	3.000
ENSDART00000013534.9	8112	7862.000	2.366799	632.540
ENSDART00000125883.3	2999	2749.000	1.006390	94.045
ENSDART00000184669.1	447	197.000	0.000000	0.000
ENSDART00000182853.1	1248	998.000	0.147390	5.000
ENSDART00000122084.3	3511	3261.000	0.398738	44.201
ENSDART00000048107.8	5483	5233.000	1.478467	263.000
ENSDART00000162092.3	2337	2087.000	1.754042	124.439
ENSDART00000111373.4	3338	3088.000	1.290542	135.470
ENSDART00000159781.2	1866	1616.000	4.315364	237.057
ENSDART00000056544.7	2198	1948.000	2.235009	148.000
ENSDART00000166394.2	1096	846.000	18.046940	519.000
ENSDART00000140839.3	809	559.000	0.056260	1.069
ENSDART00000108990.5	1551	1301.000	0.022611	1.000
ENSDART00000171605.2	1952	1702.000	1.175320	68.000
ENSDART00000182320.1	1764	1514.000	0.000000	0.000
ENSDART00000190205.1	384	134.000	0.730955	3.330
ENSDART00000159420.2	1641	1391.000	0.000000	0.000
ENSDART00000184936.1	5193	4943.000	0.000000	0.000
ENSDART00000016628.10	5106	4856.000	2.519618	415.917
ENSDART00000191119.1	3003	2753.000	0.477097	44.648
ENSDART00000043403.6	1394	1144.000	15.428788	600.000
ENSDART00000156105.3	303	54.027	0.000000	0.000
ENSDART00000126761.3	1251	1001.000	0.000000	0.000
ENSDART00000171152.2	3018	2768.000	3.836050	360.947
ENSDART00000018752.8	1275	1025.000	19.229037	670.000
ENSDART00000170162.2	777	527.000	0.000000	0.000
ENSDART00000111078.4	6624	6374.000	1.319959	286.000
ENSDART00000188148.1	1026	776.000	0.593543	15.657
ENSDART00000140637.3	1074	824.000	0.000000	0.000
ENSDART00000192576.1	1074	824.000	0.000000	0.000
ENSDART00000192960.1	1170	920.000	0.179036	5.599
ENSDART00000123281.3	1959	1709.000	0.000000	0.000
ENSDART00000158505.2	1437	1187.000	0.000000	0.000
ENSDART00000111125.4	5944	5694.000	0.619970	120.000
ENSDART00000156499.2	6370	6120.000	9.062270	1885.306
ENSDART00000102696.5	3381	3131.000	0.535548	57.000
ENSDART00000097168.5	966	716.000	0.000000	0.000
ENSDART00000188212.1	2505	2255.000	0.000000	0.000
ENSDART00000017854.8	2469	2219.000	1.153370	87.000
ENSDART00000190343.1	756	506.000	0.000000	0.000
ENSDART00000164724.2	5736	5486.000	0.000000	0.000
ENSDART00000168056.2	5712	5462.000	1.381665	256.536
ENSDART00000166580.2	1740	1490.000	0.623274	31.569
ENSDART00000114950.2	639	389.000	0.000000	0.000
ENSDART00000191597.1	2052	1802.000	0.146925	9.000
ENSDART00000169977.3	4441	4191.000	1.967001	280.231
ENSDART00000174581.2	4062	3812.000	0.069454	9.000
ENSDART00000102030.4	654	404.000	2.836770	38.958
ENSDART00000169709.2	2647	2397.000	0.012315	1.003
ENSDART00000190769.1	3172	2922.000	0.000000	0.000
ENSDART00000093596.3	975	725.000	2160.222440	53239.000
ENSDART00000093600.3	1047	797.000	2032.985661	55079.000
ENSDART00000093606.3	1551	1301.000	3001.336887	132735.000
ENSDART00000093609.3	691	441.000	7640.092818	114533.000
ENSDART00000093611.3	165	5.972	80917.530890	16427.000
ENSDART00000093612.3	684	434.000	7388.076826	108997.000
ENSDART00000093613.3	786	536.000	6038.776619	110029.000
ENSDART00000093615.3	351	101.003	2159.075917	7413.000
ENSDART00000093617.3	297	48.689	4058.958969	6718.000
ENSDART00000093618.3	1381	1131.000	1105.772376	42513.000
ENSDART00000093622.3	1821	1571.000	828.298007	44234.000
ENSDART00000093623.3	519	269.000	930.425891	8508.000
ENSDART00000093625.3	1141	891.000	4378.857696	132627.000
ENSDART00000111052.4	2617	2367.000	0.000000	0.000
ENSDART00000179807.1	4038	3788.000	0.000000	0.000
ENSDART00000186224.1	798	548.000	0.000000	0.000
ENSDART00000091798.5	1857	1607.000	0.114670	6.264
ENSDART00000182072.1	1128	878.000	288.370161	8606.731
ENSDART00000182716.1	390	140.000	0.000000	0.000
ENSDART00000188066.1	1587	1337.000	0.000000	0.000
ENSDART00000110932.4	1389	1139.000	0.000000	0.000
ENSDART00000185608.1	1575	1325.000	0.000000	0.000
ENSDART00000178856.2	1902	1652.000	0.000000	0.000
ENSDART00000190303.1	1485	1235.000	0.000000	0.000
ENSDART00000188158.1	2094	1844.000	1.354505	84.905
ENSDART00000189324.1	2166	1916.000	0.499755	32.550
ENSDART00000191344.1	2367	2117.000	0.000000	0.000
ENSDART00000190443.1	1983	1733.000	0.540622	31.848
ENSDART00000185123.1	2601	2351.000	1.181175	94.397
ENSDART00000183479.1	1788	1538.000	0.000000	0.000
ENSDART00000193609.1	204	9.377	69.455573	22.139
ENSDART00000177444.2	2874	2624.000	0.074215	6.620
ENSDART00000183820.1	1533	1283.000	1.775947	77.455
ENSDART00000192081.1	636	386.000	0.000000	0.000
ENSDART00000180677.1	468	218.000	121.133882	897.668
ENSDART00000184856.1	948	698.000	0.000000	0.000
ENSDART00000192818.1	3591	3341.000	1.349272	153.239
ENSDART00000182830.1	582	332.000	0.000000	0.000
ENSDART00000181569.1	507	257.000	0.000000	0.000
ENSDART00000086115.5	3111	2861.000	0.041129	4.000
ENSDART00000185729.1	1698	1448.000	0.000000	0.000
ENSDART00000181987.1	831	581.000	10.051764	198.523
ENSDART00000164141.2	1752	1502.000	0.000000	0.000
ENSDART00000181035.1	708	458.000	0.000000	0.000
ENSDART00000188899.1	672	422.000	0.000000	0.000
ENSDART00000074208.6	618	368.000	0.000000	0.000
ENSDART00000193443.1	594	344.000	0.000000	0.000
ENSDART00000181209.1	1047	797.000	2.693168	72.965
ENSDART00000184036.1	1203	953.000	0.000000	0.000
ENSDART00000162449.2	1188	938.000	2.163978	69.000
ENSDART00000157563.2	1206	956.000	0.000000	0.000
ENSDART00000190923.1	1824	1574.000	0.000000	0.000
ENSDART00000181794.1	1599	1349.000	0.000000	0.000
ENSDART00000193922.1	867	617.000	0.000000	0.000
ENSDART00000185743.1	1416	1166.000	0.000000	0.000
ENSDART00000181034.1	1470	1220.000	0.024113	1.000
ENSDART00000192817.1	1239	989.000	0.000000	0.000
ENSDART00000190373.1	1170	920.000	0.000000	0.000
ENSDART00000188442.1	1605	1355.000	0.000000	0.000
ENSDART00000182459.1	1464	1214.000	0.024232	1.000
ENSDART00000180636.1	1263	1013.000	0.000000	0.000
ENSDART00000188580.1	1164	914.000	4.002890	124.369
ENSDART00000168221.2	1629	1379.000	0.731604	34.295
ENSDART00000192071.1	777	527.000	0.000000	0.000
ENSDART00000089654.6	5988	5738.000	0.165434	32.269
ENSDART00000159785.2	5955	5705.000	0.000000	0.000
ENSDART00000184077.1	627	377.000	0.000000	0.000
ENSDART00000188775.1	2094	1844.000	0.000000	0.000
ENSDART00000190304.1	849	599.000	0.000000	0.000
ENSDART00000010526.10	13845	13595.000	0.000000	0.000
ENSDART00000169619.2	13827	13577.000	0.000000	0.000
ENSDART00000184554.1	897	647.000	14.145945	311.121
ENSDART00000185710.1	4005	3755.000	0.027761	3.544
ENSDART00000180061.1	1401	1151.000	5.209311	203.821
ENSDART00000184769.1	1350	1100.000	0.926013	34.626
ENSDART00000180070.1	924	674.000	0.000000	0.000
ENSDART00000185482.1	489	239.000	0.000000	0.000
ENSDART00000181703.1	2709	2459.000	0.000000	0.000
ENSDART00000187138.1	1542	1292.000	17.485788	767.964
ENSDART00000182571.1	2040	1790.000	0.022798	1.387
ENSDART00000184054.1	2022	1772.000	0.000000	0.000
ENSDART00000187852.1	780	530.000	0.089518	1.613
ENSDART00000176715.2	1641	1391.000	2.841471	134.358
ENSDART00000172141.2	987	737.000	19.663506	492.631
ENSDART00000191075.1	1242	992.000	0.000000	0.000
ENSDART00000185864.1	567	317.000	0.000000	0.000
ENSDART00000192420.1	177	6.769	0.000000	0.000
ENSDART00000192519.1	816	566.000	0.000000	0.000
ENSDART00000181605.1	5595	5345.000	0.000000	0.000
ENSDART00000165778.2	4665	4415.000	0.050285	7.547
ENSDART00000188172.1	2835	2585.000	0.000000	0.000
ENSDART00000189774.1	2778	2528.000	0.000000	0.000
ENSDART00000193649.1	3600	3350.000	0.000000	0.000
ENSDART00000184445.1	2811	2561.000	0.000000	0.000
ENSDART00000189585.1	702	452.000	0.000000	0.000
ENSDART00000180272.1	1368	1118.000	0.000000	0.000
ENSDART00000185784.1	2097	1847.000	0.346860	21.778
ENSDART00000192503.1	2217	1967.000	0.344104	23.008
ENSDART00000183424.1	2142	1892.000	0.000000	0.000
ENSDART00000180865.1	2136	1886.000	0.000000	0.000
ENSDART00000181575.1	1086	836.000	0.000000	0.000
ENSDART00000179862.1	2451	2201.000	0.033055	2.473
ENSDART00000181526.1	3069	2819.000	0.503740	48.272
ENSDART00000186218.1	876	626.000	0.347228	7.389
ENSDART00000180602.1	1923	1673.000	0.000000	0.000
ENSDART00000189862.1	1473	1223.000	0.000000	0.000
ENSDART00000183369.1	1767	1517.000	0.000000	0.000
ENSDART00000187873.1	1767	1517.000	0.000000	0.000
ENSDART00000189281.1	1854	1604.000	0.000000	0.000
ENSDART00000184016.1	1713	1463.000	0.043582	2.167
ENSDART00000184158.1	1851	1601.000	0.000000	0.000
ENSDART00000188385.1	1365	1115.000	0.421550	15.978
ENSDART00000183115.1	1077	827.000	0.894192	25.138
ENSDART00000163355.2	2712	2462.000	0.095589	8.000
ENSDART00000182969.1	438	188.000	0.000000	0.000
ENSDART00000193479.1	1029	779.000	0.000000	0.000
ENSDART00000182472.1	1068	818.000	0.000000	0.000
ENSDART00000183704.1	3561	3311.000	0.000000	0.000
ENSDART00000184698.1	1515	1265.000	0.000000	0.000
ENSDART00000190800.1	540	290.000	5.130874	50.580
ENSDART00000187988.1	4215	3965.000	0.091292	12.305
ENSDART00000186019.1	1500	1250.000	0.000000	0.000
ENSDART00000181313.1	315	65.324	0.000000	0.000
ENSDART00000181473.1	2556	2306.000	0.000000	0.000
ENSDART00000191951.1	4119	3869.000	0.000000	0.000
ENSDART00000158648.2	1572	1322.000	0.674368	30.306
ENSDART00000187578.1	990	740.000	0.000000	0.000
ENSDART00000188615.1	4383	4133.000	0.405263	56.937
ENSDART00000188734.1	12492	12242.000	0.015163	6.310
ENSDART00000184602.1	510	260.000	0.000000	0.000
ENSDART00000183251.1	1347	1097.000	0.013408	0.500
ENSDART00000185720.1	1704	1454.000	0.000000	0.000
ENSDART00000166891.2	2529	2279.000	0.000000	0.000
ENSDART00000190809.1	840	590.000	0.000000	0.000
ENSDART00000184087.1	720	470.000	2.078099	33.201
ENSDART00000183799.1	1128	878.000	0.041572	1.241
ENSDART00000190469.1	312	62.441	0.000000	0.000
ENSDART00000191415.1	1482	1232.000	3.534582	148.027
ENSDART00000168080.2	4233	3983.000	0.000000	0.000
ENSDART00000033078.8	1329	1079.000	0.000000	0.000
ENSDART00000187487.1	5127	4877.000	0.000000	0.000
ENSDART00000189590.1	627	377.000	0.000000	0.000
ENSDART00000193501.1	603	353.000	0.000000	0.000
ENSDART00000187995.1	1551	1301.000	0.000000	0.000
ENSDART00000180443.1	1611	1361.000	0.000000	0.000
ENSDART00000193452.1	2982	2732.000	1.784350	165.712
ENSDART00000187813.1	579	329.000	119.093583	1331.919
ENSDART00000190380.1	1731	1481.000	0.000000	0.000
ENSDART00000182792.1	1194	944.000	0.000000	0.000
ENSDART00000188228.1	804	554.000	237.101442	4465.164
ENSDART00000179661.1	783	533.000	0.000000	0.000
ENSDART00000189133.1	708	458.000	1.017014	15.834
ENSDART00000192207.1	774	524.000	0.000000	0.000
ENSDART00000186111.1	783	533.000	0.000000	0.000
ENSDART00000180564.1	774	524.000	0.000000	0.000
ENSDART00000190587.1	2877	2627.000	0.000000	0.000
ENSDART00000183977.1	918	668.000	0.228752	5.194
ENSDART00000179876.1	1755	1505.000	0.000000	0.000
ENSDART00000193371.1	1671	1421.000	0.186349	9.002
ENSDART00000184085.1	1770	1520.000	0.000000	0.000
ENSDART00000182479.1	618	368.000	0.000000	0.000
ENSDART00000180895.1	492	242.000	0.000000	0.000
ENSDART00000184261.1	1809	1559.000	0.000000	0.000
ENSDART00000163787.2	1155	905.000	0.000000	0.000
ENSDART00000127889.2	1296	1046.000	72.827444	2589.525
ENSDART00000193884.1	3480	3230.000	0.000000	0.000
ENSDART00000191523.1	663	413.000	0.000000	0.000
ENSDART00000184631.1	885	635.000	0.000000	0.000
ENSDART00000183572.1	678	428.000	0.000000	0.000
ENSDART00000131111.2	1518	1268.000	0.073357	3.162
ENSDART00000123032.3	759	509.000	0.000000	0.000
ENSDART00000182304.1	399	149.000	149.849102	758.986
ENSDART00000187806.1	2037	1787.000	0.180394	10.958
ENSDART00000184540.1	1020	770.000	4.259909	111.502
ENSDART00000187142.1	2040	1790.000	0.033396	2.032
ENSDART00000016936.7	1425	1175.000	0.000000	0.000
ENSDART00000184372.1	594	344.000	0.226127	2.644
ENSDART00000184463.1	597	347.000	0.878007	10.357
ENSDART00000191983.1	651	401.000	2.520799	34.362
ENSDART00000188467.1	1716	1466.000	0.000000	0.000
ENSDART00000193709.1	522	272.000	0.000000	0.000
ENSDART00000192898.1	870	620.000	0.000000	0.000
ENSDART00000101911.4	762	512.000	0.000000	0.000
ENSDART00000184626.1	4461	4211.000	0.180110	25.782
ENSDART00000192382.1	1503	1253.000	3.333766	141.997
ENSDART00000189337.1	1071	821.000	0.000000	0.000
ENSDART00000187310.1	1263	1013.000	0.000000	0.000
ENSDART00000184300.1	1977	1727.000	0.000000	0.000
ENSDART00000191318.1	1266	1016.000	0.000000	0.000
ENSDART00000191048.1	2082	1832.000	0.000000	0.000
ENSDART00000159385.2	5301	5051.000	0.025476	4.374
ENSDART00000175921.2	1284	1034.000	0.000000	0.000
ENSDART00000185118.1	729	479.000	0.000000	0.000
ENSDART00000179845.1	678	428.000	0.000000	0.000
ENSDART00000184731.1	837	587.000	0.631625	12.603
ENSDART00000186097.1	1311	1061.000	2.558086	92.262
ENSDART00000165792.2	2514	2264.000	0.326073	25.095
ENSDART00000184205.1	1731	1481.000	0.000000	0.000
ENSDART00000186109.1	1755	1505.000	0.000000	0.000
ENSDART00000184650.1	2853	2603.000	0.537770	47.584
ENSDART00000191790.1	1671	1421.000	0.104872	5.066
ENSDART00000185781.1	309	59.592	0.000000	0.000
ENSDART00000186466.1	1641	1391.000	0.000000	0.000
ENSDART00000182513.1	1878	1628.000	0.000000	0.000
ENSDART00000184479.1	2331	2081.000	0.042109	2.979
ENSDART00000188438.1	2397	2147.000	0.000000	0.000
ENSDART00000186200.1	2352	2102.000	0.000000	0.000
ENSDART00000039129.9	1389	1139.000	0.000000	0.000
ENSDART00000189979.1	1002	752.000	0.000000	0.000
ENSDART00000183351.1	831	581.000	0.000000	0.000
ENSDART00000164520.2	3243	2993.000	0.000000	0.000
ENSDART00000193637.1	681	431.000	0.000000	0.000
ENSDART00000189461.1	759	509.000	0.094460	1.634
ENSDART00000190865.1	627	377.000	0.000000	0.000
ENSDART00000193222.1	867	617.000	0.000000	0.000
ENSDART00000184405.1	513	263.000	0.000000	0.000
ENSDART00000183887.1	621	371.000	0.082575	1.041
ENSDART00000182784.1	1122	872.000	0.820618	24.325
ENSDART00000186792.1	9384	9134.000	0.070734	21.963
ENSDART00000184047.1	2019	1769.000	0.633399	38.089
ENSDART00000191578.1	1212	962.000	0.000000	0.000
ENSDART00000182637.1	855	605.000	0.000000	0.000
ENSDART00000180186.1	1419	1169.000	0.000000	0.000
ENSDART00000193399.1	1269	1019.000	1.460149	50.578
ENSDART00000181812.1	1365	1115.000	0.458509	17.379
ENSDART00000192941.1	2913	2663.000	0.000000	0.000
ENSDART00000181788.1	828	578.000	0.000000	0.000
ENSDART00000187821.1	1902	1652.000	0.000000	0.000
ENSDART00000189143.1	1908	1658.000	0.000000	0.000
ENSDART00000183892.1	696	446.000	0.257044	3.897
ENSDART00000180846.1	1041	791.000	0.000000	0.000
ENSDART00000185873.1	1599	1349.000	0.000000	0.000
ENSDART00000184583.1	1638	1388.000	0.000000	0.000
ENSDART00000193237.1	639	389.000	0.109422	1.447
ENSDART00000020237.9	849	599.000	0.000000	0.000
ENSDART00000180190.1	1569	1319.000	0.000000	0.000
ENSDART00000187033.1	1953	1703.000	0.024908	1.442
ENSDART00000193621.1	1050	800.000	0.000000	0.000
ENSDART00000193033.1	849	599.000	0.000000	0.000
ENSDART00000192090.1	459	209.000	0.000000	0.000
ENSDART00000188270.1	1299	1049.000	0.000000	0.000
ENSDART00000193465.1	3396	3146.000	0.000000	0.000
ENSDART00000188533.1	3342	3092.000	0.000000	0.000
ENSDART00000184343.1	3402	3152.000	0.000000	0.000
ENSDART00000193981.1	3480	3230.000	0.149201	16.382
ENSDART00000184860.1	3381	3131.000	0.000000	0.000
ENSDART00000180503.1	3426	3176.000	0.000000	0.000
ENSDART00000190226.1	3390	3140.000	0.000000	0.000
ENSDART00000190441.1	1206	956.000	0.000000	0.000
ENSDART00000191643.1	1326	1076.000	0.000000	0.000
ENSDART00000181999.1	1035	785.000	0.000000	0.000
ENSDART00000193939.1	837	587.000	0.000000	0.000
ENSDART00000191890.1	3921	3671.000	0.394696	49.254
ENSDART00000189577.1	600	350.000	0.000000	0.000
ENSDART00000181401.1	2175	1925.000	0.146254	9.570
ENSDART00000056822.7	2121	1871.000	0.000000	0.000
ENSDART00000146372.3	663	413.000	0.000000	0.000
ENSDART00000191692.1	768	518.000	0.000000	0.000
ENSDART00000163038.2	855	605.000	0.000000	0.000
ENSDART00000186834.1	756	506.000	0.000000	0.000
ENSDART00000098531.5	774	524.000	0.000000	0.000
ENSDART00000192215.1	765	515.000	0.000000	0.000
ENSDART00000192278.1	1944	1694.000	0.000000	0.000
ENSDART00000179729.1	765	515.000	1.208759	21.161
ENSDART00000192434.1	603	353.000	20.869045	250.421
ENSDART00000179118.2	738	488.000	13.954852	231.493
ENSDART00000191188.1	3594	3344.000	0.784997	89.233
ENSDART00000185969.1	2058	1808.000	0.000000	0.000
ENSDART00000179949.1	1116	866.000	0.000000	0.000
ENSDART00000076503.6	2385	2135.000	2.688638	195.130
ENSDART00000149731.2	981	731.000	0.000000	0.000
ENSDART00000190040.1	981	731.000	0.000000	0.000
ENSDART00000182001.1	678	428.000	0.000000	0.000
ENSDART00000190828.1	291	43.643	0.000000	0.000
ENSDART00000189263.1	204	9.377	0.000000	0.000
ENSDART00000192928.1	1533	1283.000	0.000000	0.000
ENSDART00000181285.1	1518	1268.000	0.000000	0.000
ENSDART00000190852.1	1017	767.000	0.000000	0.000
ENSDART00000182844.1	687	437.000	0.000000	0.000
ENSDART00000180857.1	1875	1625.000	0.133747	7.388
ENSDART00000188864.1	1155	905.000	0.000000	0.000
ENSDART00000187221.1	810	560.000	20.364085	387.656
ENSDART00000189325.1	1953	1703.000	5.406218	312.969
ENSDART00000186303.1	933	683.000	17.415921	404.353
ENSDART00000182937.1	2577	2327.000	0.905650	71.639
ENSDART00000185378.1	6294	6044.000	0.117024	24.043
ENSDART00000186916.1	354	104.002	3.321471	11.743
ENSDART00000056540.6	1620	1370.000	0.000000	0.000
ENSDART00000075897.6	849	599.000	0.000000	0.000
ENSDART00000092578.6	603	353.000	0.000000	0.000
ENSDART00000178475.2	1866	1616.000	2.248457	123.515
ENSDART00000126372.2	894	644.000	2.443820	53.499
ENSDART00000075950.6	540	290.000	0.000000	0.000
ENSDART00000190183.1	2946	2696.000	0.000000	0.000
ENSDART00000184236.1	2172	1922.000	0.091834	6.000
ENSDART00000182333.1	417	167.000	0.000000	0.000
ENSDART00000191383.1	408	158.000	1555.268471	8353.258
ENSDART00000186178.1	4155	3905.000	0.000000	0.000
ENSDART00000180334.1	930	680.000	0.000000	0.000
ENSDART00000126213.3	438	188.000	0.000000	0.000
ENSDART00000188677.1	399	149.000	0.000000	0.000
ENSDART00000165621.2	363	113.000	0.405844	1.559
ENSDART00000181314.1	777	527.000	0.647764	11.604
ENSDART00000187162.1	834	584.000	0.000000	0.000
ENSDART00000182482.1	936	686.000	2.137957	49.856
ENSDART00000189695.1	594	344.000	1.390850	16.264
ENSDART00000184501.1	1008	758.000	0.000000	0.000
ENSDART00000154422.3	1641	1391.000	0.054562	2.580
ENSDART00000191168.1	6036	5786.000	0.000000	0.000
ENSDART00000189137.1	6096	5846.000	0.000000	0.000
ENSDART00000184777.1	6030	5780.000	0.000000	0.000
ENSDART00000190694.1	5934	5684.000	0.140295	27.107
ENSDART00000185085.1	786	536.000	0.000000	0.000
ENSDART00000190585.1	2058	1808.000	2.879392	176.967
ENSDART00000192017.1	2376	2126.000	4.230472	305.735
ENSDART00000193203.1	1200	950.000	0.123863	4.000
ENSDART00000192237.1	2775	2525.000	0.177928	15.272
ENSDART00000182560.1	2949	2699.000	0.041019	3.763
ENSDART00000188560.1	813	563.000	0.000000	0.000
ENSDART00000185676.1	693	443.000	0.000000	0.000
ENSDART00000190349.1	690	440.000	0.000000	0.000
ENSDART00000188987.1	3171	2921.000	0.286451	28.443
ENSDART00000183524.1	585	335.000	0.000000	0.000
ENSDART00000191247.1	708	458.000	0.000000	0.000
ENSDART00000193639.1	510	260.000	0.000000	0.000
ENSDART00000181685.1	504	254.000	0.000000	0.000
ENSDART00000184189.1	300	51.326	0.000000	0.000
ENSDART00000056357.7	1947	1697.000	0.125458	7.237
ENSDART00000181282.1	2646	2396.000	0.000000	0.000
ENSDART00000182064.1	165	5.972	0.000000	0.000
ENSDART00000181038.1	3072	2822.000	1.124969	107.917
ENSDART00000190644.1	2316	2066.000	0.000000	0.000
ENSDART00000183989.1	2316	2066.000	0.072250	5.074
ENSDART00000182814.1	279	34.644	0.000000	0.000
ENSDART00000181262.1	597	347.000	0.000000	0.000
ENSDART00000187404.1	1731	1481.000	0.000000	0.000
ENSDART00000191263.1	1677	1427.000	0.000000	0.000
ENSDART00000183184.1	2334	2084.000	0.362341	25.669
ENSDART00000185623.1	1656	1406.000	0.000000	0.000
ENSDART00000179782.1	3573	3323.000	0.000000	0.000
ENSDART00000191201.1	2127	1877.000	0.000000	0.000
ENSDART00000165678.2	2475	2225.000	0.000000	0.000
ENSDART00000192865.1	1722	1472.000	0.000000	0.000
ENSDART00000191238.1	405	155.000	0.000000	0.000
ENSDART00000149684.3	951	701.000	0.125895	3.000
ENSDART00000114619.3	984	734.000	0.000000	0.000
ENSDART00000101224.4	1287	1037.000	14.358908	506.167
ENSDART00000086146.7	1368	1118.000	0.000000	0.000
ENSDART00000193319.1	1380	1130.000	0.000000	0.000
ENSDART00000189466.1	1344	1094.000	0.000000	0.000
ENSDART00000182000.1	1347	1097.000	0.108521	4.047
ENSDART00000188209.1	1374	1124.000	0.035694	1.364
ENSDART00000192355.1	1365	1115.000	0.000000	0.000
ENSDART00000183286.1	1377	1127.000	0.000000	0.000
ENSDART00000186953.1	1338	1088.000	0.027509	1.017
ENSDART00000187220.1	633	383.000	0.000000	0.000
ENSDART00000164521.2	741	491.000	0.259275	4.327
ENSDART00000180553.1	1377	1127.000	0.030988	1.187
ENSDART00000168366.2	7332	7082.000	0.581704	140.040
ENSDART00000185898.1	834	584.000	0.151118	3.000
ENSDART00000187111.1	2349	2099.000	6.416643	457.840
ENSDART00000164222.2	753	503.000	0.186317	3.186
ENSDART00000112964.4	744	494.000	0.197111	3.310
ENSDART00000128731.3	750	500.000	15.385509	261.502
ENSDART00000143123.3	888	638.000	3.818423	82.813
ENSDART00000184755.1	690	440.000	0.484771	7.251
ENSDART00000187723.1	1362	1112.000	0.000000	0.000
ENSDART00000081374.7	3093	2843.000	1.158905	112.000
ENSDART00000183778.1	957	707.000	4.873949	117.137
ENSDART00000192340.1	489	239.000	0.123086	1.000
ENSDART00000193010.1	660	410.000	0.084816	1.182
ENSDART00000183156.1	729	479.000	0.000000	0.000
ENSDART00000158649.2	969	719.000	0.000000	0.000
ENSDART00000179654.1	693	443.000	0.000000	0.000
ENSDART00000184965.1	2871	2621.000	0.024199	2.156
ENSDART00000179097.2	1533	1283.000	1.021435	44.548
ENSDART00000186039.1	3384	3134.000	1.109691	118.221
ENSDART00000191803.1	993	743.000	1.376562	34.768
ENSDART00000175209.2	498	248.000	0.000000	0.000
ENSDART00000190322.1	330	80.056	0.000000	0.000
ENSDART00000042512.6	654	404.000	0.000000	0.000
ENSDART00000186614.1	555	305.000	0.000000	0.000
ENSDART00000188620.1	642	392.000	11.207610	149.346
ENSDART00000189561.1	2658	2408.000	0.000000	0.000
ENSDART00000180404.1	228	13.360	617.367498	280.368
ENSDART00000189697.1	771	521.000	0.980280	17.361
ENSDART00000193097.1	882	632.000	0.000000	0.000
ENSDART00000158487.2	2721	2471.000	0.000000	0.000
ENSDART00000183172.1	1521	1271.000	15.955557	689.368
ENSDART00000113632.4	1269	1019.000	0.000000	0.000
ENSDART00000191436.1	3015	2765.000	0.000000	0.000
ENSDART00000160083.2	2808	2558.000	0.315684	27.450
ENSDART00000179735.1	1749	1499.000	0.000000	0.000
ENSDART00000191956.1	1569	1319.000	0.034714	1.556
ENSDART00000191364.1	972	722.000	0.172021	4.222
ENSDART00000181054.1	1986	1736.000	0.103310	6.097
ENSDART00000182945.1	564	314.000	0.000000	0.000
ENSDART00000179733.1	2358	2108.000	0.000000	0.000
ENSDART00000190875.1	2343	2093.000	0.274309	19.517
ENSDART00000181486.1	876	626.000	0.000000	0.000
ENSDART00000193837.1	1455	1205.000	0.913574	37.422
ENSDART00000191990.1	1287	1037.000	0.000000	0.000
ENSDART00000188407.1	2094	1844.000	0.493120	30.911
ENSDART00000187644.1	921	671.000	0.000000	0.000
ENSDART00000180956.1	1062	812.000	3.343676	92.294
ENSDART00000109409.4	4416	4166.000	0.043097	6.103
ENSDART00000188778.1	708	458.000	0.000000	0.000
ENSDART00000193159.1	258	22.871	0.000000	0.000
ENSDART00000188875.1	270	28.977	0.000000	0.000
ENSDART00000187619.1	804	554.000	0.000000	0.000
ENSDART00000192094.1	210	10.181	0.000000	0.000
ENSDART00000188673.1	2109	1859.000	0.347210	21.941
ENSDART00000047010.6	4032	3782.000	0.000000	0.000
ENSDART00000193704.1	3654	3404.000	0.000000	0.000
ENSDART00000192333.1	591	341.000	0.116037	1.345
ENSDART00000184740.1	1581	1331.000	0.233760	10.576
ENSDART00000189998.1	2421	2171.000	0.000000	0.000
ENSDART00000193539.1	2364	2114.000	0.000000	0.000
ENSDART00000183385.1	468	218.000	0.000000	0.000
ENSDART00000183440.1	1467	1217.000	15.997234	661.803
ENSDART00000183045.1	1434	1184.000	0.000000	0.000
ENSDART00000191483.1	639	389.000	0.000000	0.000
ENSDART00000192255.1	699	449.000	4.827147	73.677
ENSDART00000030825.7	2124	1874.000	0.000000	0.000
ENSDART00000191144.1	1278	1028.000	0.000000	0.000
ENSDART00000186810.1	549	299.000	5.122573	52.066
ENSDART00000179993.1	2082	1832.000	0.000000	0.000
ENSDART00000161824.2	816	566.000	0.000000	0.000
ENSDART00000182616.1	1248	998.000	0.659139	22.362
ENSDART00000185279.1	465	215.000	0.473512	3.461
ENSDART00000185288.1	459	209.000	0.000000	0.000
ENSDART00000179788.1	432	182.000	0.214678	1.328
ENSDART00000088238.5	885	635.000	0.902910	19.490
ENSDART00000187269.1	375	125.000	0.000000	0.000
ENSDART00000192102.1	1170	920.000	0.278662	8.715
ENSDART00000179678.1	636	386.000	0.000000	0.000
ENSDART00000130422.3	600	350.000	0.000000	0.000
ENSDART00000185192.1	1980	1730.000	0.000000	0.000
ENSDART00000164477.3	2190	1940.000	0.221219	14.589
ENSDART00000186549.1	2118	1868.000	0.000000	0.000
ENSDART00000160664.2	984	734.000	12.266008	306.050
ENSDART00000172681.2	855	605.000	0.000000	0.000
ENSDART00000189611.1	1470	1220.000	0.000000	0.000
ENSDART00000189310.1	1464	1214.000	0.000000	0.000
ENSDART00000185286.1	1455	1205.000	0.000000	0.000
ENSDART00000184577.1	1485	1235.000	0.033956	1.426
ENSDART00000190731.1	1446	1196.000	0.000000	0.000
ENSDART00000179931.1	10935	10685.000	0.014822	5.384
ENSDART00000190234.1	2304	2054.000	0.211968	14.800
ENSDART00000185856.1	1368	1118.000	6.397320	243.127
ENSDART00000180706.1	570	320.000	0.000000	0.000
ENSDART00000123055.3	1281	1031.000	0.000000	0.000
ENSDART00000192549.1	1299	1049.000	0.000000	0.000
ENSDART00000193541.1	1272	1022.000	0.129547	4.501
ENSDART00000187868.1	1767	1517.000	0.000000	0.000
ENSDART00000182698.1	819	569.000	0.000000	0.000
ENSDART00000190473.1	345	95.007	0.000000	0.000
ENSDART00000186355.1	312	62.441	11.209031	23.792
ENSDART00000184873.1	612	362.000	6.441220	79.263
ENSDART00000187754.1	1743	1493.000	0.000000	0.000
ENSDART00000192719.1	507	257.000	262.581035	2293.981
ENSDART00000186940.1	438	188.000	0.000000	0.000
ENSDART00000190177.1	1137	887.000	1.967805	59.333
ENSDART00000193111.1	975	725.000	0.000000	0.000
ENSDART00000184537.1	972	722.000	0.672939	16.516
ENSDART00000192459.1	1509	1259.000	0.000000	0.000
ENSDART00000186871.1	1497	1247.000	0.000000	0.000
ENSDART00000193949.1	786	536.000	0.000000	0.000
ENSDART00000184809.1	1290	1040.000	0.000000	0.000
ENSDART00000193202.1	1284	1034.000	0.000000	0.000
ENSDART00000182236.1	618	368.000	2.256264	28.225
ENSDART00000190170.1	360	110.001	2.805495	10.491
ENSDART00000193000.1	1107	857.000	1.535655	44.737
ENSDART00000181334.1	1086	836.000	0.000000	0.000
ENSDART00000192798.1	6732	6482.000	0.479516	105.659
ENSDART00000193318.1	948	698.000	46.828960	1111.126
ENSDART00000184074.1	951	701.000	0.000000	0.000
ENSDART00000186532.1	849	599.000	0.000000	0.000
ENSDART00000191271.1	1542	1292.000	0.714794	31.393
ENSDART00000183339.1	831	581.000	0.000000	0.000
ENSDART00000182458.1	621	371.000	9.622825	121.358
ENSDART00000181745.1	1032	782.000	0.000000	0.000
ENSDART00000184437.1	1560	1310.000	0.662413	29.498
ENSDART00000163326.2	657	407.000	0.000000	0.000
ENSDART00000186409.1	915	665.000	3.558959	80.452
ENSDART00000183783.1	699	449.000	5.220166	79.675
ENSDART00000158053.2	972	722.000	0.000000	0.000
ENSDART00000190073.1	1035	785.000	0.432108	11.531
ENSDART00000183940.1	2877	2627.000	0.000000	0.000
ENSDART00000169364.2	1530	1280.000	1.067962	46.469
ENSDART00000191405.1	1335	1085.000	0.000000	0.000
ENSDART00000191458.1	561	311.000	0.000000	0.000
ENSDART00000161724.2	1035	785.000	0.000000	0.000
ENSDART00000191514.1	1008	758.000	0.000000	0.000
ENSDART00000181332.1	1938	1688.000	1.024869	58.808
ENSDART00000188771.1	612	362.000	0.000000	0.000
ENSDART00000189706.1	474	224.000	0.000000	0.000
ENSDART00000189091.1	6426	6176.000	0.000000	0.000
ENSDART00000185063.1	1008	758.000	3.529377	90.941
ENSDART00000179715.1	609	359.000	0.000000	0.000
ENSDART00000191670.1	459	209.000	5.718701	40.629
ENSDART00000172286.2	1743	1493.000	0.395515	20.073
ENSDART00000180165.1	678	428.000	0.000000	0.000
ENSDART00000182346.1	957	707.000	5.271622	126.694
ENSDART00000175992.2	597	347.000	0.000000	0.000
ENSDART00000184625.1	1134	884.000	0.000000	0.000
ENSDART00000186070.1	1560	1310.000	5.142458	229.000
ENSDART00000188140.1	1227	977.000	0.000000	0.000
ENSDART00000189247.1	1470	1220.000	0.000000	0.000
ENSDART00000189388.1	1836	1586.000	7.907042	426.295
ENSDART00000104297.4	675	425.000	0.000000	0.000
ENSDART00000158346.2	675	425.000	0.375892	5.431
ENSDART00000158656.2	687	437.000	0.000000	0.000
ENSDART00000159810.2	654	404.000	0.000000	0.000
ENSDART00000192033.1	1551	1301.000	0.420956	18.617
ENSDART00000191192.1	408	158.000	0.000000	0.000
ENSDART00000182063.1	384	134.000	0.000000	0.000
ENSDART00000188195.1	834	584.000	0.473761	9.405
ENSDART00000191878.1	7152	6902.000	0.339446	79.641
ENSDART00000189924.1	5748	5498.000	0.354346	66.225
ENSDART00000180067.1	1284	1034.000	0.181303	6.373
ENSDART00000190826.1	405	155.000	0.000000	0.000
ENSDART00000185449.1	405	155.000	53.355858	281.130
ENSDART00000182873.1	378	128.000	0.258572	1.125
ENSDART00000183651.1	2145	1895.000	0.000000	0.000
ENSDART00000192267.1	720	470.000	0.000000	0.000
ENSDART00000187267.1	4821	4571.000	0.031331	4.868
ENSDART00000183894.1	1515	1265.000	0.581811	25.019
ENSDART00000186859.1	804	554.000	0.000000	0.000
ENSDART00000193438.1	2919	2669.000	0.000000	0.000
ENSDART00000193827.1	3042	2792.000	0.000000	0.000
ENSDART00000181500.1	2964	2714.000	0.000000	0.000
ENSDART00000180629.1	1884	1634.000	0.283422	15.743
ENSDART00000184092.1	273	30.760	0.000000	0.000
ENSDART00000180386.1	1938	1688.000	0.032790	1.882
ENSDART00000192346.1	1689	1439.000	0.000000	0.000
ENSDART00000193835.1	153	5.322	8.439890	1.527
ENSDART00000182759.1	549	299.000	0.000000	0.000
ENSDART00000192283.1	279	34.644	0.000000	0.000
ENSDART00000192466.1	2535	2285.000	0.000000	0.000
ENSDART00000188721.1	1590	1340.000	0.000000	0.000
ENSDART00000067258.4	1539	1289.000	0.000000	0.000
ENSDART00000184677.1	2643	2393.000	0.603777	49.115
ENSDART00000190078.1	2538	2288.000	0.000000	0.000
ENSDART00000182275.1	720	470.000	0.105757	1.690
ENSDART00000191657.1	7623	7373.000	0.021919	5.494
ENSDART00000102534.4	7515	7265.000	0.000000	0.000
ENSDART00000190958.1	1707	1457.000	0.000000	0.000
ENSDART00000186373.1	1107	857.000	0.738070	21.502
ENSDART00000188018.1	861	611.000	0.000000	0.000
ENSDART00000190372.1	2583	2333.000	0.052123	4.134
ENSDART00000183520.1	1338	1088.000	25.469128	941.969
ENSDART00000188920.1	843	593.000	0.000000	0.000
ENSDART00000183598.1	1284	1034.000	0.000000	0.000
ENSDART00000183193.1	465	215.000	0.000000	0.000
ENSDART00000182655.1	459	209.000	257.973288	1832.797
ENSDART00000187311.1	471	221.000	0.000000	0.000
ENSDART00000185945.1	561	311.000	0.000000	0.000
ENSDART00000192996.1	3246	2996.000	0.000000	0.000
ENSDART00000189800.1	3141	2891.000	0.000000	0.000
ENSDART00000179847.1	3282	3032.000	0.000000	0.000
ENSDART00000182250.1	2463	2213.000	0.000000	0.000
ENSDART00000189733.1	1338	1088.000	0.064883	2.400
ENSDART00000193742.1	1575	1325.000	0.000000	0.000
ENSDART00000191251.1	2967	2717.000	0.000000	0.000
ENSDART00000190138.1	2958	2708.000	0.051355	4.727
ENSDART00000181510.1	1803	1553.000	0.000000	0.000
ENSDART00000184929.1	5316	5066.000	0.872870	150.317
ENSDART00000184635.1	441	191.000	117.853180	765.188
ENSDART00000162280.2	1350	1100.000	30.188175	1128.815
ENSDART00000165285.2	1317	1067.000	5.547735	201.221
ENSDART00000066942.6	1353	1103.000	29.825587	1118.299
ENSDART00000178653.2	1344	1094.000	0.849475	31.591
ENSDART00000066946.5	1431	1181.000	1.769784	71.050
ENSDART00000185984.1	234	14.754	0.000000	0.000
ENSDART00000185866.1	372	122.000	0.000000	0.000
ENSDART00000184318.1	549	299.000	0.000000	0.000
ENSDART00000182273.1	573	323.000	0.000000	0.000
ENSDART00000183185.1	648	398.000	0.000000	0.000
ENSDART00000185044.1	672	422.000	0.000000	0.000
ENSDART00000189851.1	882	632.000	0.000000	0.000
ENSDART00000183390.1	894	644.000	0.000000	0.000
ENSDART00000044739.8	1317	1067.000	14.130069	512.510
ENSDART00000181940.1	597	347.000	0.000000	0.000
ENSDART00000183967.1	408	158.000	0.000000	0.000
ENSDART00000190335.1	3750	3500.000	0.000000	0.000
ENSDART00000163515.2	1506	1256.000	0.216304	9.235
ENSDART00000193547.1	1026	776.000	0.000000	0.000
ENSDART00000192157.1	3429	3179.000	0.000000	0.000
ENSDART00000186192.1	2952	2702.000	0.012481	1.146
ENSDART00000122004.2	1089	839.000	0.000000	0.000
ENSDART00000185121.1	1317	1067.000	0.256373	9.299
ENSDART00000108908.4	1146	896.000	0.153470	4.674
ENSDART00000183282.1	1788	1538.000	0.000000	0.000
ENSDART00000192685.1	1716	1466.000	0.000000	0.000
ENSDART00000160988.3	1857	1607.000	0.000000	0.000
ENSDART00000190704.1	1716	1466.000	0.053618	2.672
ENSDART00000188779.1	2577	2327.000	0.000000	0.000
ENSDART00000192598.1	633	383.000	0.000000	0.000
ENSDART00000187256.1	1716	1466.000	0.000000	0.000
ENSDART00000188859.1	6177	5927.000	0.000000	0.000
ENSDART00000184197.1	669	419.000	0.000000	0.000
ENSDART00000193437.1	768	518.000	0.262463	4.622
ENSDART00000168096.2	2745	2495.000	0.432029	36.642
ENSDART00000184172.1	768	518.000	0.000000	0.000
ENSDART00000193848.1	1746	1496.000	0.657950	33.459
ENSDART00000188949.1	579	329.000	0.000000	0.000
ENSDART00000193220.1	1119	869.000	1.039180	30.698
ENSDART00000189446.1	1332	1082.000	0.529987	19.493
ENSDART00000183981.1	1332	1082.000	0.000000	0.000
ENSDART00000187051.1	795	545.000	0.000000	0.000
ENSDART00000187563.1	1899	1649.000	0.000000	0.000
ENSDART00000185183.1	309	59.592	1.086585	2.201
ENSDART00000191972.1	4068	3818.000	0.007705	1.000
ENSDART00000181848.1	1584	1334.000	0.000000	0.000
ENSDART00000191545.1	3777	3527.000	0.444475	53.290
ENSDART00000187334.1	2556	2306.000	0.308244	24.163
ENSDART00000190545.1	627	377.000	0.000000	0.000
ENSDART00000193143.1	732	482.000	2.166646	35.500
ENSDART00000181421.1	1122	872.000	0.000000	0.000
ENSDART00000193785.1	1512	1262.000	2.026531	86.937
ENSDART00000188848.1	1026	776.000	0.000000	0.000
ENSDART00000188211.1	687	437.000	18.421582	273.654
ENSDART00000181625.1	495	245.000	0.622566	5.185
ENSDART00000162404.2	1515	1265.000	0.000000	0.000
ENSDART00000185565.1	2331	2081.000	0.635877	44.982
ENSDART00000187415.1	6831	6581.000	0.000000	0.000
ENSDART00000193491.1	1800	1550.000	0.000000	0.000
ENSDART00000191077.1	1203	953.000	0.000000	0.000
ENSDART00000180794.1	699	449.000	0.000000	0.000
ENSDART00000081494.5	1569	1319.000	2.071819	92.895
ENSDART00000193413.1	1350	1100.000	0.413477	15.461
ENSDART00000184679.1	1275	1025.000	0.000000	0.000
ENSDART00000171372.2	1110	860.000	0.000000	0.000
ENSDART00000184116.1	357	107.001	0.000000	0.000
ENSDART00000188181.1	2457	2207.000	0.000000	0.000
ENSDART00000186822.1	1278	1028.000	0.000000	0.000
ENSDART00000171339.2	1509	1259.000	0.000000	0.000
ENSDART00000025368.8	1413	1163.000	0.000000	0.000
ENSDART00000161372.2	1395	1145.000	0.000000	0.000
ENSDART00000185414.1	663	413.000	0.000000	0.000
ENSDART00000189490.1	2724	2474.000	0.336494	28.299
ENSDART00000191461.1	1542	1292.000	0.000000	0.000
ENSDART00000165171.2	915	665.000	0.000000	0.000
ENSDART00000162003.2	651	401.000	0.000000	0.000
ENSDART00000188348.1	2862	2612.000	0.000000	0.000
ENSDART00000192059.1	2664	2414.000	0.000000	0.000
ENSDART00000183697.1	1089	839.000	0.000000	0.000
ENSDART00000185576.1	675	425.000	0.000000	0.000
ENSDART00000180207.1	507	257.000	0.000000	0.000
ENSDART00000189035.1	918	668.000	0.000000	0.000
ENSDART00000181921.1	1749	1499.000	0.404505	20.612
ENSDART00000192027.1	393	143.000	0.205717	1.000
ENSDART00000189357.1	1899	1649.000	0.000000	0.000
ENSDART00000189398.1	777	527.000	0.000000	0.000
ENSDART00000191117.1	1713	1463.000	1.739595	86.514
ENSDART00000180292.1	843	593.000	0.000000	0.000
ENSDART00000183101.1	1293	1043.000	0.000000	0.000
ENSDART00000192599.1	1353	1103.000	0.000000	0.000
ENSDART00000066192.7	1242	992.000	0.000000	0.000
ENSDART00000184390.1	1383	1133.000	0.000000	0.000
ENSDART00000185530.1	1320	1070.000	0.000000	0.000
ENSDART00000193502.1	1329	1079.000	0.000000	0.000
ENSDART00000186324.1	1158	908.000	0.684497	21.128
ENSDART00000192338.1	1086	836.000	0.000000	0.000
ENSDART00000161298.2	1326	1076.000	0.000000	0.000
ENSDART00000181628.1	858	608.000	0.639550	13.218
ENSDART00000186593.1	2253	2003.000	0.000000	0.000
ENSDART00000179967.1	1842	1592.000	0.000000	0.000
ENSDART00000182119.1	168	6.156	0.000000	0.000
ENSDART00000188857.1	387	137.000	99.184323	461.910
ENSDART00000183108.1	402	152.000	0.000000	0.000
ENSDART00000183803.1	498	248.000	0.000000	0.000
ENSDART00000184019.1	276	32.649	0.000000	0.000
ENSDART00000190835.1	294	46.126	0.000000	0.000
ENSDART00000183597.1	279	34.644	0.000000	0.000
ENSDART00000192890.1	270	28.977	0.000000	0.000
ENSDART00000180097.1	255	21.585	9.957298	7.306
ENSDART00000188736.1	1350	1100.000	0.000000	0.000
ENSDART00000191262.1	1947	1697.000	0.000000	0.000
ENSDART00000189358.1	1869	1619.000	0.072681	4.000
ENSDART00000190398.1	1977	1727.000	0.000000	0.000
ENSDART00000182257.1	5235	4985.000	0.070825	12.002
ENSDART00000175683.2	2538	2288.000	0.000000	0.000
ENSDART00000181133.1	4842	4592.000	0.049073	7.660
ENSDART00000162817.2	975	725.000	0.000000	0.000
ENSDART00000186084.1	651	401.000	0.000000	0.000
ENSDART00000157900.2	600	350.000	5.381704	64.030
ENSDART00000192846.1	1371	1121.000	1.235470	47.079
ENSDART00000174856.2	738	488.000	0.000000	0.000
ENSDART00000170020.3	786	536.000	0.000000	0.000
ENSDART00000013309.9	867	617.000	0.000000	0.000
ENSDART00000184159.1	894	644.000	0.000000	0.000
ENSDART00000180560.1	1125	875.000	1.046009	31.113
ENSDART00000179812.1	870	620.000	0.000000	0.000
ENSDART00000183059.1	1287	1037.000	5.100568	179.800
ENSDART00000193915.1	915	665.000	0.000000	0.000
ENSDART00000183066.1	1608	1358.000	0.000000	0.000
ENSDART00000190364.1	1842	1592.000	0.377212	20.414
ENSDART00000181648.1	603	353.000	0.167048	2.005
ENSDART00000180273.1	777	527.000	1.840985	32.980
ENSDART00000174419.2	1854	1604.000	0.000000	0.000
ENSDART00000163998.3	2202	1952.000	1.702049	112.939
ENSDART00000185498.1	2058	1808.000	0.000000	0.000
ENSDART00000193719.1	1035	785.000	0.000000	0.000
ENSDART00000179714.1	1032	782.000	0.000000	0.000
ENSDART00000192690.1	1047	797.000	0.000000	0.000
ENSDART00000190244.1	1041	791.000	0.000000	0.000
ENSDART00000188840.1	891	641.000	0.000000	0.000
ENSDART00000184432.1	1086	836.000	0.000000	0.000
ENSDART00000189526.1	609	359.000	0.960431	11.721
ENSDART00000190600.1	369	119.000	0.000000	0.000
ENSDART00000183638.1	1224	974.000	0.000000	0.000
ENSDART00000183844.1	1239	989.000	0.000000	0.000
ENSDART00000188371.1	1221	971.000	0.000000	0.000
ENSDART00000182276.1	1233	983.000	0.000000	0.000
ENSDART00000181423.1	1182	932.000	0.000000	0.000
ENSDART00000175389.2	2550	2300.000	0.036595	2.861
ENSDART00000191539.1	1815	1565.000	0.000000	0.000
ENSDART00000191779.1	1563	1313.000	0.000000	0.000
ENSDART00000190405.1	1308	1058.000	0.400346	14.398
ENSDART00000192023.1	1770	1520.000	0.000000	0.000
ENSDART00000182777.1	1029	779.000	3.447323	91.288
ENSDART00000181984.1	2268	2018.000	0.044017	3.019
ENSDART00000181545.1	1866	1616.000	0.577267	31.711
ENSDART00000181457.1	675	425.000	0.000000	0.000
ENSDART00000189314.1	642	392.000	0.000000	0.000
ENSDART00000188133.1	861	611.000	0.000000	0.000
ENSDART00000184768.1	303	54.027	0.000000	0.000
ENSDART00000187433.1	999	749.000	0.597951	15.224
ENSDART00000191227.1	1281	1031.000	0.000000	0.000
ENSDART00000188475.1	375	125.000	0.000000	0.000
ENSDART00000192159.1	2073	1823.000	0.521414	32.312
ENSDART00000191629.1	828	578.000	0.000000	0.000
ENSDART00000184675.1	5436	5186.000	0.000000	0.000
ENSDART00000180312.1	5163	4913.000	0.000000	0.000
ENSDART00000184005.1	5058	4808.000	0.000000	0.000
ENSDART00000187170.1	810	560.000	0.000000	0.000
ENSDART00000187399.1	2496	2246.000	0.081399	6.215
ENSDART00000187416.1	1752	1502.000	0.000000	0.000
ENSDART00000184531.1	1863	1613.000	0.000000	0.000
ENSDART00000193351.1	1899	1649.000	0.000000	0.000
ENSDART00000185996.1	3582	3332.000	0.008829	1.000
ENSDART00000186824.1	1503	1253.000	0.000000	0.000
ENSDART00000191203.1	900	650.000	0.048090	1.063
ENSDART00000159327.2	912	662.000	2.621371	58.990
ENSDART00000035098.9	870	620.000	0.000000	0.000
ENSDART00000191187.1	2184	1934.000	0.172112	11.315
ENSDART00000180627.1	1458	1208.000	0.000000	0.000
ENSDART00000192197.1	852	602.000	1.490029	30.492
ENSDART00000185052.1	885	635.000	7.953515	171.683
ENSDART00000187674.1	465	215.000	10.816955	79.056
ENSDART00000180143.1	663	413.000	0.000000	0.000
ENSDART00000193653.1	3387	3137.000	2.148111	229.068
ENSDART00000183696.1	2676	2426.000	0.000000	0.000
ENSDART00000190535.1	2790	2540.000	0.000000	0.000
ENSDART00000181767.1	2598	2348.000	0.231628	18.488
ENSDART00000183104.1	1311	1061.000	0.000000	0.000
ENSDART00000187289.1	2877	2627.000	2.118383	189.172
ENSDART00000180994.1	1731	1481.000	0.000000	0.000
ENSDART00000098239.5	1263	1013.000	0.000000	0.000
ENSDART00000186444.1	3504	3254.000	0.048791	5.397
ENSDART00000186898.1	1470	1220.000	0.025095	1.041
ENSDART00000188528.1	1497	1247.000	0.000000	0.000
ENSDART00000183835.1	1365	1115.000	0.000000	0.000
ENSDART00000193972.1	780	530.000	0.000000	0.000
ENSDART00000187000.1	513	263.000	0.000000	0.000
ENSDART00000185343.1	1347	1097.000	0.000000	0.000
ENSDART00000191937.1	915	665.000	0.000000	0.000
ENSDART00000163946.2	993	743.000	0.000000	0.000
ENSDART00000193048.1	1200	950.000	0.671895	21.698
ENSDART00000147779.4	1146	896.000	0.000000	0.000
ENSDART00000183065.1	990	740.000	0.000000	0.000
ENSDART00000186621.1	1923	1673.000	0.000000	0.000
ENSDART00000191512.1	1851	1601.000	0.000000	0.000
ENSDART00000192363.1	1164	914.000	0.500661	15.555
ENSDART00000193771.1	249	19.269	0.000000	0.000
ENSDART00000184274.1	840	590.000	0.000000	0.000
ENSDART00000191998.1	897	647.000	0.000000	0.000
ENSDART00000188937.1	894	644.000	0.000000	0.000
ENSDART00000189362.1	837	587.000	0.000000	0.000
ENSDART00000188380.1	2823	2573.000	0.178084	15.576
ENSDART00000191200.1	885	635.000	1.370631	29.586
ENSDART00000191680.1	1425	1175.000	0.000000	0.000
ENSDART00000193073.1	1518	1268.000	1.373129	59.187
ENSDART00000189566.1	876	626.000	0.000000	0.000
ENSDART00000181176.1	495	245.000	0.580903	4.838
ENSDART00000180864.1	1575	1325.000	0.294974	13.286
ENSDART00000188982.1	2145	1895.000	0.000000	0.000
ENSDART00000183235.1	1896	1646.000	3.707444	207.443
ENSDART00000181540.1	549	299.000	0.000000	0.000
ENSDART00000190793.1	546	296.000	0.000000	0.000
ENSDART00000179916.1	504	254.000	0.000000	0.000
ENSDART00000193542.1	975	725.000	1.489101	36.699
ENSDART00000186789.1	906	656.000	0.000000	0.000
ENSDART00000182765.1	195	8.348	0.000000	0.000
ENSDART00000191524.1	492	242.000	0.000000	0.000
ENSDART00000180154.1	549	299.000	0.000000	0.000
ENSDART00000182589.1	447	197.000	0.000000	0.000
ENSDART00000189171.1	483	233.000	0.143409	1.136
ENSDART00000192450.1	876	626.000	0.000000	0.000
ENSDART00000181361.1	1338	1088.000	1.525311	56.413
ENSDART00000188144.1	1095	845.000	0.000000	0.000
ENSDART00000190571.1	501	251.000	0.000000	0.000
ENSDART00000190287.1	1428	1178.000	0.000000	0.000
ENSDART00000193022.1	957	707.000	0.000000	0.000
ENSDART00000162290.2	2874	2624.000	0.000000	0.000
ENSDART00000187190.1	2943	2693.000	0.000000	0.000
ENSDART00000186583.1	2847	2597.000	0.000000	0.000
ENSDART00000192485.1	3036	2786.000	0.000000	0.000
ENSDART00000184628.1	2661	2411.000	0.000000	0.000
ENSDART00000180964.1	3543	3293.000	0.062468	6.993
ENSDART00000191768.1	870	620.000	0.000000	0.000
ENSDART00000111269.4	2172	1922.000	0.121418	7.933
ENSDART00000165946.2	258	22.871	0.000000	0.000
ENSDART00000111946.3	1122	872.000	0.000000	0.000
ENSDART00000188321.1	441	191.000	0.228584	1.484
ENSDART00000187277.1	441	191.000	0.000000	0.000
ENSDART00000192530.1	1344	1094.000	0.000000	0.000
ENSDART00000186078.1	4800	4550.000	0.231238	35.766
ENSDART00000186467.1	891	641.000	0.000000	0.000
ENSDART00000192881.1	489	239.000	0.000000	0.000
ENSDART00000187801.1	2625	2375.000	0.018047	1.457
ENSDART00000185536.1	963	713.000	1.977310	47.925
ENSDART00000051279.7	1092	842.000	0.702618	20.111
ENSDART00000188275.1	1389	1139.000	0.000000	0.000
ENSDART00000193387.1	1371	1121.000	0.000000	0.000
ENSDART00000188983.1	1257	1007.000	0.000000	0.000
ENSDART00000192784.1	807	557.000	0.000000	0.000
ENSDART00000165473.2	891	641.000	1.119581	24.395
ENSDART00000193768.1	6102	5852.000	0.007940	1.580
ENSDART00000182643.1	1014	764.000	0.000000	0.000
ENSDART00000184636.1	558	308.000	0.000000	0.000
ENSDART00000181487.1	3231	2981.000	0.000000	0.000
ENSDART00000188632.1	1650	1400.000	0.000000	0.000
ENSDART00000165393.2	819	569.000	0.078105	1.511
ENSDART00000157881.2	2385	2135.000	0.319930	23.219
ENSDART00000180137.1	2607	2357.000	0.000000	0.000
ENSDART00000192683.1	774	524.000	0.701344	12.493
ENSDART00000189176.1	633	383.000	0.000000	0.000
ENSDART00000191627.1	1110	860.000	4.412633	129.000
ENSDART00000103020.3	1077	827.000	0.000000	0.000
ENSDART00000181427.1	1062	812.000	0.000000	0.000
ENSDART00000188787.1	933	683.000	0.620547	14.408
ENSDART00000157991.2	1068	818.000	0.000000	0.000
ENSDART00000191297.1	1206	956.000	0.399395	12.979
ENSDART00000181731.1	1857	1607.000	0.000000	0.000
ENSDART00000185906.1	738	488.000	1.963969	32.580
ENSDART00000158394.2	783	533.000	0.000000	0.000
ENSDART00000185156.1	546	296.000	0.000000	0.000
ENSDART00000183188.1	1146	896.000	0.000000	0.000
ENSDART00000177642.2	2676	2426.000	0.339527	28.000
ENSDART00000182243.1	1617	1367.000	8.051651	374.151
ENSDART00000185506.1	2625	2375.000	0.000000	0.000
ENSDART00000190952.1	1311	1061.000	0.568853	20.517
ENSDART00000170733.2	1212	962.000	0.000000	0.000
ENSDART00000184712.1	900	650.000	0.334331	7.387
ENSDART00000190764.1	1698	1448.000	0.177590	8.741
ENSDART00000193790.1	846	596.000	0.000000	0.000
ENSDART00000189620.1	651	401.000	1.007219	13.730
ENSDART00000192634.1	1959	1709.000	0.000000	0.000
ENSDART00000188711.1	1896	1646.000	0.000000	0.000
ENSDART00000188898.1	411	161.000	0.000000	0.000
ENSDART00000186667.1	714	464.000	19.494676	307.487
ENSDART00000182691.1	1185	935.000	0.451342	14.345
ENSDART00000159020.3	1224	974.000	0.474494	15.710
ENSDART00000191625.1	4554	4304.000	0.167932	24.570
ENSDART00000193123.1	177	6.769	0.000000	0.000
ENSDART00000186365.1	687	437.000	0.000000	0.000
ENSDART00000175170.2	600	350.000	1.915296	22.788
ENSDART00000189644.1	651	401.000	0.000000	0.000
ENSDART00000192840.1	375	125.000	0.000000	0.000
ENSDART00000185621.1	621	371.000	0.000000	0.000
ENSDART00000183335.1	375	125.000	0.000000	0.000
ENSDART00000182933.1	990	740.000	1.532833	38.558
ENSDART00000187198.1	789	539.000	535.828384	9817.658
ENSDART00000181413.1	327	77.082	0.000000	0.000
ENSDART00000192682.1	3408	3158.000	0.000000	0.000
ENSDART00000186141.1	3363	3113.000	0.000000	0.000
ENSDART00000186331.1	1065	815.000	0.000000	0.000
ENSDART00000112487.2	1554	1304.000	0.147163	6.523
ENSDART00000173035.2	1023	773.000	0.000000	0.000
ENSDART00000183145.1	879	629.000	0.000000	0.000
ENSDART00000179716.1	807	557.000	1.147477	21.727
ENSDART00000051236.6	3807	3557.000	0.000000	0.000
ENSDART00000175801.2	3771	3521.000	0.029342	3.512
ENSDART00000193208.1	450	200.000	0.000000	0.000
ENSDART00000191240.1	2811	2561.000	0.000000	0.000
ENSDART00000185764.1	2853	2603.000	0.000000	0.000
ENSDART00000188396.1	918	668.000	0.996434	22.627
ENSDART00000185620.1	11886	11636.000	0.000000	0.000
ENSDART00000184076.1	11934	11684.000	0.000000	0.000
ENSDART00000190242.1	11994	11744.000	0.027203	10.860
ENSDART00000193820.1	11937	11687.000	0.000000	0.000
ENSDART00000190400.1	3162	2912.000	0.280201	27.737
ENSDART00000187330.1	1941	1691.000	0.237273	13.639
ENSDART00000191713.1	1650	1400.000	1.267921	60.341
ENSDART00000185501.1	939	689.000	0.000000	0.000
ENSDART00000164065.2	1023	773.000	1.206342	31.699
ENSDART00000192044.1	1038	788.000	0.000000	0.000
ENSDART00000189918.1	1545	1295.000	0.000000	0.000
ENSDART00000189294.1	1647	1397.000	0.000000	0.000
ENSDART00000193782.1	2199	1949.000	0.000000	0.000
ENSDART00000185030.1	2295	2045.000	0.000000	0.000
ENSDART00000190797.1	852	602.000	0.000000	0.000
ENSDART00000190686.1	678	428.000	0.549861	8.000
ENSDART00000159606.2	1503	1253.000	3.623389	154.333
ENSDART00000183805.1	1473	1223.000	0.000000	0.000
ENSDART00000181366.1	1359	1109.000	0.000000	0.000
ENSDART00000184972.1	1464	1214.000	0.000000	0.000
ENSDART00000186728.1	1440	1190.000	0.000000	0.000
ENSDART00000186546.1	1275	1025.000	0.000000	0.000
ENSDART00000187682.1	1350	1100.000	0.000000	0.000
ENSDART00000179833.1	1302	1052.000	0.000000	0.000
ENSDART00000181558.1	1308	1058.000	0.000000	0.000
ENSDART00000193845.1	1374	1124.000	0.905851	34.611
ENSDART00000163302.2	969	719.000	0.000000	0.000
ENSDART00000183785.1	1704	1454.000	0.720314	35.602
ENSDART00000184961.1	507	257.000	0.000000	0.000
ENSDART00000187504.1	621	371.000	0.000000	0.000
ENSDART00000161224.3	2262	2012.000	0.240941	16.479
ENSDART00000188378.1	888	638.000	8.308390	180.190
ENSDART00000183699.1	756	506.000	0.000000	0.000
ENSDART00000188197.1	375	125.000	0.000000	0.000
ENSDART00000083515.5	6732	6482.000	0.000000	0.000
ENSDART00000181091.1	3081	2831.000	0.000000	0.000
ENSDART00000189629.1	1413	1163.000	0.000000	0.000
ENSDART00000190536.1	1509	1259.000	0.000000	0.000
ENSDART00000182334.1	1467	1217.000	0.000000	0.000
ENSDART00000182668.1	7215	6965.000	0.000000	0.000
ENSDART00000188681.1	7215	6965.000	0.542537	128.453
ENSDART00000188995.1	7182	6932.000	0.307942	72.564
ENSDART00000187237.1	924	674.000	181.888258	4167.331
ENSDART00000083685.6	681	431.000	0.000000	0.000
ENSDART00000182665.1	2892	2642.000	0.122538	11.005
ENSDART00000193965.1	609	359.000	0.000000	0.000
ENSDART00000165779.2	699	449.000	131.962327	2014.140
ENSDART00000187971.1	441	191.000	0.000000	0.000
ENSDART00000171919.2	1443	1193.000	0.000000	0.000
ENSDART00000168339.2	876	626.000	0.153343	3.263
ENSDART00000193188.1	5457	5207.000	0.116289	20.583
ENSDART00000184707.1	366	116.000	0.000000	0.000
ENSDART00000158774.2	624	374.000	0.000000	0.000
ENSDART00000191431.1	1950	1700.000	0.035899	2.075
ENSDART00000185648.1	684	434.000	0.000000	0.000
ENSDART00000183386.1	408	158.000	0.834705	4.483
ENSDART00000185275.1	2070	1820.000	0.643377	39.804
ENSDART00000190358.1	2043	1793.000	12.127218	739.154
ENSDART00000185326.1	1782	1532.000	0.000000	0.000
ENSDART00000185630.1	1731	1481.000	0.000000	0.000
ENSDART00000186602.1	543	293.000	1.257967	12.529
ENSDART00000181122.1	4689	4439.000	0.000000	0.000
ENSDART00000193314.1	4701	4451.000	0.872801	132.058
ENSDART00000185150.1	1524	1274.000	0.000000	0.000
ENSDART00000191412.1	1347	1097.000	0.000000	0.000
ENSDART00000193659.1	1269	1019.000	0.000000	0.000
ENSDART00000193057.1	786	536.000	0.263641	4.804
ENSDART00000192299.1	1287	1037.000	5.060212	178.378
ENSDART00000182859.1	1542	1292.000	0.080949	3.555
ENSDART00000189836.1	1482	1232.000	0.000000	0.000
ENSDART00000193919.1	1863	1613.000	0.000000	0.000
ENSDART00000035299.5	1785	1535.000	0.780304	40.716
ENSDART00000191393.1	1140	890.000	0.000000	0.000
ENSDART00000170756.2	1572	1322.000	0.000000	0.000
ENSDART00000183150.1	2655	2405.000	0.076496	6.254
ENSDART00000182056.1	3462	3212.000	2.801278	305.862
ENSDART00000183046.1	1305	1055.000	0.000000	0.000
ENSDART00000191447.1	1287	1037.000	0.000000	0.000
ENSDART00000189244.1	1281	1031.000	1.449496	50.801
ENSDART00000182712.1	2163	1913.000	0.000000	0.000
ENSDART00000189883.1	3417	3167.000	0.000000	0.000
ENSDART00000171456.2	3336	3086.000	0.000000	0.000
ENSDART00000183488.1	3147	2897.000	0.000000	0.000
ENSDART00000184480.1	1473	1223.000	0.000000	0.000
ENSDART00000181709.1	3252	3002.000	0.000000	0.000
ENSDART00000188441.1	3246	2996.000	0.000000	0.000
ENSDART00000184838.1	1188	938.000	0.000000	0.000
ENSDART00000187592.1	1188	938.000	0.000000	0.000
ENSDART00000190657.1	1248	998.000	1.488076	50.483
ENSDART00000167069.2	1395	1145.000	0.000000	0.000
ENSDART00000193478.1	2733	2483.000	0.000000	0.000
ENSDART00000016995.8	1476	1226.000	0.000000	0.000
ENSDART00000181114.1	3312	3062.000	0.000000	0.000
ENSDART00000190059.1	966	716.000	0.041086	1.000
ENSDART00000172189.2	1002	752.000	0.000000	0.000
ENSDART00000183677.1	1680	1430.000	0.101224	4.921
ENSDART00000171749.2	819	569.000	0.000000	0.000
ENSDART00000169635.2	1785	1535.000	0.615344	32.109
ENSDART00000183737.1	7131	6881.000	0.069923	16.356
ENSDART00000193842.1	7128	6878.000	0.000000	0.000
ENSDART00000183359.1	7017	6767.000	0.000000	0.000
ENSDART00000190098.1	2031	1781.000	2.020673	122.336
ENSDART00000160760.2	1209	959.000	0.000000	0.000
ENSDART00000192360.1	1662	1412.000	0.000000	0.000
ENSDART00000184226.1	1605	1355.000	0.000000	0.000
ENSDART00000180494.1	1659	1409.000	0.000000	0.000
ENSDART00000181905.1	1632	1382.000	0.000000	0.000
ENSDART00000192753.1	1662	1412.000	0.000000	0.000
ENSDART00000191607.1	357	107.001	0.000000	0.000
ENSDART00000190487.1	837	587.000	0.126486	2.524
ENSDART00000187255.1	1350	1100.000	0.000000	0.000
ENSDART00000183470.1	267	27.299	0.000000	0.000
ENSDART00000193088.1	2520	2270.000	0.036440	2.812
ENSDART00000182751.1	567	317.000	9.520728	102.594
ENSDART00000190560.1	1359	1109.000	0.000000	0.000
ENSDART00000180324.1	777	527.000	0.000000	0.000
ENSDART00000188530.1	1020	770.000	0.000000	0.000
ENSDART00000183260.1	729	479.000	0.000000	0.000
ENSDART00000168095.2	1890	1640.000	0.123692	6.896
ENSDART00000192384.1	2163	1913.000	4.014433	261.055
ENSDART00000183578.1	516	266.000	0.000000	0.000
ENSDART00000187386.1	2553	2303.000	1.463964	114.609
ENSDART00000191969.1	2202	1952.000	0.000000	0.000
ENSDART00000074200.6	2280	2030.000	0.000000	0.000
ENSDART00000189995.1	3090	2840.000	0.000000	0.000
ENSDART00000189354.1	3036	2786.000	0.000000	0.000
ENSDART00000181428.1	1701	1451.000	0.000000	0.000
ENSDART00000190026.1	933	683.000	0.224554	5.214
ENSDART00000164510.2	1872	1622.000	0.381001	21.007
ENSDART00000189503.1	1416	1166.000	0.522535	20.711
ENSDART00000190265.1	801	551.000	0.560063	10.490
ENSDART00000188943.1	948	698.000	0.872867	20.711
ENSDART00000187774.1	810	560.000	0.977883	18.615
ENSDART00000180044.1	660	410.000	12.404302	172.882
ENSDART00000082622.6	1425	1175.000	0.175824	7.023
ENSDART00000181042.1	1017	767.000	3.949766	102.982
ENSDART00000180038.1	1800	1550.000	0.000000	0.000
ENSDART00000180365.1	663	413.000	1.808179	25.385
ENSDART00000193423.1	573	323.000	0.000000	0.000
ENSDART00000180561.1	444	194.000	0.000000	0.000
ENSDART00000184902.1	471	221.000	4.868671	36.576
ENSDART00000188626.1	909	659.000	0.000000	0.000
ENSDART00000050843.6	1740	1490.000	1.362581	69.015
ENSDART00000187655.1	588	338.000	1.918713	22.046
ENSDART00000185190.1	3240	2990.000	0.000000	0.000
ENSDART00000193038.1	837	587.000	0.000000	0.000
ENSDART00000192100.1	2118	1868.000	0.000000	0.000
ENSDART00000182928.1	471	221.000	0.000000	0.000
ENSDART00000187325.1	1482	1232.000	0.000000	0.000
ENSDART00000181192.1	1497	1247.000	0.000000	0.000
ENSDART00000181522.1	594	344.000	0.000000	0.000
ENSDART00000126142.2	591	341.000	0.000000	0.000
ENSDART00000192247.1	792	542.000	0.000000	0.000
ENSDART00000183773.1	3984	3734.000	0.809531	102.755
ENSDART00000191599.1	720	470.000	0.335058	5.353
ENSDART00000183494.1	711	461.000	0.000000	0.000
ENSDART00000192209.1	834	584.000	0.000000	0.000
ENSDART00000181547.1	2676	2426.000	0.000000	0.000
ENSDART00000183222.1	2616	2366.000	0.434624	34.956
ENSDART00000177219.2	1479	1229.000	0.430851	18.000
ENSDART00000184737.1	579	329.000	42.249230	472.507
ENSDART00000172285.2	546	296.000	0.000000	0.000
ENSDART00000187789.1	675	425.000	0.207653	3.000
ENSDART00000186964.1	1638	1388.000	0.042388	2.000
ENSDART00000180821.1	1794	1544.000	0.000000	0.000
ENSDART00000187287.1	1326	1076.000	6.765203	247.449
ENSDART00000180322.1	1275	1025.000	0.210066	7.319
ENSDART00000171797.2	1188	938.000	0.000000	0.000
ENSDART00000192162.1	2400	2150.000	0.000000	0.000
ENSDART00000185468.1	2097	1847.000	0.402751	25.287
ENSDART00000184732.1	1020	770.000	3.720414	97.381
ENSDART00000191184.1	1017	767.000	0.000000	0.000
ENSDART00000192080.1	1086	836.000	0.233472	6.635
ENSDART00000191139.1	1074	824.000	0.000000	0.000
ENSDART00000190562.1	1104	854.000	0.000000	0.000
ENSDART00000183683.1	2568	2318.000	0.000000	0.000
ENSDART00000185708.1	1110	860.000	0.000000	0.000
ENSDART00000188050.1	630	380.000	9.037835	116.746
ENSDART00000186274.1	1581	1331.000	0.380541	17.218
ENSDART00000181850.1	1443	1193.000	0.000000	0.000
ENSDART00000183375.1	1425	1175.000	0.000000	0.000
ENSDART00000157831.2	1428	1178.000	0.000000	0.000
ENSDART00000182423.1	1428	1178.000	2.712745	108.629
ENSDART00000190056.1	1038	788.000	0.000000	0.000
ENSDART00000169985.2	1197	947.000	0.085458	2.751
ENSDART00000188964.1	1089	839.000	2.070898	59.063
ENSDART00000183895.1	1512	1262.000	0.000000	0.000
ENSDART00000160809.2	2487	2237.000	0.000000	0.000
ENSDART00000186305.1	1029	779.000	0.000000	0.000
ENSDART00000185654.1	4092	3842.000	0.177625	23.198
ENSDART00000187548.1	294	46.126	0.000000	0.000
ENSDART00000169035.2	1530	1280.000	0.798658	34.751
ENSDART00000182267.1	2826	2576.000	0.000000	0.000
ENSDART00000188910.1	471	221.000	0.000000	0.000
ENSDART00000186360.1	1962	1712.000	1.053130	61.289
ENSDART00000182820.1	1509	1259.000	0.000000	0.000
ENSDART00000185497.1	1086	836.000	2.102831	59.759
ENSDART00000186639.1	1704	1454.000	0.000000	0.000
ENSDART00000186581.1	267	27.299	0.000000	0.000
ENSDART00000182704.1	282	36.744	1.597410	1.995
ENSDART00000193235.1	873	623.000	1.117415	23.664
ENSDART00000178214.2	1983	1733.000	0.000000	0.000
ENSDART00000186206.1	3183	2933.000	0.010304	1.027
ENSDART00000186249.1	699	449.000	1.089326	16.626
ENSDART00000170302.2	1296	1046.000	0.474027	16.855
ENSDART00000167930.2	1278	1028.000	0.000000	0.000
ENSDART00000182122.1	1785	1535.000	0.170292	8.886
ENSDART00000193492.1	1224	974.000	0.197267	6.531
ENSDART00000193715.1	2043	1793.000	0.000000	0.000
ENSDART00000179906.1	1092	842.000	0.081815	2.342
ENSDART00000179674.1	723	473.000	0.435355	7.000
ENSDART00000190002.1	1011	761.000	0.793278	20.521
ENSDART00000189993.1	1854	1604.000	0.000000	0.000
ENSDART00000180326.1	3144	2894.000	0.081337	8.002
ENSDART00000193134.1	309	59.592	0.000000	0.000
ENSDART00000185100.1	654	404.000	0.000000	0.000
ENSDART00000187768.1	651	401.000	0.000000	0.000
ENSDART00000168882.2	1812	1562.000	0.000000	0.000
ENSDART00000180395.1	1176	926.000	0.000000	0.000
ENSDART00000182607.1	831	581.000	0.000000	0.000
ENSDART00000187317.1	996	746.000	0.000000	0.000
ENSDART00000180915.1	1044	794.000	0.000000	0.000
ENSDART00000192361.1	1257	1007.000	0.000000	0.000
ENSDART00000190878.1	483	233.000	0.000000	0.000
ENSDART00000187507.1	720	470.000	0.000000	0.000
ENSDART00000182895.1	807	557.000	0.763610	14.458
ENSDART00000133507.3	8988	8738.000	0.010997	3.266
ENSDART00000102645.4	864	614.000	0.502544	10.489
ENSDART00000188318.1	1176	926.000	0.168319	5.298
ENSDART00000185425.1	1176	926.000	0.294931	9.284
ENSDART00000086619.6	1905	1655.000	0.000000	0.000
ENSDART00000184447.1	1110	860.000	8.646940	252.787
ENSDART00000182827.1	1908	1658.000	3.558112	200.538
ENSDART00000143378.2	1449	1199.000	1.904760	77.634
ENSDART00000188623.1	1512	1262.000	126.656519	5433.508
ENSDART00000074043.5	1647	1397.000	0.119979	5.698
ENSDART00000191924.1	2712	2462.000	55.170109	4617.270
ENSDART00000187763.1	540	290.000	0.000000	0.000
ENSDART00000185739.1	1140	890.000	1.159851	35.090
ENSDART00000180891.1	2037	1787.000	1.898254	115.311
ENSDART00000055445.6	1236	986.000	4.021703	134.797
ENSDART00000180638.1	1116	866.000	0.000000	0.000
ENSDART00000189264.1	1119	869.000	0.000000	0.000
ENSDART00000186414.1	471	221.000	0.000000	0.000
ENSDART00000182763.1	957	707.000	0.000000	0.000
ENSDART00000188913.1	531	281.000	0.000000	0.000
ENSDART00000185344.1	219	11.606	0.000000	0.000
ENSDART00000190845.1	2163	1913.000	0.000000	0.000
ENSDART00000185637.1	1656	1406.000	1.931823	92.331
ENSDART00000179691.1	846	596.000	0.000000	0.000
ENSDART00000184241.1	1113	863.000	0.000000	0.000
ENSDART00000190933.1	1095	845.000	0.000000	0.000
ENSDART00000183191.1	1017	767.000	0.000000	0.000
ENSDART00000184905.1	1056	806.000	0.618374	16.943
ENSDART00000187870.1	1056	806.000	0.107318	2.940
ENSDART00000181973.1	567	317.000	0.000000	0.000
ENSDART00000180878.1	2064	1814.000	0.000000	0.000
ENSDART00000181157.1	1032	782.000	0.257854	6.854
ENSDART00000191354.1	303	54.027	12.515213	22.985
ENSDART00000191018.1	3312	3062.000	0.000000	0.000
ENSDART00000184648.1	3237	2987.000	0.268420	27.255
ENSDART00000193383.1	3163	2913.000	0.312799	30.974
ENSDART00000182747.1	6195	5945.000	0.000000	0.000
ENSDART00000185651.1	6090	5840.000	0.125245	24.864
ENSDART00000184662.1	225	12.734	0.000000	0.000
ENSDART00000184517.1	1191	941.000	0.056261	1.800
ENSDART00000177204.2	1740	1490.000	4.510009	228.432
ENSDART00000181087.1	789	539.000	0.000000	0.000
ENSDART00000187495.1	1731	1481.000	0.000000	0.000
ENSDART00000193761.1	1095	845.000	0.000000	0.000
ENSDART00000179760.1	1245	995.000	0.000000	0.000
ENSDART00000188204.1	1068	818.000	0.000000	0.000
ENSDART00000189316.1	1272	1022.000	0.000000	0.000
ENSDART00000185563.1	1290	1040.000	0.000000	0.000
ENSDART00000186489.1	1065	815.000	0.000000	0.000
ENSDART00000184021.1	2265	2015.000	0.000000	0.000
ENSDART00000180582.1	2088	1838.000	0.000000	0.000
ENSDART00000186576.1	2268	2018.000	0.000000	0.000
ENSDART00000184560.1	2196	1946.000	0.390455	25.829
ENSDART00000175422.2	873	623.000	9.044972	191.553
ENSDART00000188551.1	852	602.000	0.000000	0.000
ENSDART00000192093.1	675	425.000	0.000000	0.000
ENSDART00000126524.3	2088	1838.000	1.379610	86.198
ENSDART00000192850.1	2043	1793.000	0.000000	0.000
ENSDART00000187775.1	1584	1334.000	0.000000	0.000
ENSDART00000191239.1	1899	1649.000	0.000000	0.000
ENSDART00000188663.1	1314	1064.000	0.990991	35.843
ENSDART00000187594.1	924	674.000	0.000000	0.000
ENSDART00000188479.1	561	311.000	24.007924	253.810
ENSDART00000160807.2	5412	5162.000	0.000000	0.000
ENSDART00000181860.1	1605	1355.000	0.000000	0.000
ENSDART00000190151.1	1611	1361.000	0.000000	0.000
ENSDART00000181119.1	1605	1355.000	0.000000	0.000
ENSDART00000184701.1	1509	1259.000	0.000000	0.000
ENSDART00000185281.1	1515	1265.000	0.000000	0.000
ENSDART00000186120.1	1185	935.000	0.000000	0.000
ENSDART00000130813.2	1290	1040.000	0.000000	0.000
ENSDART00000180719.1	1509	1259.000	0.000000	0.000
ENSDART00000186273.1	972	722.000	9.662860	237.157
ENSDART00000188425.1	2583	2333.000	0.232881	18.469
ENSDART00000183795.1	750	500.000	0.000000	0.000
ENSDART00000193779.1	174	6.553	9.606990	2.140
ENSDART00000187761.1	678	428.000	0.000000	0.000
ENSDART00000192686.1	318	68.234	0.000000	0.000
ENSDART00000189350.1	3417	3167.000	0.629671	67.788
ENSDART00000188116.1	1434	1184.000	0.000000	0.000
ENSDART00000181971.1	2337	2087.000	0.000000	0.000
ENSDART00000158910.2	2253	2003.000	0.130524	8.887
ENSDART00000190808.1	861	611.000	0.000000	0.000
ENSDART00000181782.1	324	74.118	0.000000	0.000
ENSDART00000191113.1	1200	950.000	6.587112	212.722
ENSDART00000180904.1	1695	1445.000	0.214712	10.547
ENSDART00000189267.1	3240	2990.000	0.000000	0.000
ENSDART00000188484.1	792	542.000	0.000000	0.000
ENSDART00000180414.1	3765	3515.000	0.094799	11.327
ENSDART00000192923.1	3462	3212.000	9.471996	1034.214
ENSDART00000160572.2	1308	1058.000	0.000000	0.000
ENSDART00000163812.2	1338	1088.000	0.000000	0.000
ENSDART00000180702.1	1962	1712.000	1.696331	98.721
ENSDART00000161033.2	651	401.000	0.000000	0.000
ENSDART00000193527.1	5295	5045.000	0.009967	1.709
ENSDART00000189238.1	5196	4946.000	0.000000	0.000
ENSDART00000184913.1	5145	4895.000	0.000000	0.000
ENSDART00000183116.1	5232	4982.000	0.000000	0.000
ENSDART00000189847.1	2361	2111.000	0.000000	0.000
ENSDART00000180063.1	1344	1094.000	0.000000	0.000
ENSDART00000189992.1	1395	1145.000	0.000000	0.000
ENSDART00000191644.1	1095	845.000	0.000000	0.000
ENSDART00000182433.1	444	194.000	0.000000	0.000
ENSDART00000181477.1	1269	1019.000	0.000000	0.000
ENSDART00000181098.1	549	299.000	22.403118	227.705
ENSDART00000183480.1	525	275.000	0.000000	0.000
ENSDART00000190091.1	648	398.000	0.000000	0.000
ENSDART00000181464.1	627	377.000	0.376397	4.824
ENSDART00000189983.1	1695	1445.000	7.222551	354.774
ENSDART00000184686.1	1416	1166.000	10.677421	423.212
ENSDART00000187458.1	984	734.000	0.000000	0.000
ENSDART00000192261.1	2529	2279.000	0.000000	0.000
ENSDART00000187353.1	2505	2255.000	0.000000	0.000
ENSDART00000185717.1	1362	1112.000	2.537951	95.936
ENSDART00000191531.1	1497	1247.000	0.000000	0.000
ENSDART00000191273.1	1407	1157.000	0.244460	9.615
ENSDART00000183179.1	1275	1025.000	0.197246	6.873
ENSDART00000190623.1	930	680.000	1.834950	42.416
ENSDART00000191257.1	1209	959.000	2.001173	65.237
ENSDART00000189831.1	1077	827.000	0.886292	24.916
ENSDART00000182358.1	1143	893.000	0.000000	0.000
ENSDART00000193622.1	1716	1466.000	16.409903	817.774
ENSDART00000192516.1	1905	1655.000	0.000000	0.000
ENSDART00000183776.1	1218	968.000	34.839823	1146.423
ENSDART00000182204.1	1614	1364.000	0.000000	0.000
ENSDART00000190532.1	1878	1628.000	1.119984	61.981
ENSDART00000191564.1	1428	1178.000	6.151552	246.333
ENSDART00000166290.2	2082	1832.000	18.712376	1165.327
ENSDART00000190284.1	606	356.000	0.000000	0.000
ENSDART00000191460.1	1125	875.000	0.000000	0.000
ENSDART00000189082.1	2469	2219.000	0.000000	0.000
ENSDART00000193571.1	2439	2189.000	0.000000	0.000
ENSDART00000186370.1	1494	1244.000	653.590905	27638.839
ENSDART00000184032.1	1488	1238.000	0.067649	2.847
ENSDART00000189147.1	855	605.000	0.000000	0.000
ENSDART00000179743.1	348	98.004	0.000000	0.000
ENSDART00000186250.1	546	296.000	1.476410	14.856
ENSDART00000180350.1	2331	2081.000	0.278866	19.727
ENSDART00000181994.1	729	479.000	0.731816	11.916
ENSDART00000190475.1	729	479.000	6.147498	100.098
ENSDART00000184957.1	4815	4565.000	0.022441	3.482
ENSDART00000168836.2	4605	4355.000	0.000000	0.000
ENSDART00000190815.1	1263	1013.000	1.066906	36.739
ENSDART00000181619.1	1137	887.000	0.000000	0.000
ENSDART00000188672.1	915	665.000	0.000000	0.000
ENSDART00000191817.1	729	479.000	2.028405	33.028
ENSDART00000182075.1	330	80.056	0.000000	0.000
ENSDART00000180057.1	321	71.167	0.000000	0.000
ENSDART00000188332.1	765	515.000	0.000000	0.000
ENSDART00000188512.1	858	608.000	0.000000	0.000
ENSDART00000189351.1	963	713.000	0.000000	0.000
ENSDART00000185495.1	1977	1727.000	0.000000	0.000
ENSDART00000184615.1	414	164.000	17.819252	99.341
ENSDART00000187700.1	2154	1904.000	0.000000	0.000
ENSDART00000189190.1	1296	1046.000	0.076319	2.714
ENSDART00000186470.1	1065	815.000	0.000000	0.000
ENSDART00000189213.1	1086	836.000	0.000000	0.000
ENSDART00000061947.6	2817	2567.000	0.173826	15.168
ENSDART00000190348.1	573	323.000	0.122161	1.341
ENSDART00000187331.1	447	197.000	0.000000	0.000
ENSDART00000180839.1	1326	1076.000	0.000000	0.000
ENSDART00000180410.1	2415	2165.000	0.156066	11.486
ENSDART00000192919.1	1110	860.000	0.000000	0.000
ENSDART00000180152.1	1026	776.000	0.000000	0.000
ENSDART00000177277.2	2715	2465.000	0.023868	2.000
ENSDART00000188345.1	2754	2504.000	0.000000	0.000
ENSDART00000185308.1	840	590.000	0.000000	0.000
ENSDART00000191684.1	2880	2630.000	0.000000	0.000
ENSDART00000181821.1	2784	2534.000	0.000000	0.000
ENSDART00000187703.1	1248	998.000	0.000000	0.000
ENSDART00000183692.1	3741	3491.000	0.000000	0.000
ENSDART00000190732.1	2343	2093.000	0.000000	0.000
ENSDART00000181532.1	2313	2063.000	0.000000	0.000
ENSDART00000189753.1	2244	1994.000	0.000000	0.000
ENSDART00000185219.1	2325	2075.000	0.000000	0.000
ENSDART00000191302.1	2328	2078.000	0.000000	0.000
ENSDART00000180995.1	2346	2096.000	0.000000	0.000
ENSDART00000186855.1	2364	2114.000	0.000000	0.000
ENSDART00000182030.1	2376	2126.000	0.000000	0.000
ENSDART00000191465.1	408	158.000	0.000000	0.000
ENSDART00000183642.1	357	107.001	2.128037	7.740
ENSDART00000188598.1	801	551.000	0.000000	0.000
ENSDART00000184784.1	636	386.000	0.719424	9.440
ENSDART00000191260.1	585	335.000	1.390308	15.832
ENSDART00000180795.1	447	197.000	0.000000	0.000
ENSDART00000182353.1	1386	1136.000	0.205251	7.926
ENSDART00000185087.1	990	740.000	1.169457	29.418
ENSDART00000192150.1	1833	1583.000	0.387752	20.865
ENSDART00000186539.1	168	6.156	0.000000	0.000
ENSDART00000181019.1	1503	1253.000	0.575984	24.533
ENSDART00000185640.1	732	482.000	15.244615	249.780
ENSDART00000192975.1	591	341.000	0.231161	2.680
ENSDART00000183626.1	957	707.000	1.510594	36.305
ENSDART00000186007.1	471	221.000	0.000000	0.000
ENSDART00000182592.1	1296	1046.000	0.000000	0.000
ENSDART00000184834.1	2499	2249.000	0.000000	0.000
ENSDART00000177179.2	2301	2051.000	0.781550	54.490
ENSDART00000190492.1	1134	884.000	1.324116	39.790
ENSDART00000181120.1	1149	899.000	0.000000	0.000
ENSDART00000191288.1	885	635.000	0.197326	4.259
ENSDART00000185890.1	1602	1352.000	1.158124	53.226
ENSDART00000182835.1	204	9.377	42.971920	13.698
ENSDART00000191904.1	477	227.000	16.652290	128.497
ENSDART00000186742.1	2931	2681.000	0.000000	0.000
ENSDART00000187163.1	2802	2552.000	0.000000	0.000
ENSDART00000193679.1	2976	2726.000	0.000000	0.000
ENSDART00000184827.1	2961	2711.000	0.054131	4.989
ENSDART00000186030.1	2913	2663.000	0.000000	0.000
ENSDART00000185296.1	2889	2639.000	0.000000	0.000
ENSDART00000191509.1	909	659.000	0.187247	4.195
ENSDART00000189053.1	1659	1409.000	0.000000	0.000
ENSDART00000193572.1	1296	1046.000	0.000000	0.000
ENSDART00000182029.1	576	326.000	0.000000	0.000
ENSDART00000181724.1	633	383.000	0.000000	0.000
ENSDART00000188061.1	711	461.000	0.000000	0.000
ENSDART00000186173.1	2853	2603.000	0.000000	0.000
ENSDART00000185575.1	2850	2600.000	0.801289	70.820
ENSDART00000191589.1	2838	2588.000	0.000000	0.000
ENSDART00000185380.1	2874	2624.000	0.000000	0.000
ENSDART00000183318.1	672	422.000	0.000000	0.000
ENSDART00000185226.1	1023	773.000	0.688182	18.083
ENSDART00000183163.1	4047	3797.000	0.008285	1.069
ENSDART00000192855.1	273	30.760	0.000000	0.000
ENSDART00000187172.1	711	461.000	0.000000	0.000
ENSDART00000187680.1	549	299.000	0.000000	0.000
ENSDART00000166888.2	879	629.000	0.000000	0.000
ENSDART00000184603.1	606	356.000	0.000000	0.000
ENSDART00000185360.1	858	608.000	0.000000	0.000
ENSDART00000190706.1	951	701.000	0.000000	0.000
ENSDART00000166546.2	693	443.000	0.000000	0.000
ENSDART00000180756.1	2361	2111.000	0.000000	0.000
ENSDART00000179838.1	981	731.000	0.000000	0.000
ENSDART00000182110.1	978	728.000	0.000000	0.000
ENSDART00000191538.1	795	545.000	0.000000	0.000
ENSDART00000188950.1	1011	761.000	0.000000	0.000
ENSDART00000162986.2	726	476.000	0.000000	0.000
ENSDART00000157469.2	975	725.000	0.044331	1.093
ENSDART00000182137.1	1434	1184.000	0.422363	16.999
ENSDART00000189040.1	1734	1484.000	0.000000	0.000
ENSDART00000187196.1	966	716.000	1.865932	45.415
ENSDART00000184446.1	6567	6317.000	0.000000	0.000
ENSDART00000184081.1	5553	5303.000	0.000000	0.000
ENSDART00000185159.1	285	38.947	0.000000	0.000
ENSDART00000185455.1	3420	3170.000	0.000000	0.000
ENSDART00000166355.2	1329	1079.000	0.000000	0.000
ENSDART00000172355.2	1128	878.000	0.000000	0.000
ENSDART00000185859.1	1350	1100.000	0.000000	0.000
ENSDART00000182149.1	447	197.000	0.000000	0.000
ENSDART00000188637.1	1410	1160.000	0.000000	0.000
ENSDART00000184201.1	1302	1052.000	13.754804	491.885
ENSDART00000182347.1	1506	1256.000	0.000000	0.000
ENSDART00000181369.1	2853	2603.000	0.000000	0.000
ENSDART00000190080.1	267	27.299	136.268832	126.457
ENSDART00000191444.1	903	653.000	3.771659	83.722
ENSDART00000171803.2	1782	1532.000	0.043368	2.258
ENSDART00000160995.2	1965	1715.000	0.000000	0.000
ENSDART00000183698.1	1476	1226.000	0.073100	3.046
ENSDART00000188363.1	2274	2024.000	0.000000	0.000
ENSDART00000169603.2	780	530.000	0.000000	0.000
ENSDART00000164266.2	1914	1664.000	0.000000	0.000
ENSDART00000100779.5	1800	1550.000	0.000000	0.000
ENSDART00000183272.1	1716	1466.000	0.000000	0.000
ENSDART00000176870.2	660	410.000	0.000000	0.000
ENSDART00000190981.1	1386	1136.000	0.000000	0.000
ENSDART00000187211.1	639	389.000	0.000000	0.000
ENSDART00000189452.1	1197	947.000	0.000000	0.000
ENSDART00000180480.1	1497	1247.000	0.057518	2.438
ENSDART00000181324.1	516	266.000	0.000000	0.000
ENSDART00000188753.1	1455	1205.000	0.000000	0.000
ENSDART00000185943.1	1410	1160.000	0.000000	0.000
ENSDART00000180968.1	687	437.000	0.000000	0.000
ENSDART00000190337.1	402	152.000	0.000000	0.000
ENSDART00000187850.1	516	266.000	0.000000	0.000
ENSDART00000112833.3	1458	1208.000	2.167252	88.996
ENSDART00000189732.1	2502	2252.000	0.000000	0.000
ENSDART00000183357.1	864	614.000	0.000000	0.000
ENSDART00000189661.1	654	404.000	1.277459	17.544
ENSDART00000192390.1	639	389.000	0.000000	0.000
ENSDART00000189615.1	1479	1229.000	0.000000	0.000
ENSDART00000184986.1	1419	1169.000	0.057602	2.289
ENSDART00000192495.1	744	494.000	0.000000	0.000
ENSDART00000191301.1	954	704.000	0.000000	0.000
ENSDART00000182249.1	1197	947.000	0.000000	0.000
ENSDART00000175331.2	3438	3188.000	0.000000	0.000
ENSDART00000185843.1	1575	1325.000	0.000000	0.000
ENSDART00000180418.1	1581	1331.000	0.214797	9.719
ENSDART00000184356.1	1347	1097.000	0.000000	0.000
ENSDART00000185657.1	849	599.000	0.000000	0.000
ENSDART00000193169.1	990	740.000	9.074110	228.260
ENSDART00000188390.1	318	68.234	0.000000	0.000
ENSDART00000183456.1	1629	1379.000	0.000000	0.000
ENSDART00000190340.1	1938	1688.000	0.000000	0.000
ENSDART00000125457.3	1005	755.000	0.000000	0.000
ENSDART00000192073.1	555	305.000	0.000000	0.000
ENSDART00000189418.1	867	617.000	0.540122	11.328
ENSDART00000187883.1	444	194.000	0.000000	0.000
ENSDART00000185950.1	393	143.000	0.000000	0.000
ENSDART00000182736.1	1464	1214.000	0.000000	0.000
ENSDART00000190916.1	1446	1196.000	0.000000	0.000
ENSDART00000180749.1	1512	1262.000	0.000000	0.000
ENSDART00000191080.1	1191	941.000	1.325314	42.394
ENSDART00000180176.1	1584	1334.000	0.000000	0.000
ENSDART00000164261.3	2409	2159.000	0.691951	50.783
ENSDART00000187316.1	2253	2003.000	0.000000	0.000
ENSDART00000160899.2	753	503.000	0.000000	0.000
ENSDART00000187620.1	456	206.000	0.000000	0.000
ENSDART00000181264.1	2013	1763.000	0.000000	0.000
ENSDART00000187584.1	3201	2951.000	0.000000	0.000
ENSDART00000181417.1	699	449.000	0.000000	0.000
ENSDART00000192256.1	2976	2726.000	0.000000	0.000
ENSDART00000184381.1	3498	3248.000	0.131093	14.474
ENSDART00000188399.1	3051	2801.000	0.000000	0.000
ENSDART00000183969.1	3174	2924.000	0.000000	0.000
ENSDART00000110605.4	3567	3317.000	0.022293	2.514
ENSDART00000188617.1	3639	3389.000	0.000000	0.000
ENSDART00000188178.1	1491	1241.000	13.102307	552.730
ENSDART00000179612.2	609	359.000	0.000000	0.000
ENSDART00000187533.1	1152	902.000	0.000000	0.000
ENSDART00000178912.2	1434	1184.000	0.000000	0.000
ENSDART00000193080.1	1077	827.000	0.000000	0.000
ENSDART00000190327.1	1299	1049.000	0.000000	0.000
ENSDART00000185811.1	2862	2612.000	11.237531	997.786
ENSDART00000192688.1	3372	3122.000	0.000000	0.000
ENSDART00000192169.1	3393	3143.000	0.000000	0.000
ENSDART00000100646.3	1503	1253.000	0.000000	0.000
ENSDART00000188086.1	612	362.000	0.382431	4.706
ENSDART00000183078.1	1314	1064.000	0.000000	0.000
ENSDART00000193277.1	891	641.000	0.000000	0.000
ENSDART00000184921.1	816	566.000	1.222391	23.519
ENSDART00000193099.1	1293	1043.000	0.000000	0.000
ENSDART00000183202.1	4641	4391.000	0.003350	0.500
ENSDART00000191859.1	909	659.000	0.000000	0.000
ENSDART00000190522.1	858	608.000	0.000000	0.000
ENSDART00000179952.1	1479	1229.000	0.135989	5.681
ENSDART00000192555.1	330	80.056	1.642518	4.470
ENSDART00000186133.1	1065	815.000	0.000000	0.000
ENSDART00000187675.1	1050	800.000	0.000000	0.000
ENSDART00000181954.1	882	632.000	0.000000	0.000
ENSDART00000183014.1	891	641.000	0.000000	0.000
ENSDART00000181887.1	192	8.045	0.000000	0.000
ENSDART00000185057.1	14559	14309.000	0.000000	0.000
ENSDART00000191853.1	777	527.000	0.000000	0.000
ENSDART00000114205.4	1206	956.000	0.000000	0.000
ENSDART00000184568.1	1017	767.000	7.751417	202.102
ENSDART00000188471.1	630	380.000	0.000000	0.000
ENSDART00000167286.2	4128	3878.000	0.018838	2.483
ENSDART00000185661.1	942	692.000	0.050393	1.185
ENSDART00000187869.1	342	92.011	0.000000	0.000
ENSDART00000182378.1	11085	10835.000	0.226736	83.511
ENSDART00000112651.4	10824	10574.000	0.289220	103.959
ENSDART00000190619.1	1029	779.000	0.533995	14.141
ENSDART00000185205.1	1557	1307.000	4.214180	187.233
ENSDART00000190210.1	621	371.000	4.671678	58.917
ENSDART00000189717.1	1977	1727.000	0.654678	38.434
ENSDART00000186563.1	183	7.236	0.000000	0.000
ENSDART00000184713.1	1554	1304.000	0.000000	0.000
ENSDART00000184569.1	1560	1310.000	0.000000	0.000
ENSDART00000187603.1	1716	1466.000	0.113076	5.635
ENSDART00000192484.1	1677	1427.000	0.000000	0.000
ENSDART00000186082.1	417	167.000	0.000000	0.000
ENSDART00000186066.1	411	161.000	0.000000	0.000
ENSDART00000189108.1	1662	1412.000	0.815054	39.121
ENSDART00000187093.1	984	734.000	30.009613	748.772
ENSDART00000192327.1	1056	806.000	2.243156	61.459
ENSDART00000185641.1	1131	881.000	0.000000	0.000
ENSDART00000188247.1	762	512.000	0.000000	0.000
ENSDART00000185687.1	2409	2159.000	0.417977	30.676
ENSDART00000188994.1	2349	2099.000	0.000000	0.000
ENSDART00000187683.1	2286	2036.000	0.000000	0.000
ENSDART00000181216.1	2334	2084.000	0.000000	0.000
ENSDART00000179689.1	978	728.000	0.148391	3.672
ENSDART00000186705.1	951	701.000	0.000000	0.000
ENSDART00000182982.1	900	650.000	0.471930	10.428
ENSDART00000190628.1	1509	1259.000	0.044471	1.903
ENSDART00000183371.1	912	662.000	0.675228	15.195
ENSDART00000183278.1	936	686.000	0.000000	0.000
ENSDART00000186968.1	1443	1193.000	0.371082	15.049
ENSDART00000188106.1	3540	3290.000	0.087920	9.833
ENSDART00000191854.1	1479	1229.000	0.984158	41.116
ENSDART00000187661.1	1395	1145.000	0.000000	0.000
ENSDART00000192870.1	1368	1118.000	0.000000	0.000
ENSDART00000189930.1	885	635.000	2.329427	50.282
ENSDART00000189253.1	4845	4595.000	0.000000	0.000
ENSDART00000192439.1	4749	4499.000	0.000000	0.000
ENSDART00000192386.1	4728	4478.000	0.000000	0.000
ENSDART00000180670.1	4479	4229.000	0.000000	0.000
ENSDART00000180908.1	4386	4136.000	0.096976	13.634
ENSDART00000186035.1	4779	4529.000	0.000000	0.000
ENSDART00000180429.1	4728	4478.000	0.000000	0.000
ENSDART00000183614.1	4665	4415.000	0.000000	0.000
ENSDART00000183758.1	4380	4130.000	0.000000	0.000
ENSDART00000183793.1	4716	4466.000	0.000000	0.000
ENSDART00000189955.1	978	728.000	0.000000	0.000
ENSDART00000187427.1	624	374.000	0.000000	0.000
ENSDART00000190924.1	1041	791.000	10.931289	293.928
ENSDART00000182519.1	534	284.000	2.737601	26.429
ENSDART00000186800.1	1278	1028.000	3.928967	137.298
ENSDART00000100557.4	1659	1409.000	0.114675	5.493
ENSDART00000190990.1	3174	2924.000	0.909025	90.354
ENSDART00000187497.1	633	383.000	6.172675	80.365
ENSDART00000188780.1	792	542.000	31.652188	583.172
ENSDART00000192892.1	390	140.000	0.000000	0.000
ENSDART00000182773.1	3153	2903.000	0.000000	0.000
ENSDART00000183923.1	3132	2882.000	0.722398	70.772
ENSDART00000186437.1	1071	821.000	0.000000	0.000
ENSDART00000180216.1	1053	803.000	0.000000	0.000
ENSDART00000114011.2	417	167.000	0.000000	0.000
ENSDART00000180970.1	2211	1961.000	0.000000	0.000
ENSDART00000188416.1	2136	1886.000	0.000000	0.000
ENSDART00000181371.1	792	542.000	0.000000	0.000
ENSDART00000170659.2	1020	770.000	0.000000	0.000
ENSDART00000186725.1	1677	1427.000	1.875058	90.956
ENSDART00000188844.1	798	548.000	0.000000	0.000
ENSDART00000193792.1	882	632.000	7.685976	165.124
ENSDART00000187332.1	1629	1379.000	0.684986	32.110
ENSDART00000027807.10	7344	7094.000	0.080898	19.508
ENSDART00000191974.1	3942	3692.000	0.000000	0.000
ENSDART00000170549.2	2961	2711.000	0.149653	13.791
ENSDART00000192012.1	690	440.000	0.000000	0.000
ENSDART00000185244.1	1338	1088.000	0.128872	4.766
ENSDART00000186157.1	1317	1067.000	0.000000	0.000
ENSDART00000185695.1	1305	1055.000	0.000000	0.000
ENSDART00000162571.2	1296	1046.000	0.000000	0.000
ENSDART00000192121.1	1209	959.000	0.000000	0.000
ENSDART00000192562.1	627	377.000	0.000000	0.000
ENSDART00000182561.1	1275	1025.000	0.000000	0.000
ENSDART00000183641.1	765	515.000	0.000000	0.000
ENSDART00000193065.1	2490	2240.000	0.000000	0.000
ENSDART00000125313.3	2931	2681.000	0.000000	0.000
ENSDART00000173503.2	1092	842.000	0.000000	0.000
ENSDART00000186259.1	936	686.000	0.000000	0.000
ENSDART00000185074.1	756	506.000	0.000000	0.000
ENSDART00000189635.1	1257	1007.000	0.000000	0.000
ENSDART00000181260.1	798	548.000	0.300166	5.592
ENSDART00000191615.1	3480	3230.000	0.098179	10.780
ENSDART00000180460.1	657	407.000	0.000000	0.000
ENSDART00000173996.2	1260	1010.000	0.000000	0.000
ENSDART00000190381.1	453	203.000	3.477938	24.000
ENSDART00000158640.2	669	419.000	0.000000	0.000
ENSDART00000183607.1	1500	1250.000	0.000000	0.000
ENSDART00000189656.1	513	263.000	0.000000	0.000
ENSDART00000189265.1	627	377.000	0.000000	0.000
ENSDART00000181246.1	729	479.000	0.000000	0.000
ENSDART00000168859.2	1647	1397.000	0.286776	13.619
ENSDART00000183983.1	1602	1352.000	0.000000	0.000
ENSDART00000192715.1	483	233.000	0.248650	1.969
ENSDART00000183877.1	903	653.000	0.000000	0.000
ENSDART00000165358.2	2202	1952.000	0.000000	0.000
ENSDART00000193017.1	2166	1916.000	2.913039	189.730
ENSDART00000184980.1	807	557.000	10.789114	204.284
ENSDART00000190314.1	681	431.000	0.000000	0.000
ENSDART00000185505.1	495	245.000	0.000000	0.000
ENSDART00000188213.1	1233	983.000	0.000000	0.000
ENSDART00000187543.1	444	194.000	0.000000	0.000
ENSDART00000189571.1	426	176.000	0.000000	0.000
ENSDART00000185359.1	882	632.000	0.000000	0.000
ENSDART00000186699.1	3438	3188.000	0.063935	6.929
ENSDART00000184059.1	492	242.000	0.000000	0.000
ENSDART00000186715.1	1491	1241.000	0.000000	0.000
ENSDART00000130282.2	1902	1652.000	0.000000	0.000
ENSDART00000192717.1	1491	1241.000	0.000000	0.000
ENSDART00000181300.1	1242	992.000	0.000000	0.000
ENSDART00000187168.1	1491	1241.000	0.000000	0.000
ENSDART00000180241.1	1755	1505.000	0.000000	0.000
ENSDART00000186796.1	1158	908.000	0.070829	2.186
ENSDART00000186430.1	1716	1466.000	0.000000	0.000
ENSDART00000180270.1	1833	1583.000	0.000000	0.000
ENSDART00000190673.1	1926	1676.000	0.000000	0.000
ENSDART00000185537.1	1869	1619.000	0.000000	0.000
ENSDART00000184510.1	1743	1493.000	0.123904	6.288
ENSDART00000185112.1	1725	1475.000	0.000000	0.000
ENSDART00000181542.1	1683	1433.000	0.000000	0.000
ENSDART00000186181.1	420	170.000	0.000000	0.000
ENSDART00000183900.1	579	329.000	0.000000	0.000
ENSDART00000192312.1	2334	2084.000	0.000000	0.000
ENSDART00000165255.2	1272	1022.000	0.000000	0.000
ENSDART00000183942.1	1740	1490.000	3.947519	199.942
ENSDART00000192742.1	2070	1820.000	0.000000	0.000
ENSDART00000187890.1	1302	1052.000	4.414169	157.855
ENSDART00000180748.1	1011	761.000	0.000000	0.000
ENSDART00000188124.1	963	713.000	0.000000	0.000
ENSDART00000191316.1	963	713.000	0.000000	0.000
ENSDART00000180760.1	300	51.326	0.000000	0.000
ENSDART00000051823.7	1809	1559.000	0.032608	1.728
ENSDART00000098259.4	1923	1673.000	0.000000	0.000
ENSDART00000188832.1	1815	1565.000	0.000000	0.000
ENSDART00000179980.1	492	242.000	5.113944	42.069
ENSDART00000189500.1	867	617.000	0.305045	6.398
ENSDART00000188754.1	2403	2153.000	0.000000	0.000
ENSDART00000190771.1	393	143.000	0.918765	4.466
ENSDART00000187338.1	234	14.754	0.000000	0.000
ENSDART00000182478.1	225	12.734	11.238757	4.865
ENSDART00000188128.1	1596	1346.000	0.050351	2.304
ENSDART00000184182.1	1704	1454.000	0.000000	0.000
ENSDART00000192293.1	1119	869.000	0.275679	8.144
ENSDART00000175064.2	1800	1550.000	0.059944	3.158
ENSDART00000175849.2	480	230.000	5.216654	40.786
ENSDART00000191642.1	936	686.000	0.000000	0.000
ENSDART00000020358.8	759	509.000	0.734219	12.704
ENSDART00000185268.1	1251	1001.000	0.000000	0.000
ENSDART00000193923.1	1107	857.000	0.132241	3.852
ENSDART00000185879.1	1059	809.000	0.000000	0.000
ENSDART00000188678.1	1755	1505.000	0.045947	2.351
ENSDART00000184427.1	975	725.000	0.000000	0.000
ENSDART00000185000.1	936	686.000	0.000000	0.000
ENSDART00000183244.1	897	647.000	0.000000	0.000
ENSDART00000190730.1	603	353.000	0.000000	0.000
ENSDART00000185971.1	717	467.000	0.000000	0.000
ENSDART00000180412.1	1443	1193.000	0.000000	0.000
ENSDART00000010604.6	2385	2135.000	0.000000	0.000
ENSDART00000186655.1	1377	1127.000	0.000000	0.000
ENSDART00000184951.1	1275	1025.000	0.714715	24.903
ENSDART00000187469.1	1266	1016.000	0.000000	0.000
ENSDART00000187488.1	1392	1142.000	0.088167	3.423
ENSDART00000184642.1	1443	1193.000	0.000000	0.000
ENSDART00000183069.1	1443	1193.000	0.000000	0.000
ENSDART00000190652.1	1431	1181.000	0.000000	0.000
ENSDART00000182012.1	918	668.000	0.000000	0.000
ENSDART00000187923.1	555	305.000	3.766595	39.052
ENSDART00000182650.1	1527	1277.000	32.343476	1404.013
ENSDART00000190313.1	2010	1760.000	3.732322	223.298
ENSDART00000172134.2	786	536.000	3.811525	69.448
ENSDART00000181877.1	1662	1412.000	0.000000	0.000
ENSDART00000180576.1	1617	1367.000	0.000000	0.000
ENSDART00000182205.1	1476	1226.000	0.000000	0.000
ENSDART00000187718.1	981	731.000	1.180955	29.346
ENSDART00000193086.1	972	722.000	1.165679	28.609
ENSDART00000181585.1	444	194.000	2.798937	18.458
ENSDART00000191828.1	1689	1439.000	0.000000	0.000
ENSDART00000179721.1	1617	1367.000	0.000000	0.000
ENSDART00000182401.1	1662	1412.000	0.000000	0.000
ENSDART00000192958.1	1713	1463.000	0.032240	1.603
ENSDART00000179522.2	1332	1082.000	0.027203	1.001
ENSDART00000182354.1	1647	1397.000	0.738622	35.076
ENSDART00000162975.2	4278	4028.000	0.000000	0.000
ENSDART00000165797.2	4062	3812.000	0.000000	0.000
ENSDART00000181614.1	1509	1259.000	0.448675	19.202
ENSDART00000192639.1	672	422.000	3.083779	44.237
ENSDART00000172611.3	1758	1508.000	0.000000	0.000
ENSDART00000189216.1	867	617.000	0.000000	0.000
ENSDART00000184173.1	804	554.000	0.000000	0.000
ENSDART00000159994.2	804	554.000	28.905190	544.351
ENSDART00000182180.1	1080	830.000	0.000000	0.000
ENSDART00000129359.3	699	449.000	0.000000	0.000
ENSDART00000190743.1	1464	1214.000	0.000000	0.000
ENSDART00000192970.1	1488	1238.000	0.000000	0.000
ENSDART00000173386.2	5610	5360.000	0.000000	0.000
ENSDART00000193960.1	5520	5270.000	0.000000	0.000
ENSDART00000193425.1	5214	4964.000	0.005926	1.000
ENSDART00000190860.1	2037	1787.000	0.000000	0.000
ENSDART00000183669.1	495	245.000	0.000000	0.000
ENSDART00000181975.1	1602	1352.000	0.043517	2.000
ENSDART00000187226.1	564	314.000	0.000000	0.000
ENSDART00000180309.1	651	401.000	0.000000	0.000
ENSDART00000180032.1	2949	2699.000	0.418748	38.419
ENSDART00000182724.1	1050	800.000	0.000000	0.000
ENSDART00000183020.1	1086	836.000	0.000000	0.000
ENSDART00000180486.1	1086	836.000	4.022434	114.311
ENSDART00000183566.1	1566	1316.000	0.000000	0.000
ENSDART00000188605.1	1905	1655.000	0.383080	21.552
ENSDART00000181257.1	276	32.649	86.372341	95.859
ENSDART00000185976.1	1641	1391.000	0.745392	35.246
ENSDART00000189738.1	2199	1949.000	0.000000	0.000
ENSDART00000183086.1	318	68.234	0.000000	0.000
ENSDART00000188833.1	564	314.000	0.000000	0.000
ENSDART00000192188.1	1812	1562.000	0.000000	0.000
ENSDART00000191976.1	2562	2312.000	1.026828	80.701
ENSDART00000189633.1	1218	968.000	0.322129	10.600
ENSDART00000188358.1	1269	1019.000	0.000000	0.000
ENSDART00000180841.1	744	494.000	0.473082	7.944
ENSDART00000183288.1	1098	848.000	0.000000	0.000
ENSDART00000011704.8	795	545.000	0.000000	0.000
ENSDART00000172542.2	2148	1898.000	0.000000	0.000
ENSDART00000192367.1	2145	1895.000	0.000000	0.000
ENSDART00000184842.1	2271	2021.000	0.301200	20.693
ENSDART00000183021.1	2145	1895.000	0.000000	0.000
ENSDART00000191420.1	2199	1949.000	0.000000	0.000
ENSDART00000159264.2	2172	1922.000	0.000000	0.000
ENSDART00000191295.1	2127	1877.000	0.000000	0.000
ENSDART00000193803.1	1224	974.000	0.000000	0.000
ENSDART00000182172.1	1698	1448.000	0.000000	0.000
ENSDART00000184198.1	1179	929.000	0.000000	0.000
ENSDART00000110432.4	1140	890.000	0.140930	4.264
ENSDART00000189012.1	1086	836.000	0.000000	0.000
ENSDART00000193620.1	1071	821.000	0.000000	0.000
ENSDART00000182476.1	1386	1136.000	0.000000	0.000
ENSDART00000180611.1	2268	2018.000	0.243644	16.714
ENSDART00000191940.1	1785	1535.000	0.049535	2.585
ENSDART00000187439.1	3024	2774.000	0.000000	0.000
ENSDART00000185427.1	2994	2744.000	0.127409	11.884
ENSDART00000188966.1	582	332.000	0.000000	0.000
ENSDART00000185819.1	483	233.000	0.202279	1.602
ENSDART00000190692.1	1191	941.000	0.092323	2.953
ENSDART00000185598.1	948	698.000	28.064883	665.905
ENSDART00000183082.1	2247	1997.000	0.066991	4.548
ENSDART00000184442.1	984	734.000	0.000000	0.000
ENSDART00000186821.1	1791	1541.000	0.122969	6.442
ENSDART00000183468.1	1422	1172.000	0.198295	7.900
ENSDART00000179667.1	1158	908.000	0.000000	0.000
ENSDART00000186318.1	2874	2624.000	0.000000	0.000
ENSDART00000192184.1	846	596.000	0.000000	0.000
ENSDART00000186229.1	924	674.000	0.392816	9.000
ENSDART00000180095.1	1557	1307.000	0.222807	9.899
ENSDART00000186080.1	1665	1415.000	0.000000	0.000
ENSDART00000185322.1	3750	3500.000	0.164131	19.528
ENSDART00000192992.1	681	431.000	0.000000	0.000
ENSDART00000193190.1	966	716.000	0.000000	0.000
ENSDART00000167403.2	1155	905.000	13.049840	401.465
ENSDART00000181770.1	1050	800.000	0.000000	0.000
ENSDART00000187024.1	384	134.000	0.000000	0.000
ENSDART00000062073.5	3720	3470.000	0.060733	7.164
ENSDART00000186892.1	3684	3434.000	0.000000	0.000
ENSDART00000189527.1	3288	3038.000	0.000000	0.000
ENSDART00000182752.1	1329	1079.000	0.148707	5.454
ENSDART00000176256.2	3399	3149.000	0.901568	96.508
ENSDART00000182778.1	729	479.000	112.435973	1830.772
ENSDART00000190655.1	6405	6155.000	0.000000	0.000
ENSDART00000190081.1	801	551.000	0.000000	0.000
ENSDART00000189075.1	2262	2012.000	0.000000	0.000
ENSDART00000062181.6	2238	1988.000	1.284675	86.817
ENSDART00000187537.1	2013	1763.000	0.000000	0.000
ENSDART00000183458.1	1332	1082.000	0.000000	0.000
ENSDART00000192772.1	1347	1097.000	0.000000	0.000
ENSDART00000171400.2	744	494.000	4.233361	71.090
ENSDART00000186770.1	1137	887.000	0.000000	0.000
ENSDART00000163407.2	1959	1709.000	0.000000	0.000
ENSDART00000186217.1	1794	1544.000	0.000000	0.000
ENSDART00000011318.7	1122	872.000	1.061858	31.476
ENSDART00000192223.1	1713	1463.000	6.564728	326.478
ENSDART00000183289.1	1677	1427.000	1.467836	71.202
ENSDART00000192920.1	831	581.000	2.190669	43.266
ENSDART00000159878.2	1146	896.000	0.000000	0.000
ENSDART00000180353.1	804	554.000	188.515776	3550.184
ENSDART00000183485.1	1083	833.000	1.104132	31.265
ENSDART00000180907.1	480	230.000	0.000000	0.000
ENSDART00000191800.1	966	716.000	0.000000	0.000
ENSDART00000189985.1	858	608.000	0.000000	0.000
ENSDART00000182049.1	4338	4088.000	0.000000	0.000
ENSDART00000191906.1	522	272.000	0.000000	0.000
ENSDART00000187270.1	522	272.000	0.000000	0.000
ENSDART00000192759.1	522	272.000	0.000000	0.000
ENSDART00000180114.1	522	272.000	0.000000	0.000
ENSDART00000186222.1	522	272.000	1.023005	9.459
ENSDART00000181766.1	1158	908.000	7.411428	228.761
ENSDART00000181199.1	1974	1724.000	0.089975	5.273
ENSDART00000192924.1	567	317.000	0.185005	1.994
ENSDART00000190899.1	1053	803.000	0.071944	1.964
ENSDART00000183469.1	924	674.000	0.000000	0.000
ENSDART00000181315.1	1956	1706.000	0.316585	18.360
ENSDART00000192720.1	3087	2837.000	0.320520	30.911
ENSDART00000191037.1	702	452.000	0.000000	0.000
ENSDART00000180045.1	444	194.000	0.000000	0.000
ENSDART00000184694.1	2205	1955.000	0.107463	7.142
ENSDART00000168567.2	2157	1907.000	0.000000	0.000
ENSDART00000159740.2	1017	767.000	0.667816	17.412
ENSDART00000185411.1	771	521.000	0.000000	0.000
ENSDART00000193696.1	1074	824.000	0.061985	1.736
ENSDART00000188559.1	303	54.027	0.000000	0.000
ENSDART00000183530.1	195	8.348	0.000000	0.000
ENSDART00000184782.1	4869	4619.000	0.000000	0.000
ENSDART00000191185.1	1680	1430.000	0.000000	0.000
ENSDART00000010521.8	7443	7193.000	0.526973	128.852
ENSDART00000191044.1	702	452.000	0.000000	0.000
ENSDART00000124901.3	14118	13868.000	0.069186	32.616
ENSDART00000191259.1	13632	13382.000	0.000000	0.000
ENSDART00000182084.1	579	329.000	0.000000	0.000
ENSDART00000182086.1	1731	1481.000	0.000000	0.000
ENSDART00000186096.1	1296	1046.000	0.000000	0.000
ENSDART00000193567.1	996	746.000	3.154698	80.000
ENSDART00000189287.1	1710	1460.000	0.000000	0.000
ENSDART00000190232.1	384	134.000	0.000000	0.000
ENSDART00000190187.1	5715	5465.000	0.032930	6.117
ENSDART00000189575.1	777	527.000	0.000000	0.000
ENSDART00000191307.1	390	140.000	0.000000	0.000
ENSDART00000181694.1	1641	1391.000	0.000000	0.000
ENSDART00000192637.1	651	401.000	0.463245	6.315
ENSDART00000192416.1	1389	1139.000	0.000000	0.000
ENSDART00000185554.1	1053	803.000	0.000000	0.000
ENSDART00000188081.1	2928	2678.000	0.000000	0.000
ENSDART00000188984.1	1389	1139.000	1.963590	76.027
ENSDART00000122139.3	1074	824.000	0.000000	0.000
ENSDART00000187079.1	2520	2270.000	0.000000	0.000
ENSDART00000185224.1	2433	2183.000	0.000000	0.000
ENSDART00000183679.1	501	251.000	0.000000	0.000
ENSDART00000192072.1	1485	1235.000	0.414398	17.397
ENSDART00000102139.5	1653	1403.000	0.000000	0.000
ENSDART00000160365.2	3447	3197.000	0.191962	20.862
ENSDART00000155215.3	807	557.000	0.000000	0.000
ENSDART00000160051.2	948	698.000	0.000000	0.000
ENSDART00000190975.1	3165	2915.000	0.000000	0.000
ENSDART00000188422.1	3423	3173.000	0.444153	47.907
ENSDART00000184847.1	207	9.766	19.255512	6.392
ENSDART00000064447.6	1125	875.000	0.000000	0.000
ENSDART00000183733.1	1305	1055.000	0.000000	0.000
ENSDART00000192483.1	462	212.000	7.649175	55.124
ENSDART00000180086.1	2064	1814.000	0.000000	0.000
ENSDART00000181350.1	1752	1502.000	0.000000	0.000
ENSDART00000180255.1	1113	863.000	0.552566	16.210
ENSDART00000181389.1	1104	854.000	0.000000	0.000
ENSDART00000045093.8	2568	2318.000	0.097134	7.654
ENSDART00000186517.1	1017	767.000	0.000000	0.000
ENSDART00000184939.1	1011	761.000	0.000000	0.000
ENSDART00000121939.3	2841	2591.000	0.000000	0.000
ENSDART00000187028.1	1092	842.000	4.551672	130.280
ENSDART00000190197.1	522	272.000	0.000000	0.000
ENSDART00000186344.1	519	269.000	0.000000	0.000
ENSDART00000167833.2	570	320.000	0.000000	0.000
ENSDART00000188514.1	531	281.000	0.000000	0.000
ENSDART00000183083.1	549	299.000	0.000000	0.000
ENSDART00000185462.1	519	269.000	0.000000	0.000
ENSDART00000183680.1	519	269.000	0.000000	0.000
ENSDART00000183349.1	516	266.000	0.000000	0.000
ENSDART00000186831.1	531	281.000	0.000000	0.000
ENSDART00000185813.1	525	275.000	0.000000	0.000
ENSDART00000184947.1	528	278.000	0.000000	0.000
ENSDART00000183250.1	543	293.000	0.000000	0.000
ENSDART00000180823.1	552	302.000	0.000000	0.000
ENSDART00000191689.1	534	284.000	0.000000	0.000
ENSDART00000189211.1	1539	1289.000	0.000000	0.000
ENSDART00000182890.1	525	275.000	0.000000	0.000
ENSDART00000180837.1	2421	2171.000	0.000000	0.000
ENSDART00000184879.1	2370	2120.000	0.000000	0.000
ENSDART00000186904.1	2361	2111.000	0.000000	0.000
ENSDART00000184981.1	2346	2096.000	0.000000	0.000
ENSDART00000187585.1	297	48.689	0.000000	0.000
ENSDART00000186794.1	516	266.000	0.000000	0.000
ENSDART00000192249.1	528	278.000	0.000000	0.000
ENSDART00000184457.1	522	272.000	0.000000	0.000
ENSDART00000184350.1	771	521.000	0.000000	0.000
ENSDART00000183936.1	738	488.000	0.000000	0.000
ENSDART00000192776.1	711	461.000	0.000000	0.000
ENSDART00000187564.1	756	506.000	0.000000	0.000
ENSDART00000187951.1	579	329.000	1.862586	20.831
ENSDART00000172501.2	918	668.000	0.000000	0.000
ENSDART00000192878.1	4122	3872.000	0.000000	0.000
ENSDART00000191065.1	3519	3269.000	0.000000	0.000
ENSDART00000191941.1	270	28.977	7.443191	7.332
ENSDART00000193839.1	4155	3905.000	0.000000	0.000
ENSDART00000193006.1	4173	3923.000	0.000000	0.000
ENSDART00000180180.1	2838	2588.000	0.000000	0.000
ENSDART00000191698.1	1065	815.000	0.000000	0.000
ENSDART00000184057.1	324	74.118	0.000000	0.000
ENSDART00000187451.1	1341	1091.000	0.000000	0.000
ENSDART00000180693.1	1239	989.000	2.179927	73.288
ENSDART00000190999.1	1425	1175.000	0.000000	0.000
ENSDART00000182558.1	987	737.000	0.000000	0.000
ENSDART00000183208.1	981	731.000	2.794370	69.438
ENSDART00000184506.1	576	326.000	3.459472	38.337
ENSDART00000186185.1	534	284.000	0.286314	2.764
ENSDART00000184135.1	246	18.230	0.000000	0.000
ENSDART00000182984.1	636	386.000	0.000000	0.000
ENSDART00000182935.1	732	482.000	5.275167	86.432
ENSDART00000189623.1	1401	1151.000	0.000000	0.000
ENSDART00000190370.1	8469	8219.000	0.000000	0.000
ENSDART00000184839.1	687	437.000	6.477891	96.230
ENSDART00000059213.6	1278	1028.000	0.306902	10.725
ENSDART00000188021.1	1026	776.000	0.000000	0.000
ENSDART00000189368.1	3657	3407.000	0.000000	0.000
ENSDART00000181783.1	1086	836.000	0.035188	1.000
ENSDART00000190404.1	708	458.000	0.000000	0.000
ENSDART00000184231.1	444	194.000	0.000000	0.000
ENSDART00000193363.1	1503	1253.000	0.000000	0.000
ENSDART00000184096.1	708	458.000	0.000000	0.000
ENSDART00000183387.1	1587	1337.000	0.000000	0.000
ENSDART00000185114.1	1080	830.000	0.000000	0.000
ENSDART00000185228.1	1263	1013.000	0.000000	0.000
ENSDART00000186839.1	1281	1031.000	8.909788	312.262
ENSDART00000188353.1	513	263.000	1.851481	16.553
ENSDART00000185207.1	816	566.000	20.254985	389.710
ENSDART00000182480.1	1017	767.000	0.045784	1.194
ENSDART00000190970.1	624	374.000	0.000000	0.000
ENSDART00000189768.1	591	341.000	0.258003	2.991
ENSDART00000192651.1	2361	2111.000	0.000000	0.000
ENSDART00000183512.1	3375	3125.000	0.272995	29.000
ENSDART00000193645.1	528	278.000	0.000000	0.000
ENSDART00000188828.1	1515	1265.000	0.000000	0.000
ENSDART00000189518.1	921	671.000	0.000000	0.000
ENSDART00000184438.1	4464	4214.000	0.000000	0.000
ENSDART00000186949.1	1215	965.000	0.190904	6.262
ENSDART00000060225.5	4566	4316.000	0.000000	0.000
ENSDART00000189616.1	1899	1649.000	13.203793	740.138
ENSDART00000193282.1	681	431.000	0.000000	0.000
ENSDART00000181590.1	1218	968.000	0.000000	0.000
ENSDART00000180979.1	1068	818.000	0.000000	0.000
ENSDART00000183142.1	1209	959.000	0.000000	0.000
ENSDART00000190976.1	771	521.000	0.000000	0.000
ENSDART00000180371.1	2223	1973.000	1.223237	82.041
ENSDART00000186988.1	2052	1802.000	0.000000	0.000
ENSDART00000100684.5	1053	803.000	0.000000	0.000
ENSDART00000190757.1	864	614.000	0.000000	0.000
ENSDART00000123005.3	1359	1109.000	0.388751	14.655
ENSDART00000179798.1	897	647.000	0.000000	0.000
ENSDART00000181715.1	1356	1106.000	1.145211	43.056
ENSDART00000190741.1	813	563.000	0.000000	0.000
ENSDART00000180880.1	789	539.000	2.273708	41.660
ENSDART00000185860.1	1803	1553.000	0.115681	6.107
ENSDART00000161781.2	3078	2828.000	0.000000	0.000
ENSDART00000166968.2	3084	2834.000	0.000000	0.000
ENSDART00000181779.1	1164	914.000	0.160928	5.000
ENSDART00000190071.1	633	383.000	0.232498	3.027
ENSDART00000191685.1	1233	983.000	0.065373	2.184
ENSDART00000190311.1	1131	881.000	0.000000	0.000
ENSDART00000188669.1	2796	2546.000	0.093990	8.135
ENSDART00000185381.1	519	269.000	0.000000	0.000
ENSDART00000185174.1	1230	980.000	0.233572	7.781
ENSDART00000182405.1	546	296.000	0.000000	0.000
ENSDART00000189953.1	1173	923.000	3.887490	121.973
ENSDART00000189973.1	3759	3509.000	0.316302	37.729
ENSDART00000184307.1	1377	1127.000	0.000000	0.000
ENSDART00000193350.1	318	68.234	6.439509	14.937
ENSDART00000181299.1	288	41.248	0.000000	0.000
ENSDART00000180768.1	786	536.000	0.000000	0.000
ENSDART00000186443.1	612	362.000	0.000000	0.000
ENSDART00000180421.1	744	494.000	0.000000	0.000
ENSDART00000191598.1	891	641.000	4.964131	108.167
ENSDART00000186523.1	945	695.000	0.000000	0.000
ENSDART00000167711.2	1497	1247.000	0.211133	8.950
ENSDART00000190913.1	1389	1139.000	0.000000	0.000
ENSDART00000184155.1	258	22.871	0.000000	0.000
ENSDART00000181719.1	2820	2570.000	0.000000	0.000
ENSDART00000188010.1	819	569.000	0.000000	0.000
ENSDART00000191020.1	4299	4049.000	0.054319	7.476
ENSDART00000183506.1	4152	3902.000	0.103139	13.681
ENSDART00000192406.1	381	131.000	0.000000	0.000
ENSDART00000191794.1	930	680.000	21.289346	492.113
ENSDART00000192930.1	1164	914.000	0.000000	0.000
ENSDART00000193005.1	1860	1610.000	0.000000	0.000
ENSDART00000185647.1	1416	1166.000	0.000000	0.000
ENSDART00000182221.1	1608	1358.000	0.000000	0.000
ENSDART00000193504.1	1542	1292.000	0.000000	0.000
ENSDART00000192883.1	1299	1049.000	0.000000	0.000
ENSDART00000162119.2	1791	1541.000	0.000000	0.000
ENSDART00000179711.1	408	158.000	0.000000	0.000
ENSDART00000189927.1	2334	2084.000	0.000000	0.000
ENSDART00000169241.2	972	722.000	0.000000	0.000
ENSDART00000112101.5	3537	3287.000	0.184766	20.645
ENSDART00000182059.1	885	635.000	9.894084	213.571
ENSDART00000193014.1	1035	785.000	0.000000	0.000
ENSDART00000183965.1	1434	1184.000	0.716099	28.822
ENSDART00000181765.1	1692	1442.000	0.028735	1.409
ENSDART00000191554.1	480	230.000	0.000000	0.000
ENSDART00000182968.1	1428	1178.000	2.583089	103.438
ENSDART00000184997.1	567	317.000	0.000000	0.000
ENSDART00000171168.3	924	674.000	0.000000	0.000
ENSDART00000187843.1	774	524.000	0.000000	0.000
ENSDART00000189202.1	1128	878.000	0.219348	6.547
ENSDART00000188310.1	516	266.000	0.000000	0.000
ENSDART00000160822.2	537	287.000	0.000000	0.000
ENSDART00000176645.2	1023	773.000	0.000000	0.000
ENSDART00000184385.1	2076	1826.000	0.000000	0.000
ENSDART00000193445.1	1776	1526.000	2.222792	115.305
ENSDART00000186339.1	306	56.785	0.000000	0.000
ENSDART00000131043.3	2727	2477.000	7.682143	646.847
ENSDART00000129253.3	2043	1793.000	0.000000	0.000
ENSDART00000187772.1	1845	1595.000	0.000000	0.000
ENSDART00000182697.1	573	323.000	22.537377	247.457
ENSDART00000193039.1	339	89.016	0.000000	0.000
ENSDART00000170147.2	1932	1682.000	2.338175	133.689
ENSDART00000192520.1	1041	791.000	390.576049	10502.084
ENSDART00000180263.1	2562	2312.000	0.000000	0.000
ENSDART00000181263.1	357	107.001	0.000000	0.000
ENSDART00000185602.1	1239	989.000	0.000000	0.000
ENSDART00000189779.1	363	113.000	0.000000	0.000
ENSDART00000192156.1	4527	4277.000	0.009499	1.381
ENSDART00000185471.1	1707	1457.000	0.000000	0.000
ENSDART00000180607.1	1530	1280.000	0.874316	38.043
ENSDART00000063810.7	594	344.000	0.000000	0.000
ENSDART00000192687.1	1572	1322.000	0.722349	32.462
ENSDART00000187234.1	1614	1364.000	0.000000	0.000
ENSDART00000186716.1	1080	830.000	0.000000	0.000
ENSDART00000180033.1	1416	1166.000	0.000000	0.000
ENSDART00000193626.1	1629	1379.000	0.000000	0.000
ENSDART00000180649.1	1047	797.000	0.000000	0.000
ENSDART00000185453.1	522	272.000	0.000000	0.000
ENSDART00000188227.1	1179	929.000	0.000000	0.000
ENSDART00000183307.1	3276	3026.000	0.205726	21.162
ENSDART00000181200.1	645	395.000	0.000000	0.000
ENSDART00000181527.1	801	551.000	0.063887	1.197
ENSDART00000189641.1	1275	1025.000	0.000000	0.000
ENSDART00000187417.1	1821	1571.000	0.396845	21.193
ENSDART00000181123.1	408	158.000	0.000000	0.000
ENSDART00000188292.1	324	74.118	0.000000	0.000
ENSDART00000185951.1	951	701.000	0.000000	0.000
ENSDART00000179825.1	1605	1355.000	0.000000	0.000
ENSDART00000189591.1	1584	1334.000	0.000000	0.000
ENSDART00000185539.1	639	389.000	0.000000	0.000
ENSDART00000182154.1	507	257.000	1.156120	10.100
ENSDART00000181732.1	1359	1109.000	0.000000	0.000
ENSDART00000189852.1	831	581.000	0.065802	1.300
ENSDART00000128215.2	2385	2135.000	0.165416	12.005
ENSDART00000193411.1	2445	2195.000	0.000000	0.000
ENSDART00000180279.1	255	21.585	0.000000	0.000
ENSDART00000163088.2	531	281.000	0.000000	0.000
ENSDART00000159776.2	903	653.000	0.000000	0.000
ENSDART00000183633.1	930	680.000	0.908483	21.000
ENSDART00000185662.1	2526	2276.000	0.000000	0.000
ENSDART00000182473.1	2478	2228.000	0.000000	0.000
ENSDART00000158218.2	2580	2330.000	0.000000	0.000
ENSDART00000193887.1	333	83.038	0.354267	1.000
ENSDART00000182019.1	2595	2345.000	0.000000	0.000
ENSDART00000180523.1	2568	2318.000	0.291621	22.979
ENSDART00000181106.1	2523	2273.000	0.000000	0.000
ENSDART00000129634.3	579	329.000	119.860983	1340.501
ENSDART00000167651.2	648	398.000	0.000000	0.000
ENSDART00000181591.1	2544	2294.000	0.000000	0.000
ENSDART00000186648.1	2505	2255.000	0.000000	0.000
ENSDART00000186526.1	861	611.000	0.866638	18.000
ENSDART00000187668.1	390	140.000	0.000000	0.000
ENSDART00000183762.1	1008	758.000	0.000000	0.000
ENSDART00000192967.1	555	305.000	0.000000	0.000
ENSDART00000186237.1	585	335.000	0.000000	0.000
ENSDART00000172513.2	2865	2615.000	0.057694	5.129
ENSDART00000191126.1	795	545.000	0.000000	0.000
ENSDART00000180715.1	648	398.000	0.000000	0.000
ENSDART00000191659.1	648	398.000	0.000000	0.000
ENSDART00000182931.1	2571	2321.000	0.000000	0.000
ENSDART00000179937.1	2529	2279.000	0.000000	0.000
ENSDART00000179971.1	2457	2207.000	0.080898	6.069
ENSDART00000185127.1	2463	2213.000	0.000000	0.000
ENSDART00000190462.1	2583	2333.000	0.000000	0.000
ENSDART00000179693.1	867	617.000	0.000000	0.000
ENSDART00000181408.1	1053	803.000	0.507656	13.857
ENSDART00000190553.1	1131	881.000	0.000000	0.000
ENSDART00000048532.8	1779	1529.000	50.348842	2616.920
ENSDART00000183437.1	1953	1703.000	0.726219	42.041
ENSDART00000193457.1	1956	1706.000	0.000000	0.000
ENSDART00000064733.7	3213	2963.000	0.123052	12.394
ENSDART00000090096.6	2685	2435.000	0.734393	60.788
ENSDART00000109663.3	1155	905.000	0.954291	29.358
ENSDART00000180609.1	1203	953.000	0.000000	0.000
ENSDART00000064741.7	1371	1121.000	0.047214	1.799
ENSDART00000185567.1	819	569.000	0.000000	0.000
ENSDART00000183438.1	807	557.000	0.000000	0.000
ENSDART00000192994.1	1068	818.000	0.000000	0.000
ENSDART00000186934.1	2268	2018.000	0.000000	0.000
ENSDART00000191667.1	8136	7886.000	0.056834	15.236
ENSDART00000192727.1	3921	3671.000	0.130665	16.306
ENSDART00000188769.1	4065	3815.000	0.000000	0.000
ENSDART00000187117.1	249	19.269	0.000000	0.000
ENSDART00000181355.1	1035	785.000	0.074868	1.998
ENSDART00000190991.1	705	455.000	0.000000	0.000
ENSDART00000184656.1	1266	1016.000	6.718438	232.036
ENSDART00000182038.1	1524	1274.000	0.000000	0.000
ENSDART00000185051.1	2070	1820.000	0.248310	15.362
ENSDART00000190787.1	447	197.000	0.000000	0.000
ENSDART00000187702.1	402	152.000	84.222757	435.178
ENSDART00000181653.1	531	281.000	27.857723	266.100
ENSDART00000191282.1	1323	1073.000	0.000000	0.000
ENSDART00000192125.1	1356	1106.000	0.000000	0.000
ENSDART00000191548.1	1386	1136.000	0.000000	0.000
ENSDART00000190978.1	1374	1124.000	0.000000	0.000
ENSDART00000193468.1	1374	1124.000	0.000000	0.000
ENSDART00000186394.1	1599	1349.000	0.000000	0.000
ENSDART00000185993.1	1593	1343.000	0.350524	16.002
ENSDART00000189266.1	1095	845.000	0.000000	0.000
ENSDART00000191368.1	1116	866.000	0.000000	0.000
ENSDART00000188688.1	2484	2234.000	0.571158	43.374
ENSDART00000185556.1	288	41.248	0.000000	0.000
ENSDART00000190762.1	606	356.000	5.327216	64.468
ENSDART00000188254.1	492	242.000	0.000000	0.000
ENSDART00000185034.1	453	203.000	0.000000	0.000
ENSDART00000186052.1	1524	1274.000	0.168135	7.281
ENSDART00000182807.1	1260	1010.000	0.000000	0.000
ENSDART00000167700.2	3555	3305.000	0.109373	12.288
ENSDART00000185092.1	6528	6278.000	0.192675	41.119
ENSDART00000183002.1	477	227.000	1.791975	13.828
ENSDART00000188458.1	531	281.000	0.000000	0.000
ENSDART00000130989.4	4986	4736.000	0.000000	0.000
ENSDART00000184265.1	5001	4751.000	1.304421	210.667
ENSDART00000188545.1	2151	1901.000	0.000000	0.000
ENSDART00000192147.1	1917	1667.000	0.000000	0.000
ENSDART00000179956.1	1626	1376.000	0.000000	0.000
ENSDART00000088654.7	1236	986.000	0.000000	0.000
ENSDART00000192552.1	387	137.000	0.000000	0.000
ENSDART00000182750.1	1326	1076.000	0.000000	0.000
ENSDART00000185401.1	684	434.000	0.067782	1.000
ENSDART00000190802.1	954	704.000	0.000000	0.000
ENSDART00000187442.1	522	272.000	0.111604	1.032
ENSDART00000159178.2	1905	1655.000	0.000000	0.000
ENSDART00000181494.1	1977	1727.000	0.616096	36.169
ENSDART00000183657.1	1950	1700.000	705.017079	40741.965
ENSDART00000186233.1	381	131.000	0.000000	0.000
ENSDART00000181950.1	873	623.000	0.000000	0.000
ENSDART00000183032.1	1089	839.000	3.814940	108.804
ENSDART00000189301.1	939	689.000	0.000000	0.000
ENSDART00000179750.1	795	545.000	0.000000	0.000
ENSDART00000185488.1	564	314.000	0.000000	0.000
ENSDART00000183425.1	453	203.000	0.000000	0.000
ENSDART00000180058.1	648	398.000	0.000000	0.000
ENSDART00000184211.1	615	365.000	0.000000	0.000
ENSDART00000186766.1	1401	1151.000	0.000000	0.000
ENSDART00000078373.5	1071	821.000	8.606605	240.197
ENSDART00000185263.1	1020	770.000	0.000000	0.000
ENSDART00000161430.2	2265	2015.000	0.036498	2.500
ENSDART00000050328.9	1533	1283.000	0.000000	0.000
ENSDART00000044294.8	9039	8789.000	0.000000	0.000
ENSDART00000182017.1	8946	8696.000	0.000000	0.000
ENSDART00000182505.1	8937	8687.000	0.172088	50.818
ENSDART00000136514.3	420	170.000	0.000000	0.000
ENSDART00000185295.1	1260	1010.000	0.029126	1.000
ENSDART00000187570.1	942	692.000	0.000000	0.000
ENSDART00000189317.1	981	731.000	0.000000	0.000
ENSDART00000180357.1	1053	803.000	0.000000	0.000
ENSDART00000191366.1	978	728.000	0.000000	0.000
ENSDART00000187721.1	999	749.000	0.000000	0.000
ENSDART00000186271.1	327	77.082	3.606154	9.449
ENSDART00000190336.1	255	21.585	0.000000	0.000
ENSDART00000185881.1	978	728.000	0.000000	0.000
ENSDART00000181671.1	897	647.000	0.000000	0.000
ENSDART00000185242.1	945	695.000	0.000000	0.000
ENSDART00000187146.1	618	368.000	11.466375	143.439
ENSDART00000191848.1	960	710.000	0.000000	0.000
ENSDART00000187463.1	3039	2789.000	0.417301	39.563
ENSDART00000188618.1	951	701.000	0.000000	0.000
ENSDART00000183254.1	315	65.324	0.647628	1.438
ENSDART00000158306.2	471	221.000	0.154155	1.158
ENSDART00000180596.1	942	692.000	0.000000	0.000
ENSDART00000184335.1	963	713.000	0.000000	0.000
ENSDART00000184094.1	1035	785.000	0.000000	0.000
ENSDART00000186860.1	2163	1913.000	0.000000	0.000
ENSDART00000189183.1	2256	2006.000	0.000000	0.000
ENSDART00000180144.1	2241	1991.000	0.000000	0.000
ENSDART00000183774.1	2352	2102.000	0.097901	6.995
ENSDART00000179951.1	2160	1910.000	0.000000	0.000
ENSDART00000184004.1	1050	800.000	0.000000	0.000
ENSDART00000189668.1	1053	803.000	0.000000	0.000
ENSDART00000192718.1	1053	803.000	0.000000	0.000
ENSDART00000144014.3	1008	758.000	0.000000	0.000
ENSDART00000184468.1	1053	803.000	0.000000	0.000
ENSDART00000181705.1	1056	806.000	0.000000	0.000
ENSDART00000185320.1	1059	809.000	0.000000	0.000
ENSDART00000179841.1	1050	800.000	0.000000	0.000
ENSDART00000191059.1	999	749.000	0.000000	0.000
ENSDART00000184150.1	1047	797.000	0.000000	0.000
ENSDART00000186006.1	1050	800.000	0.000000	0.000
ENSDART00000187102.1	1053	803.000	0.000000	0.000
ENSDART00000182039.1	2211	1961.000	0.000000	0.000
ENSDART00000192052.1	1053	803.000	0.000000	0.000
ENSDART00000182816.1	1053	803.000	0.000000	0.000
ENSDART00000184471.1	1023	773.000	0.000000	0.000
ENSDART00000187748.1	1029	779.000	0.000000	0.000
ENSDART00000191275.1	630	380.000	0.000000	0.000
ENSDART00000183111.1	1053	803.000	0.000000	0.000
ENSDART00000190250.1	1056	806.000	0.000000	0.000
ENSDART00000186118.1	1059	809.000	0.000000	0.000
ENSDART00000184188.1	1056	806.000	0.000000	0.000
ENSDART00000185026.1	1059	809.000	0.000000	0.000
ENSDART00000185991.1	1053	803.000	0.000000	0.000
ENSDART00000189429.1	669	419.000	0.000000	0.000
ENSDART00000187783.1	762	512.000	0.000000	0.000
ENSDART00000164209.2	1410	1160.000	0.000000	0.000
ENSDART00000182395.1	1014	764.000	1.310949	34.047
ENSDART00000185512.1	630	380.000	0.000000	0.000
ENSDART00000190610.1	1611	1361.000	0.565192	26.149
ENSDART00000182526.1	912	662.000	0.000000	0.000
ENSDART00000160687.2	5544	5294.000	0.761058	136.960
ENSDART00000187892.1	1395	1145.000	0.000000	0.000
ENSDART00000183941.1	1515	1265.000	0.000000	0.000
ENSDART00000191363.1	816	566.000	0.000000	0.000
ENSDART00000183837.1	1494	1244.000	0.000000	0.000
ENSDART00000188419.1	768	518.000	0.000000	0.000
ENSDART00000187114.1	1131	881.000	0.000000	0.000
ENSDART00000193221.1	1545	1295.000	0.000000	0.000
ENSDART00000188175.1	1530	1280.000	0.022982	1.000
ENSDART00000191270.1	1548	1298.000	0.000000	0.000
ENSDART00000189746.1	459	209.000	0.000000	0.000
ENSDART00000184305.1	1584	1334.000	0.000000	0.000
ENSDART00000190971.1	1497	1247.000	0.000000	0.000
ENSDART00000186124.1	864	614.000	0.000000	0.000
ENSDART00000184377.1	1566	1316.000	0.000000	0.000
ENSDART00000187314.1	1479	1229.000	0.000000	0.000
ENSDART00000189826.1	1545	1295.000	0.000000	0.000
ENSDART00000189895.1	1506	1256.000	0.000000	0.000
ENSDART00000188159.1	1110	860.000	0.000000	0.000
ENSDART00000190579.1	1584	1334.000	0.000000	0.000
ENSDART00000189903.1	1374	1124.000	0.000000	0.000
ENSDART00000182949.1	1422	1172.000	0.000000	0.000
ENSDART00000184643.1	1377	1127.000	0.000000	0.000
ENSDART00000183824.1	1407	1157.000	0.000000	0.000
ENSDART00000189830.1	1266	1016.000	0.000000	0.000
ENSDART00000182733.1	1218	968.000	0.791867	26.057
ENSDART00000182194.1	420	170.000	0.000000	0.000
ENSDART00000184877.1	741	491.000	0.000000	0.000
ENSDART00000193862.1	705	455.000	866.033175	13394.896
ENSDART00000179662.1	846	596.000	0.000000	0.000
ENSDART00000180716.1	1230	980.000	0.000000	0.000
ENSDART00000185176.1	315	65.324	0.000000	0.000
ENSDART00000181560.1	3036	2786.000	0.000000	0.000
ENSDART00000190039.1	3264	3014.000	0.000000	0.000
ENSDART00000193684.1	1503	1253.000	0.000000	0.000
ENSDART00000185336.1	1416	1166.000	0.000000	0.000
ENSDART00000181985.1	1401	1151.000	0.000000	0.000
ENSDART00000188382.1	1686	1436.000	0.000000	0.000
ENSDART00000166905.2	1086	836.000	0.230769	6.558
ENSDART00000184204.1	1260	1010.000	0.000000	0.000
ENSDART00000193034.1	2190	1940.000	15.471004	1020.267
ENSDART00000192421.1	1383	1133.000	0.000000	0.000
ENSDART00000186919.1	1833	1583.000	0.000000	0.000
ENSDART00000181249.1	789	539.000	7.961916	145.881
ENSDART00000187077.1	2334	2084.000	0.000000	0.000
ENSDART00000185886.1	1857	1607.000	0.076449	4.176
ENSDART00000190176.1	429	179.000	0.000000	0.000
ENSDART00000182600.1	429	179.000	0.000000	0.000
ENSDART00000185529.1	837	587.000	0.000000	0.000
ENSDART00000190580.1	834	584.000	0.000000	0.000
ENSDART00000187626.1	525	275.000	0.000000	0.000
ENSDART00000180508.1	429	179.000	0.000000	0.000
ENSDART00000180965.1	834	584.000	0.000000	0.000
ENSDART00000189533.1	525	275.000	0.000000	0.000
ENSDART00000181233.1	264	25.725	0.000000	0.000
ENSDART00000185642.1	525	275.000	0.000000	0.000
ENSDART00000187649.1	951	701.000	0.000000	0.000
ENSDART00000185013.1	771	521.000	0.779949	13.813
ENSDART00000185342.1	2778	2528.000	0.000000	0.000
ENSDART00000183509.1	264	25.725	0.000000	0.000
ENSDART00000183253.1	429	179.000	0.000000	0.000
ENSDART00000185421.1	1242	992.000	0.000000	0.000
ENSDART00000185484.1	264	25.725	0.000000	0.000
ENSDART00000191229.1	834	584.000	0.000000	0.000
ENSDART00000185050.1	525	275.000	0.000000	0.000
ENSDART00000192517.1	429	179.000	0.000000	0.000
ENSDART00000188205.1	837	587.000	0.000000	0.000
ENSDART00000190045.1	525	275.000	0.000000	0.000
ENSDART00000181238.1	429	179.000	0.000000	0.000
ENSDART00000183569.1	837	587.000	0.000000	0.000
ENSDART00000191844.1	837	587.000	0.000000	0.000
ENSDART00000182847.1	525	275.000	0.000000	0.000
ENSDART00000185120.1	1533	1283.000	0.078010	3.402
ENSDART00000181301.1	2544	2294.000	0.000000	0.000
ENSDART00000186462.1	1098	848.000	0.379427	10.937
ENSDART00000192894.1	966	716.000	1.279378	31.139
ENSDART00000189842.1	1668	1418.000	0.000000	0.000
ENSDART00000192692.1	549	299.000	0.548299	5.573
ENSDART00000188432.1	831	581.000	0.000000	0.000
ENSDART00000182111.1	1734	1484.000	0.000000	0.000
ENSDART00000187540.1	333	83.038	0.000000	0.000
ENSDART00000181166.1	1083	833.000	0.000000	0.000
ENSDART00000184277.1	1119	869.000	0.000000	0.000
ENSDART00000188352.1	513	263.000	0.000000	0.000
ENSDART00000185855.1	558	308.000	0.000000	0.000
ENSDART00000180319.1	1491	1241.000	3.853916	162.580
ENSDART00000186846.1	2067	1817.000	0.000000	0.000
ENSDART00000193505.1	624	374.000	0.000000	0.000
ENSDART00000181789.1	555	305.000	0.000000	0.000
ENSDART00000181684.1	1290	1040.000	0.000000	0.000
ENSDART00000182332.1	1068	818.000	5.082359	141.323
ENSDART00000190308.1	711	461.000	0.000000	0.000
ENSDART00000170135.2	513	263.000	0.000000	0.000
ENSDART00000158824.2	1086	836.000	1.862638	52.933
ENSDART00000184960.1	1296	1046.000	0.000000	0.000
ENSDART00000179779.1	1806	1556.000	2.333165	123.409
ENSDART00000184794.1	456	206.000	0.142804	1.000
ENSDART00000181394.1	378	128.000	0.000000	0.000
ENSDART00000182283.1	339	89.016	0.000000	0.000
ENSDART00000191913.1	339	89.016	0.000000	0.000
ENSDART00000184409.1	357	107.001	0.000000	0.000
ENSDART00000192836.1	3402	3152.000	1.539911	164.997
ENSDART00000182177.1	1545	1295.000	0.000000	0.000
ENSDART00000190661.1	1569	1319.000	0.372377	16.696
ENSDART00000179989.1	1071	821.000	0.481354	13.434
ENSDART00000181871.1	1077	827.000	3.283966	92.320
ENSDART00000182100.1	1389	1139.000	4.597364	178.002
ENSDART00000183444.1	2154	1904.000	0.000000	0.000
ENSDART00000172343.2	642	392.000	6.507857	86.720
ENSDART00000180497.1	1272	1022.000	0.000000	0.000
ENSDART00000193077.1	2013	1763.000	0.000000	0.000
ENSDART00000182468.1	1971	1721.000	0.000000	0.000
ENSDART00000187605.1	1269	1019.000	0.000000	0.000
ENSDART00000184383.1	897	647.000	1.812509	39.864
ENSDART00000041725.9	2604	2354.000	1.020473	81.659
ENSDART00000192944.1	1272	1022.000	0.000000	0.000
ENSDART00000186366.1	1290	1040.000	0.000000	0.000
ENSDART00000188723.1	243	17.264	0.000000	0.000
ENSDART00000182175.1	1269	1019.000	0.000000	0.000
ENSDART00000188671.1	327	77.082	0.000000	0.000
ENSDART00000183691.1	1746	1496.000	0.000000	0.000
ENSDART00000181528.1	1131	881.000	0.113496	3.399
ENSDART00000190230.1	774	524.000	0.426276	7.593
ENSDART00000181135.1	792	542.000	0.000000	0.000
ENSDART00000181554.1	2199	1949.000	0.000000	0.000
ENSDART00000186145.1	1149	899.000	0.000000	0.000
ENSDART00000182031.1	2691	2441.000	0.000000	0.000
ENSDART00000183608.1	4116	3866.000	0.000000	0.000
ENSDART00000184576.1	4092	3842.000	0.000000	0.000
ENSDART00000190247.1	3525	3275.000	0.200760	22.350
ENSDART00000191421.1	1881	1631.000	0.000000	0.000
ENSDART00000180132.1	1413	1163.000	0.000000	0.000
ENSDART00000184474.1	1326	1076.000	0.000000	0.000
ENSDART00000185633.1	1443	1193.000	0.000000	0.000
ENSDART00000185562.1	1017	767.000	0.000000	0.000
ENSDART00000167381.3	1839	1589.000	0.000000	0.000
ENSDART00000184148.1	885	635.000	0.000000	0.000
ENSDART00000193628.1	1152	902.000	1.953681	59.904
ENSDART00000161701.2	432	182.000	0.000000	0.000
ENSDART00000188641.1	1128	878.000	0.000000	0.000
ENSDART00000180684.1	2586	2336.000	0.125584	9.972
ENSDART00000184781.1	606	356.000	4.124482	49.913
ENSDART00000180138.1	438	188.000	0.000000	0.000
ENSDART00000189375.1	2016	1766.000	0.000000	0.000
ENSDART00000190908.1	4428	4178.000	0.336759	47.828
ENSDART00000183491.1	3237	2987.000	0.000000	0.000
ENSDART00000115279.2	3081	2831.000	0.000000	0.000
ENSDART00000011534.9	3108	2858.000	0.123196	11.969
ENSDART00000192763.1	582	332.000	0.000000	0.000
ENSDART00000189290.1	1707	1457.000	0.959080	47.502
ENSDART00000013311.10	2682	2432.000	0.000000	0.000
ENSDART00000180575.1	2718	2468.000	0.000000	0.000
ENSDART00000185245.1	2937	2687.000	0.111763	10.208
ENSDART00000192250.1	2883	2633.000	0.000000	0.000
ENSDART00000185208.1	2802	2552.000	0.000000	0.000
ENSDART00000179479.2	957	707.000	0.000000	0.000
ENSDART00000193846.1	1536	1286.000	0.107933	4.718
ENSDART00000180585.1	1380	1130.000	0.000000	0.000
ENSDART00000182014.1	1767	1517.000	0.000000	0.000
ENSDART00000191813.1	1074	824.000	0.000000	0.000
ENSDART00000189037.1	1020	770.000	0.000000	0.000
ENSDART00000192024.1	1065	815.000	0.000000	0.000
ENSDART00000192694.1	1380	1130.000	0.000000	0.000
ENSDART00000185910.1	1392	1142.000	0.000000	0.000
ENSDART00000189237.1	1263	1013.000	0.000000	0.000
ENSDART00000188747.1	1200	950.000	0.133361	4.307
ENSDART00000189991.1	1071	821.000	1.244902	34.743
ENSDART00000185177.1	795	545.000	0.000000	0.000
ENSDART00000192792.1	5295	5045.000	0.025046	4.295
ENSDART00000034569.7	618	368.000	0.000000	0.000
ENSDART00000190542.1	1257	1007.000	0.000000	0.000
ENSDART00000179954.1	2910	2660.000	0.000000	0.000
ENSDART00000179935.1	1626	1376.000	0.000000	0.000
ENSDART00000180861.1	435	185.000	10.310474	64.840
ENSDART00000180830.1	1566	1316.000	0.716684	32.061
ENSDART00000183232.1	1533	1283.000	1.934787	84.383
ENSDART00000191244.1	519	269.000	0.000000	0.000
ENSDART00000190216.1	2292	2042.000	0.119647	8.305
ENSDART00000188113.1	1311	1061.000	0.000000	0.000
ENSDART00000020187.9	2448	2198.000	0.219576	16.406
ENSDART00000186492.1	546	296.000	0.463844	4.667
ENSDART00000184760.1	2625	2375.000	0.000000	0.000
ENSDART00000187785.1	555	305.000	0.000000	0.000
ENSDART00000182635.1	717	467.000	0.000000	0.000
ENSDART00000161668.2	2175	1925.000	0.000000	0.000
ENSDART00000181165.1	1407	1157.000	4.133926	162.588
ENSDART00000185400.1	726	476.000	8.556083	138.444
ENSDART00000099571.5	876	626.000	0.385756	8.209
ENSDART00000184020.1	708	458.000	0.000000	0.000
ENSDART00000111157.4	1593	1343.000	0.311427	14.218
ENSDART00000187259.1	1635	1385.000	3.897945	183.518
ENSDART00000184751.1	1083	833.000	0.323821	9.169
ENSDART00000185741.1	1065	815.000	0.072190	2.000
ENSDART00000179761.1	390	140.000	5.537449	26.353
ENSDART00000190654.1	1524	1274.000	0.000000	0.000
ENSDART00000192788.1	825	575.000	0.000000	0.000
ENSDART00000175873.2	3162	2912.000	0.026106	2.584
ENSDART00000159367.2	2523	2273.000	0.000000	0.000
ENSDART00000189044.1	522	272.000	0.000000	0.000
ENSDART00000165478.2	5433	5183.000	0.005676	1.000
ENSDART00000191171.1	642	392.000	0.000000	0.000
ENSDART00000188244.1	1227	977.000	0.000000	0.000
ENSDART00000193429.1	1347	1097.000	0.857514	31.977
ENSDART00000192407.1	726	476.000	0.000000	0.000
ENSDART00000180064.1	1626	1376.000	0.000000	0.000
ENSDART00000191900.1	951	701.000	2.173761	51.799
ENSDART00000189607.1	1035	785.000	0.000000	0.000
ENSDART00000184258.1	3828	3578.000	0.000000	0.000
ENSDART00000185920.1	1176	926.000	0.000000	0.000
ENSDART00000188344.1	819	569.000	0.000000	0.000
ENSDART00000188693.1	1254	1004.000	0.000000	0.000
ENSDART00000190994.1	1062	812.000	0.000000	0.000
ENSDART00000181352.1	1035	785.000	0.000000	0.000
ENSDART00000189890.1	1515	1265.000	0.052454	2.256
ENSDART00000187092.1	759	509.000	4.663727	80.695
ENSDART00000180119.1	975	725.000	0.000000	0.000
ENSDART00000183052.1	1287	1037.000	0.000000	0.000
ENSDART00000121442.3	1404	1154.000	0.053871	2.113
ENSDART00000180739.1	2562	2312.000	0.000000	0.000
ENSDART00000193001.1	1020	770.000	0.000000	0.000
ENSDART00000182410.1	249	19.269	0.000000	0.000
ENSDART00000187514.1	906	656.000	0.000000	0.000
ENSDART00000183760.1	1140	890.000	0.000000	0.000
ENSDART00000188224.1	501	251.000	0.000000	0.000
ENSDART00000185253.1	330	80.056	23.297413	63.401
ENSDART00000162098.2	1482	1232.000	0.000000	0.000
ENSDART00000185761.1	330	80.056	0.000000	0.000
ENSDART00000181742.1	330	80.056	0.000000	0.000
ENSDART00000180554.1	2196	1946.000	0.000000	0.000
ENSDART00000182341.1	1866	1616.000	6.002819	329.754
ENSDART00000192026.1	621	371.000	0.303281	3.825
ENSDART00000192827.1	1977	1727.000	0.326970	19.195
ENSDART00000170449.2	1401	1151.000	0.000000	0.000
ENSDART00000193089.1	2613	2363.000	0.717317	57.619
ENSDART00000192191.1	528	278.000	0.000000	0.000
ENSDART00000192667.1	2685	2435.000	0.000000	0.000
ENSDART00000189009.1	1800	1550.000	0.037958	2.000
ENSDART00000182331.1	1038	788.000	14.577242	390.477
ENSDART00000190321.1	1401	1151.000	0.000000	0.000
ENSDART00000182517.1	279	34.644	49.496777	58.290
ENSDART00000181378.1	1512	1262.000	0.000000	0.000
ENSDART00000183771.1	1503	1253.000	0.000000	0.000
ENSDART00000190429.1	1473	1223.000	0.000000	0.000
ENSDART00000187565.1	1407	1157.000	0.000000	0.000
ENSDART00000182509.1	1341	1091.000	0.000000	0.000
ENSDART00000192379.1	1323	1073.000	0.000000	0.000
ENSDART00000182652.1	1026	776.000	0.000000	0.000
ENSDART00000181033.1	261	24.250	0.000000	0.000
ENSDART00000188402.1	405	155.000	0.000000	0.000
ENSDART00000183400.1	201	9.012	0.000000	0.000
ENSDART00000183997.1	876	626.000	3.680052	78.311
ENSDART00000181439.1	921	671.000	5.960374	135.953
ENSDART00000184253.1	462	212.000	0.000000	0.000
ENSDART00000181014.1	459	209.000	0.000000	0.000
ENSDART00000189172.1	1671	1421.000	0.562655	27.179
ENSDART00000182168.1	1656	1406.000	0.000000	0.000
ENSDART00000187007.1	255	21.585	4.915921	3.607
ENSDART00000187652.1	375	125.000	1.581774	6.721
ENSDART00000191230.1	708	458.000	0.000000	0.000
ENSDART00000186148.1	1125	875.000	0.000000	0.000
ENSDART00000189042.1	1833	1583.000	0.000000	0.000
ENSDART00000186100.1	1446	1196.000	0.160201	6.513
ENSDART00000188486.1	828	578.000	0.061451	1.207
ENSDART00000192809.1	1014	764.000	1.813078	47.087
ENSDART00000169513.2	714	464.000	0.000000	0.000
ENSDART00000183897.1	1149	899.000	0.000000	0.000
ENSDART00000185362.1	930	680.000	0.000000	0.000
ENSDART00000169417.2	444	194.000	181.056782	1194.015
ENSDART00000189807.1	978	728.000	11.184089	276.774
ENSDART00000186195.1	783	533.000	0.981003	17.774
ENSDART00000191697.1	444	194.000	0.000000	0.000
ENSDART00000180827.1	432	182.000	7.260610	44.920
ENSDART00000181018.1	426	176.000	4.594187	27.486
ENSDART00000040909.7	2340	2090.000	0.000000	0.000
ENSDART00000181646.1	753	503.000	0.000000	0.000
ENSDART00000186886.1	2484	2234.000	1.154555	87.678
ENSDART00000181171.1	783	533.000	5.928603	107.417
ENSDART00000193493.1	1068	818.000	0.000000	0.000
ENSDART00000184796.1	462	212.000	0.000000	0.000
ENSDART00000180620.1	219	11.606	0.000000	0.000
ENSDART00000186805.1	4500	4250.000	0.031283	4.519
ENSDART00000167355.2	2235	1985.000	0.239360	16.151
ENSDART00000188160.1	1146	896.000	49.639189	1511.911
ENSDART00000191741.1	1455	1205.000	0.000000	0.000
ENSDART00000186033.1	768	518.000	0.056473	0.994
ENSDART00000186709.1	618	368.000	0.000000	0.000
ENSDART00000186887.1	207	9.766	0.000000	0.000
ENSDART00000183673.1	2331	2081.000	0.000000	0.000
ENSDART00000191898.1	2154	1904.000	0.122227	7.911
ENSDART00000185023.1	897	647.000	0.078405	1.724
ENSDART00000192144.1	1680	1430.000	0.165577	8.049
ENSDART00000190935.1	1659	1409.000	0.000000	0.000
ENSDART00000185171.1	1653	1403.000	0.000000	0.000
ENSDART00000188858.1	1413	1163.000	0.000000	0.000
ENSDART00000184266.1	1515	1265.000	0.000000	0.000
ENSDART00000185093.1	1050	800.000	0.000000	0.000
ENSDART00000186851.1	3144	2894.000	0.010165	1.000
ENSDART00000191215.1	1803	1553.000	0.000000	0.000
ENSDART00000187784.1	1386	1136.000	0.000000	0.000
ENSDART00000181084.1	5286	5036.000	0.462835	79.233
ENSDART00000184228.1	1629	1379.000	0.000000	0.000
ENSDART00000181775.1	3567	3317.000	0.000000	0.000
ENSDART00000183634.1	765	515.000	0.000000	0.000
ENSDART00000184672.1	1167	917.000	3.515568	109.587
ENSDART00000186072.1	2007	1757.000	0.000000	0.000
ENSDART00000179886.1	2811	2561.000	0.000000	0.000
ENSDART00000185671.1	2640	2390.000	1.159200	94.178
ENSDART00000185339.1	348	98.004	0.000000	0.000
ENSDART00000185132.1	1065	815.000	4.763175	131.962
ENSDART00000189369.1	1263	1013.000	0.000000	0.000
ENSDART00000180902.1	1251	1001.000	0.000000	0.000
ENSDART00000171817.2	2130	1880.000	0.000000	0.000
ENSDART00000182801.1	933	683.000	5.856734	135.978
ENSDART00000186277.1	1521	1271.000	0.000000	0.000
ENSDART00000192341.1	1467	1217.000	0.000000	0.000
ENSDART00000162163.2	1338	1088.000	0.940515	34.785
ENSDART00000184075.1	3225	2975.000	0.000000	0.000
ENSDART00000193132.1	2598	2348.000	0.103136	8.232
ENSDART00000190208.1	2454	2204.000	0.000000	0.000
ENSDART00000191668.1	804	554.000	0.459478	8.653
ENSDART00000185515.1	1485	1235.000	0.000000	0.000
ENSDART00000189584.1	1134	884.000	0.000000	0.000
ENSDART00000192110.1	807	557.000	0.253931	4.808
ENSDART00000162528.2	771	521.000	0.000000	0.000
ENSDART00000189087.1	696	446.000	0.000000	0.000
ENSDART00000182340.1	831	581.000	0.000000	0.000
ENSDART00000189568.1	744	494.000	0.000000	0.000
ENSDART00000187192.1	2250	2000.000	0.000000	0.000
ENSDART00000185828.1	924	674.000	0.503108	11.527
ENSDART00000191977.1	603	353.000	0.000000	0.000
ENSDART00000193079.1	633	383.000	0.344505	4.485
ENSDART00000181392.1	603	353.000	0.000000	0.000
ENSDART00000186336.1	675	425.000	0.000000	0.000
ENSDART00000011252.8	762	512.000	0.770037	13.402
ENSDART00000190228.1	3474	3224.000	0.000000	0.000
ENSDART00000182621.1	2319	2069.000	0.042655	3.000
ENSDART00000192989.1	1830	1580.000	0.000000	0.000
ENSDART00000192305.1	690	440.000	0.000000	0.000
ENSDART00000188359.1	1230	980.000	5.220346	173.908
ENSDART00000191101.1	1506	1256.000	0.000000	0.000
ENSDART00000178777.2	2649	2399.000	0.000000	0.000
ENSDART00000184117.1	759	509.000	0.000000	0.000
ENSDART00000048858.6	315	65.324	0.000000	0.000
ENSDART00000192422.1	2394	2144.000	0.055455	4.042
ENSDART00000102261.3	1353	1103.000	0.000000	0.000
ENSDART00000128548.3	750	500.000	0.000000	0.000
ENSDART00000189548.1	891	641.000	0.000000	0.000
ENSDART00000193175.1	480	230.000	0.000000	0.000
ENSDART00000182481.1	1284	1034.000	0.000000	0.000
ENSDART00000076355.6	2778	2528.000	0.000000	0.000
ENSDART00000157858.2	1332	1082.000	0.000000	0.000
ENSDART00000189392.1	1179	929.000	0.031666	1.000
ENSDART00000188661.1	1287	1037.000	0.000000	0.000
ENSDART00000193982.1	1596	1346.000	0.000000	0.000
ENSDART00000193444.1	1932	1682.000	0.000000	0.000
ENSDART00000187582.1	1002	752.000	0.000000	0.000
ENSDART00000181504.1	2346	2096.000	0.148567	10.585
ENSDART00000193512.1	3531	3281.000	0.119679	13.348
ENSDART00000165530.2	1173	923.000	1.511573	47.427
ENSDART00000174660.2	2160	1910.000	0.000000	0.000
ENSDART00000188541.1	2844	2594.000	0.000000	0.000
ENSDART00000186835.1	2868	2618.000	0.535479	47.655
ENSDART00000187706.1	2580	2330.000	0.000000	0.000
ENSDART00000183320.1	600	350.000	2.286805	27.208
ENSDART00000180256.1	840	590.000	0.000000	0.000
ENSDART00000186459.1	729	479.000	0.000000	0.000
ENSDART00000182646.1	3987	3737.000	0.000000	0.000
ENSDART00000193666.1	1695	1445.000	0.000000	0.000
ENSDART00000189105.1	1644	1394.000	0.000000	0.000
ENSDART00000191253.1	1662	1412.000	0.000000	0.000
ENSDART00000193868.1	945	695.000	0.000000	0.000
ENSDART00000192074.1	780	530.000	1.503881	27.095
ENSDART00000193731.1	1464	1214.000	0.352272	14.538
ENSDART00000187466.1	1128	878.000	0.000000	0.000
ENSDART00000189520.1	1095	845.000	0.000000	0.000
ENSDART00000187185.1	672	422.000	0.000000	0.000
ENSDART00000180805.1	1272	1022.000	0.000000	0.000
ENSDART00000188355.1	1380	1130.000	0.000000	0.000
ENSDART00000188767.1	1284	1034.000	0.000000	0.000
ENSDART00000191738.1	621	371.000	0.000000	0.000
ENSDART00000160198.2	618	368.000	0.157624	1.972
ENSDART00000193404.1	1584	1334.000	0.000000	0.000
ENSDART00000191875.1	1119	869.000	0.394305	11.648
ENSDART00000193832.1	1722	1472.000	0.093272	4.667
ENSDART00000185595.1	1398	1148.000	0.000000	0.000
ENSDART00000185679.1	3987	3737.000	0.000000	0.000
ENSDART00000182604.1	3894	3644.000	0.052251	6.472
ENSDART00000188202.1	2241	1991.000	0.091516	6.194
ENSDART00000193082.1	294	46.126	0.000000	0.000
ENSDART00000183797.1	546	296.000	0.000000	0.000
ENSDART00000182223.1	663	413.000	0.574367	8.064
ENSDART00000075416.6	342	92.011	0.000000	0.000
ENSDART00000187912.1	345	95.007	3.171265	10.242
ENSDART00000192835.1	1695	1445.000	0.092582	4.548
ENSDART00000183316.1	1515	1265.000	0.000000	0.000
ENSDART00000168999.2	867	617.000	0.067078	1.407
ENSDART00000181478.1	3342	3092.000	0.227959	23.960
ENSDART00000130985.3	1104	854.000	2.548139	73.973
ENSDART00000189972.1	1092	842.000	0.000000	0.000
ENSDART00000189132.1	1284	1034.000	0.000000	0.000
ENSDART00000185701.1	918	668.000	0.000000	0.000
ENSDART00000188374.1	1191	941.000	0.000000	0.000
ENSDART00000182298.1	759	509.000	9.948243	172.130
ENSDART00000102897.3	2232	1982.000	0.061307	4.131
ENSDART00000183281.1	2250	2000.000	0.000000	0.000
ENSDART00000190273.1	627	377.000	0.000000	0.000
ENSDART00000193686.1	1347	1097.000	0.026816	1.000
ENSDART00000191850.1	4413	4163.000	0.000000	0.000
ENSDART00000180787.1	4704	4454.000	8.526901	1291.026
ENSDART00000172469.2	3171	2921.000	0.160456	15.932
ENSDART00000180631.1	672	422.000	0.000000	0.000
ENSDART00000183361.1	672	422.000	0.000000	0.000
ENSDART00000190687.1	300	51.326	0.000000	0.000
ENSDART00000110737.4	1200	950.000	5.734028	185.173
ENSDART00000184770.1	1065	815.000	0.500288	13.860
ENSDART00000192020.1	1551	1301.000	0.288418	12.755
ENSDART00000187841.1	1029	779.000	0.000000	0.000
ENSDART00000187477.1	516	266.000	2.295492	20.756
ENSDART00000191123.1	1794	1544.000	0.000000	0.000
ENSDART00000192187.1	1875	1625.000	0.000000	0.000
ENSDART00000187791.1	2517	2267.000	0.000000	0.000
ENSDART00000188578.1	321	71.167	0.000000	0.000
ENSDART00000181386.1	1029	779.000	0.000000	0.000
ENSDART00000193525.1	2217	1967.000	0.160593	10.738
ENSDART00000181735.1	2511	2261.000	0.000000	0.000
ENSDART00000181376.1	1674	1424.000	0.068661	3.324
ENSDART00000182883.1	465	215.000	92.441117	675.612
ENSDART00000187669.1	684	434.000	0.000000	0.000
ENSDART00000186236.1	1416	1166.000	0.000000	0.000
ENSDART00000189769.1	1896	1646.000	0.000000	0.000
ENSDART00000180926.1	585	335.000	0.000000	0.000
ENSDART00000190662.1	798	548.000	0.000000	0.000
ENSDART00000187950.1	1479	1229.000	0.000000	0.000
ENSDART00000187296.1	1479	1229.000	0.000000	0.000
ENSDART00000190035.1	1479	1229.000	0.000000	0.000
ENSDART00000186769.1	1479	1229.000	0.000000	0.000
ENSDART00000158278.2	432	182.000	0.815207	5.044
ENSDART00000184249.1	1479	1229.000	0.000000	0.000
ENSDART00000189708.1	624	374.000	1.324632	16.841
ENSDART00000192790.1	1311	1061.000	0.000000	0.000
ENSDART00000190586.1	603	353.000	0.000000	0.000
ENSDART00000131264.2	801	551.000	0.000000	0.000
ENSDART00000193427.1	1167	917.000	0.000000	0.000
ENSDART00000191503.1	1479	1229.000	0.000000	0.000
ENSDART00000191437.1	603	353.000	0.000000	0.000
ENSDART00000188339.1	603	353.000	0.000000	0.000
ENSDART00000190707.1	2001	1751.000	0.000000	0.000
ENSDART00000189981.1	1995	1745.000	0.000000	0.000
ENSDART00000188294.1	645	395.000	0.000000	0.000
ENSDART00000193635.1	612	362.000	0.000000	0.000
ENSDART00000187917.1	1542	1292.000	0.000000	0.000
ENSDART00000188708.1	1479	1229.000	0.000000	0.000
ENSDART00000183846.1	1044	794.000	1.756059	47.397
ENSDART00000183067.1	1527	1277.000	0.000000	0.000
ENSDART00000190929.1	1479	1229.000	0.000000	0.000
ENSDART00000193293.1	801	551.000	4.454419	83.433
ENSDART00000186590.1	570	320.000	0.000000	0.000
ENSDART00000193979.1	708	458.000	0.000000	0.000
ENSDART00000179823.1	801	551.000	0.000000	0.000
ENSDART00000192107.1	570	320.000	0.000000	0.000
ENSDART00000193735.1	1761	1511.000	0.891945	45.814
ENSDART00000185335.1	1020	770.000	19.213371	502.907
ENSDART00000193917.1	1071	821.000	0.094282	2.631
ENSDART00000185094.1	951	701.000	6.414614	152.856
ENSDART00000181851.1	723	473.000	0.000000	0.000
ENSDART00000192366.1	846	596.000	59.081625	1196.994
ENSDART00000182680.1	2535	2285.000	0.334527	25.984
ENSDART00000171473.2	1017	767.000	0.000000	0.000
ENSDART00000183534.1	1053	803.000	0.953339	26.023
ENSDART00000183466.1	1995	1745.000	0.806227	47.824
ENSDART00000183807.1	867	617.000	0.521594	10.940
ENSDART00000186203.1	2025	1775.000	0.019024	1.148
ENSDART00000182079.1	885	635.000	0.000000	0.000
ENSDART00000181623.1	4353	4103.000	0.000000	0.000
ENSDART00000147541.3	999	749.000	0.000000	0.000
ENSDART00000182547.1	1077	827.000	0.000000	0.000
ENSDART00000193133.1	1959	1709.000	0.000000	0.000
ENSDART00000187519.1	1134	884.000	0.000000	0.000
ENSDART00000192301.1	651	401.000	0.000000	0.000
ENSDART00000160997.2	1218	968.000	0.000000	0.000
ENSDART00000183446.1	414	164.000	0.000000	0.000
ENSDART00000185319.1	1131	881.000	0.000000	0.000
ENSDART00000182225.1	1824	1574.000	0.000000	0.000
ENSDART00000090000.5	5709	5459.000	0.050256	9.326
ENSDART00000189914.1	2070	1820.000	0.000000	0.000
ENSDART00000187728.1	1797	1547.000	0.000000	0.000
ENSDART00000192568.1	2685	2435.000	0.105446	8.728
ENSDART00000191996.1	1152	902.000	0.000000	0.000
ENSDART00000179973.1	699	449.000	0.000000	0.000
ENSDART00000191500.1	1041	791.000	0.000000	0.000
ENSDART00000192030.1	750	500.000	0.000000	0.000
ENSDART00000193769.1	1284	1034.000	0.000000	0.000
ENSDART00000174500.2	2457	2207.000	0.000000	0.000
ENSDART00000188218.1	2349	2099.000	0.161918	11.553
ENSDART00000192296.1	3300	3050.000	1.288336	133.574
ENSDART00000183959.1	4161	3911.000	0.308794	41.054
ENSDART00000183290.1	4077	3827.000	0.000000	0.000
ENSDART00000169995.2	837	587.000	5.508923	109.925
ENSDART00000189530.1	4146	3896.000	2.304783	305.241
ENSDART00000187323.1	966	716.000	3.329048	81.026
ENSDART00000184476.1	699	449.000	0.000000	0.000
ENSDART00000185604.1	771	521.000	0.000000	0.000
ENSDART00000185848.1	594	344.000	0.000000	0.000
ENSDART00000187898.1	693	443.000	5.340393	80.421
ENSDART00000185821.1	2025	1775.000	0.353649	21.339
ENSDART00000175053.2	5511	5261.000	0.329376	58.905
ENSDART00000184082.1	2904	2654.000	0.740348	66.793
ENSDART00000184500.1	1575	1325.000	3.622641	163.168
ENSDART00000148623.2	2397	2147.000	0.000000	0.000
ENSDART00000189710.1	2457	2207.000	0.000000	0.000
ENSDART00000185056.1	2364	2114.000	0.000000	0.000
ENSDART00000189574.1	1761	1511.000	0.000000	0.000
ENSDART00000192557.1	606	356.000	0.000000	0.000
ENSDART00000189342.1	2253	2003.000	0.000000	0.000
ENSDART00000192949.1	2109	1859.000	0.000000	0.000
ENSDART00000109579.4	3477	3227.000	0.146077	16.024
ENSDART00000111129.4	3468	3218.000	0.000000	0.000
ENSDART00000168213.2	1173	923.000	46.629538	1463.040
ENSDART00000193736.1	2223	1973.000	2.263954	151.841
ENSDART00000188548.1	513	263.000	0.000000	0.000
ENSDART00000169702.2	2868	2618.000	0.000000	0.000
ENSDART00000193646.1	702	452.000	0.000000	0.000
ENSDART00000181290.1	816	566.000	0.000000	0.000
ENSDART00000191649.1	1245	995.000	0.000000	0.000
ENSDART00000180451.1	2355	2105.000	1.099090	78.646
ENSDART00000188356.1	5754	5504.000	0.000000	0.000
ENSDART00000192273.1	4458	4208.000	0.000000	0.000
ENSDART00000190416.1	3750	3500.000	0.132937	15.816
ENSDART00000129841.3	891	641.000	0.000000	0.000
ENSDART00000181884.1	909	659.000	0.000000	0.000
ENSDART00000192756.1	1485	1235.000	0.000000	0.000
ENSDART00000185090.1	1710	1460.000	0.000000	0.000
ENSDART00000191012.1	1743	1493.000	0.000000	0.000
ENSDART00000182795.1	1758	1508.000	0.000000	0.000
ENSDART00000180185.1	1917	1667.000	0.000000	0.000
ENSDART00000074061.6	1926	1676.000	0.000000	0.000
ENSDART00000126467.3	1950	1700.000	0.177918	10.282
ENSDART00000185271.1	1782	1532.000	0.000000	0.000
ENSDART00000179988.1	960	710.000	4.823765	116.423
ENSDART00000182610.1	1377	1127.000	0.593612	22.742
ENSDART00000186238.1	1572	1322.000	0.000000	0.000
ENSDART00000179325.2	1689	1439.000	0.181933	8.900
ENSDART00000177935.2	1584	1334.000	0.000000	0.000
ENSDART00000179871.1	2535	2285.000	0.000000	0.000
ENSDART00000184272.1	2592	2342.000	0.000000	0.000
ENSDART00000185600.1	4122	3872.000	0.018810	2.476
ENSDART00000183867.1	4128	3878.000	0.000000	0.000
ENSDART00000056512.6	915	665.000	0.000000	0.000
ENSDART00000183531.1	861	611.000	0.000000	0.000
ENSDART00000184387.1	426	176.000	0.000000	0.000
ENSDART00000183221.1	336	86.025	0.000000	0.000
ENSDART00000180195.1	318	68.234	0.000000	0.000
ENSDART00000192294.1	861	611.000	17.446611	362.365
ENSDART00000181621.1	2097	1847.000	0.798607	50.141
ENSDART00000180356.1	1899	1649.000	0.000000	0.000
ENSDART00000192344.1	891	641.000	2.098014	45.715
ENSDART00000182179.1	1521	1271.000	0.444571	19.208
ENSDART00000185367.1	861	611.000	50.241103	1043.503
ENSDART00000182302.1	1191	941.000	4.679692	149.693
ENSDART00000165617.2	1635	1385.000	0.000000	0.000
ENSDART00000182708.1	1131	881.000	0.000000	0.000
ENSDART00000181565.1	1008	758.000	0.000000	0.000
ENSDART00000180587.1	2457	2207.000	0.000000	0.000
ENSDART00000193451.1	1737	1487.000	0.000000	0.000
ENSDART00000045434.7	1503	1253.000	0.000000	0.000
ENSDART00000185182.1	966	716.000	0.000000	0.000
ENSDART00000184851.1	1191	941.000	6.487859	207.532
ENSDART00000191674.1	450	200.000	0.000000	0.000
ENSDART00000192693.1	729	479.000	2.995312	48.772
ENSDART00000180402.1	324	74.118	0.000000	0.000
ENSDART00000182362.1	1581	1331.000	0.000000	0.000
ENSDART00000169546.2	3399	3149.000	2.077237	222.358
ENSDART00000171346.2	441	191.000	0.000000	0.000
ENSDART00000191228.1	570	320.000	0.000000	0.000
ENSDART00000190638.1	597	347.000	0.000000	0.000
ENSDART00000180229.1	609	359.000	0.000000	0.000
ENSDART00000185191.1	234	14.754	0.000000	0.000
ENSDART00000143262.2	7983	7733.000	0.168278	44.235
ENSDART00000193317.1	909	659.000	3.646025	81.677
ENSDART00000190497.1	669	419.000	0.000000	0.000
ENSDART00000188501.1	1524	1274.000	0.547081	23.693
ENSDART00000190551.1	519	269.000	0.000000	0.000
ENSDART00000038847.5	714	464.000	0.000000	0.000
ENSDART00000193958.1	369	119.000	18.362287	74.279
ENSDART00000172444.3	6018	5768.000	0.000000	0.000
ENSDART00000186840.1	1578	1328.000	0.000000	0.000
ENSDART00000180519.1	1176	926.000	0.000000	0.000
ENSDART00000185160.1	546	296.000	0.000000	0.000
ENSDART00000192320.1	663	413.000	1.577372	22.145
ENSDART00000183831.1	1335	1085.000	0.000000	0.000
ENSDART00000193138.1	339	89.016	0.000000	0.000
ENSDART00000186586.1	1641	1391.000	0.000000	0.000
ENSDART00000189072.1	1653	1403.000	0.000000	0.000
ENSDART00000181553.1	1593	1343.000	0.000000	0.000
ENSDART00000180420.1	1458	1208.000	0.000000	0.000
ENSDART00000184503.1	1386	1136.000	0.000000	0.000
ENSDART00000183544.1	1257	1007.000	0.000000	0.000
ENSDART00000182822.1	1443	1193.000	0.000000	0.000
ENSDART00000181476.1	1395	1145.000	0.000000	0.000
ENSDART00000185705.1	1407	1157.000	0.000000	0.000
ENSDART00000192347.1	1530	1280.000	0.000000	0.000
ENSDART00000188835.1	927	677.000	0.000000	0.000
ENSDART00000188710.1	255	21.585	0.000000	0.000
ENSDART00000186606.1	1743	1493.000	0.149005	7.562
ENSDART00000192671.1	327	77.082	0.000000	0.000
ENSDART00000181010.1	324	74.118	0.000000	0.000
ENSDART00000185801.1	309	59.592	0.000000	0.000
ENSDART00000183137.1	2196	1946.000	0.000000	0.000
ENSDART00000188271.1	1536	1286.000	0.000000	0.000
ENSDART00000061932.6	2382	2132.000	2.020180	146.410
ENSDART00000184515.1	1008	758.000	0.923556	23.797
ENSDART00000189384.1	1053	803.000	0.000000	0.000
ENSDART00000193385.1	1029	779.000	0.180145	4.770
ENSDART00000181327.1	1005	755.000	0.000000	0.000
ENSDART00000192697.1	846	596.000	0.000000	0.000
ENSDART00000171002.2	1287	1037.000	0.958743	33.797
ENSDART00000182542.1	2286	2036.000	0.093451	6.468
ENSDART00000180021.1	2049	1799.000	4.806607	293.943
ENSDART00000186848.1	1755	1505.000	0.107990	5.525
ENSDART00000181465.1	366	116.000	0.000000	0.000
ENSDART00000049136.6	576	326.000	0.000000	0.000
ENSDART00000189162.1	957	707.000	0.737044	17.714
ENSDART00000168375.2	951	701.000	0.000000	0.000
ENSDART00000172638.2	2652	2402.000	0.000000	0.000
ENSDART00000193137.1	711	461.000	0.000000	0.000
ENSDART00000136242.3	615	365.000	0.000000	0.000
ENSDART00000181881.1	543	293.000	0.000000	0.000
ENSDART00000193781.1	486	236.000	0.000000	0.000
ENSDART00000183407.1	315	65.324	1.255905	2.789
ENSDART00000180399.1	1314	1064.000	1.399297	50.611
ENSDART00000183884.1	1536	1286.000	14.964439	654.176
ENSDART00000189024.1	726	476.000	3.236626	52.371
ENSDART00000193289.1	807	557.000	0.000000	0.000
ENSDART00000182357.1	768	518.000	0.000000	0.000
ENSDART00000189546.1	1326	1076.000	0.000000	0.000
ENSDART00000189023.1	1347	1097.000	0.000000	0.000
ENSDART00000182694.1	1341	1091.000	0.000000	0.000
ENSDART00000189558.1	906	656.000	0.000000	0.000
ENSDART00000079583.5	1350	1100.000	0.000000	0.000
ENSDART00000189494.1	2325	2075.000	0.000000	0.000
ENSDART00000182374.1	1617	1367.000	2.449363	113.819
ENSDART00000163914.3	1233	983.000	0.206752	6.909
ENSDART00000188881.1	1599	1349.000	0.000000	0.000
ENSDART00000054411.6	1125	875.000	0.000000	0.000
ENSDART00000187765.1	1146	896.000	0.131697	4.011
ENSDART00000188191.1	1005	755.000	0.000000	0.000
ENSDART00000191087.1	729	479.000	0.000000	0.000
ENSDART00000185551.1	474	224.000	0.000000	0.000
ENSDART00000175897.2	1893	1643.000	0.297489	16.615
ENSDART00000182067.1	900	650.000	0.000000	0.000
ENSDART00000186756.1	1008	758.000	0.110074	2.836
ENSDART00000181896.1	378	128.000	0.000000	0.000
ENSDART00000185062.1	1161	911.000	0.000000	0.000
ENSDART00000182682.1	717	467.000	0.000000	0.000
ENSDART00000188391.1	1788	1538.000	0.000000	0.000
ENSDART00000183095.1	6567	6317.000	0.000000	0.000
ENSDART00000188075.1	858	608.000	0.000000	0.000
ENSDART00000185615.1	648	398.000	0.000000	0.000
ENSDART00000184414.1	2241	1991.000	0.000000	0.000
ENSDART00000187520.1	444	194.000	0.000000	0.000
ENSDART00000182764.1	384	134.000	0.000000	0.000
ENSDART00000192226.1	2109	1859.000	0.000000	0.000
ENSDART00000190463.1	810	560.000	0.000000	0.000
ENSDART00000181148.1	828	578.000	0.000000	0.000
ENSDART00000186235.1	636	386.000	0.000000	0.000
ENSDART00000186909.1	690	440.000	0.701453	10.492
ENSDART00000188729.1	1782	1532.000	0.057310	2.985
ENSDART00000158962.2	1218	968.000	0.170339	5.605
ENSDART00000193755.1	4485	4235.000	0.152195	21.910
ENSDART00000181335.1	1215	965.000	0.000000	0.000
ENSDART00000160984.2	840	590.000	2.485972	49.859
ENSDART00000183094.1	945	695.000	0.000000	0.000
ENSDART00000192131.1	303	54.027	8.842967	16.241
ENSDART00000192295.1	483	233.000	0.000000	0.000
ENSDART00000185064.1	645	395.000	0.093463	1.255
ENSDART00000186619.1	2112	1862.000	0.000000	0.000
ENSDART00000191556.1	774	524.000	0.000000	0.000
ENSDART00000193456.1	417	167.000	0.000000	0.000
ENSDART00000185387.1	2034	1784.000	0.184206	11.171
ENSDART00000180619.1	852	602.000	0.000000	0.000
ENSDART00000180737.1	432	182.000	10.860624	67.192
ENSDART00000087842.7	435	185.000	0.000000	0.000
ENSDART00000157863.2	2715	2465.000	0.656012	54.970
ENSDART00000192785.1	681	431.000	3.910490	57.293
ENSDART00000180828.1	3810	3560.000	0.000000	0.000
ENSDART00000191660.1	3831	3581.000	0.815661	99.290
ENSDART00000167439.2	1218	968.000	2.268614	74.650
ENSDART00000189897.1	324	74.118	0.000000	0.000
ENSDART00000189524.1	948	698.000	0.427371	10.140
ENSDART00000187936.1	936	686.000	0.070542	1.645
ENSDART00000193416.1	7116	6866.000	0.017709	4.133
ENSDART00000192916.1	7137	6887.000	0.000000	0.000
ENSDART00000189420.1	7212	6962.000	0.000000	0.000
ENSDART00000193748.1	7158	6908.000	0.000000	0.000
ENSDART00000190942.1	7332	7082.000	0.000000	0.000
ENSDART00000193815.1	354	104.002	12.270165	43.379
ENSDART00000087976.6	1533	1283.000	12.243316	533.973
ENSDART00000179857.1	1674	1424.000	0.116789	5.653
ENSDART00000192695.1	1353	1103.000	0.000000	0.000
ENSDART00000188060.1	1311	1061.000	0.000000	0.000
ENSDART00000183841.1	411	161.000	0.000000	0.000
ENSDART00000181147.1	1080	830.000	0.000000	0.000
ENSDART00000180940.1	1173	923.000	0.717096	22.499
ENSDART00000181083.1	1116	866.000	2.517329	74.106
ENSDART00000181453.1	1323	1073.000	0.000000	0.000
ENSDART00000179842.1	1164	914.000	3.729363	115.871
ENSDART00000188387.1	1968	1718.000	3.137607	183.238
ENSDART00000188068.1	924	674.000	0.295605	6.773
ENSDART00000191773.1	1059	809.000	0.000000	0.000
ENSDART00000053921.6	1923	1673.000	8.118365	461.698
ENSDART00000180961.1	861	611.000	0.956937	19.875
ENSDART00000185240.1	675	425.000	0.000000	0.000
ENSDART00000187358.1	2439	2189.000	0.085203	6.340
ENSDART00000189931.1	393	143.000	0.000000	0.000
ENSDART00000193330.1	660	410.000	3.118635	43.465
ENSDART00000180743.1	795	545.000	0.074849	1.387
ENSDART00000190611.1	1032	782.000	0.000000	0.000
ENSDART00000176603.2	2679	2429.000	0.000000	0.000
ENSDART00000182833.1	663	413.000	0.000000	0.000
ENSDART00000184996.1	1092	842.000	0.000000	0.000
ENSDART00000158875.2	2097	1847.000	0.892983	56.067
ENSDART00000180192.1	870	620.000	6.235178	131.412
ENSDART00000183710.1	2385	2135.000	0.000000	0.000
ENSDART00000128853.3	1506	1256.000	0.000000	0.000
ENSDART00000187388.1	1032	782.000	0.000000	0.000
ENSDART00000165865.2	3516	3266.000	3.069953	340.833
ENSDART00000130867.2	1038	788.000	0.000000	0.000
ENSDART00000192350.1	216	11.099	0.000000	0.000
ENSDART00000162108.2	1299	1049.000	19.197796	684.574
ENSDART00000183331.1	1875	1625.000	1.390843	76.829
ENSDART00000187113.1	429	179.000	0.000000	0.000
ENSDART00000105688.4	987	737.000	0.000000	0.000
ENSDART00000189001.1	393	143.000	0.000000	0.000
ENSDART00000188084.1	153	5.322	0.000000	0.000
ENSDART00000193358.1	2583	2333.000	0.093137	7.386
ENSDART00000186966.1	1101	851.000	1.306178	37.786
ENSDART00000188801.1	636	386.000	2.808702	36.854
ENSDART00000190745.1	636	386.000	0.000000	0.000
ENSDART00000186863.1	630	380.000	0.435347	5.624
ENSDART00000189165.1	816	566.000	4.151661	79.879
ENSDART00000193170.1	1296	1046.000	0.000000	0.000
ENSDART00000180087.1	888	638.000	0.000000	0.000
ENSDART00000193795.1	1812	1562.000	0.000000	0.000
ENSDART00000185586.1	3765	3515.000	0.000000	0.000
ENSDART00000188290.1	993	743.000	0.000000	0.000
ENSDART00000187628.1	1728	1478.000	0.000000	0.000
ENSDART00000191616.1	720	470.000	0.000000	0.000
ENSDART00000184084.1	726	476.000	0.924310	14.956
ENSDART00000184992.1	2826	2576.000	0.555479	48.641
ENSDART00000190856.1	2850	2600.000	0.000000	0.000
ENSDART00000188340.1	384	134.000	0.000000	0.000
ENSDART00000193297.1	1881	1631.000	0.042511	2.357
ENSDART00000180736.1	2019	1769.000	0.000000	0.000
ENSDART00000191076.1	1152	902.000	0.000000	0.000
ENSDART00000184169.1	294	46.126	5.918500	9.280
ENSDART00000192010.1	1209	959.000	0.116117	3.785
ENSDART00000180462.1	1215	965.000	0.000000	0.000
ENSDART00000185903.1	1164	914.000	0.000000	0.000
ENSDART00000184380.1	2238	1988.000	1.904843	128.727
ENSDART00000186980.1	1824	1574.000	0.197953	10.592
ENSDART00000181613.1	576	326.000	14.128827	156.573
ENSDART00000185145.1	1008	758.000	0.000000	0.000
ENSDART00000181931.1	975	725.000	0.000000	0.000
ENSDART00000192306.1	1044	794.000	0.000000	0.000
ENSDART00000185707.1	1032	782.000	0.000000	0.000
ENSDART00000183576.1	900	650.000	0.000000	0.000
ENSDART00000191177.1	771	521.000	1.724356	30.539
ENSDART00000190276.1	1014	764.000	0.365040	9.480
ENSDART00000189940.1	1707	1457.000	0.000000	0.000
ENSDART00000193216.1	675	425.000	0.000000	0.000
ENSDART00000191280.1	714	464.000	0.264645	4.174
ENSDART00000182263.1	1911	1661.000	0.000000	0.000
ENSDART00000193129.1	3345	3095.000	0.000000	0.000
ENSDART00000188122.1	804	554.000	0.000000	0.000
ENSDART00000189705.1	840	590.000	0.000000	0.000
ENSDART00000183953.1	828	578.000	8.457569	166.175
ENSDART00000183542.1	882	632.000	0.000000	0.000
ENSDART00000180726.1	867	617.000	0.816435	17.124
ENSDART00000186059.1	1221	971.000	152.243138	5025.165
ENSDART00000192521.1	3249	2999.000	0.653681	66.640
ENSDART00000182660.1	3264	3014.000	0.170301	17.448
ENSDART00000188406.1	3108	2858.000	0.053715	5.219
ENSDART00000188730.1	3099	2849.000	0.000000	0.000
ENSDART00000193766.1	3165	2915.000	0.058668	5.813
ENSDART00000185338.1	3183	2933.000	1.336695	133.272
ENSDART00000188948.1	3051	2801.000	0.000000	0.000
ENSDART00000180122.1	3156	2906.000	0.000000	0.000
ENSDART00000181738.1	2916	2666.000	0.000000	0.000
ENSDART00000189594.1	2991	2741.000	0.033684	3.139
ENSDART00000192829.1	3015	2765.000	0.000000	0.000
ENSDART00000183899.1	3042	2792.000	0.064447	6.117
ENSDART00000189508.1	450	200.000	51.179600	347.953
ENSDART00000187384.1	1503	1253.000	8.872789	377.924
ENSDART00000182696.1	1278	1028.000	0.000000	0.000
ENSDART00000186255.1	1251	1001.000	0.000000	0.000
ENSDART00000182451.1	1095	845.000	0.000000	0.000
ENSDART00000183777.1	1011	761.000	0.000000	0.000
ENSDART00000180722.1	249	19.269	0.000000	0.000
ENSDART00000184749.1	1077	827.000	1.004077	28.227
ENSDART00000186654.1	300	51.326	0.000000	0.000
ENSDART00000185257.1	291	43.643	0.000000	0.000
ENSDART00000182776.1	909	659.000	12.926860	289.582
ENSDART00000167598.2	1374	1124.000	0.000000	0.000
ENSDART00000066197.7	1380	1130.000	0.000000	0.000
ENSDART00000186629.1	1773	1523.000	3.003642	155.504
ENSDART00000052499.7	993	743.000	0.591451	14.938
ENSDART00000185298.1	945	695.000	49.779477	1176.057
ENSDART00000186651.1	1332	1082.000	20.012962	736.092
ENSDART00000181714.1	1860	1610.000	1.527197	83.582
ENSDART00000186997.1	1446	1196.000	0.243543	9.901
ENSDART00000183822.1	675	425.000	0.000000	0.000
ENSDART00000180056.1	606	356.000	0.000000	0.000
ENSDART00000188326.1	411	161.000	0.000000	0.000
ENSDART00000189395.1	486	236.000	0.000000	0.000
ENSDART00000187178.1	3453	3203.000	0.509629	55.489
ENSDART00000191645.1	1446	1196.000	1.055575	42.915
ENSDART00000169615.2	1131	881.000	37.075173	1110.331
ENSDART00000183348.1	648	398.000	9.898988	133.927
ENSDART00000122339.2	693	443.000	3.693903	55.627
ENSDART00000192729.1	513	263.000	10.189571	91.097
ENSDART00000186809.1	1185	935.000	0.000000	0.000
ENSDART00000181456.1	525	275.000	0.000000	0.000
ENSDART00000187020.1	441	191.000	0.000000	0.000
ENSDART00000102471.6	1563	1313.000	0.000000	0.000
ENSDART00000051180.6	1494	1244.000	0.000000	0.000
ENSDART00000159310.2	1437	1187.000	0.000000	0.000
ENSDART00000158522.2	1542	1292.000	0.000000	0.000
ENSDART00000180859.1	408	158.000	32.815893	176.252
ENSDART00000115034.4	4023	3773.000	0.047756	6.125
ENSDART00000192402.1	597	347.000	0.000000	0.000
ENSDART00000180589.1	318	68.234	0.000000	0.000
ENSDART00000181384.1	573	323.000	2.663263	29.242
ENSDART00000183243.1	921	671.000	0.000000	0.000
ENSDART00000191751.1	927	677.000	4.837207	111.321
ENSDART00000175912.2	1023	773.000	2.589685	68.049
ENSDART00000169529.2	999	749.000	0.000000	0.000
ENSDART00000179774.1	486	236.000	0.000000	0.000
ENSDART00000187957.1	990	740.000	0.000000	0.000
ENSDART00000182186.1	852	602.000	0.000000	0.000
ENSDART00000189166.1	1767	1517.000	0.000000	0.000
ENSDART00000180461.1	810	560.000	0.084612	1.611
ENSDART00000134094.3	2739	2489.000	1.297767	109.803
ENSDART00000187187.1	1860	1610.000	0.000000	0.000
ENSDART00000193234.1	1857	1607.000	0.144107	7.872
ENSDART00000181374.1	1353	1103.000	0.133352	5.000
ENSDART00000181916.1	540	290.000	3.564003	35.134
ENSDART00000183619.1	744	494.000	0.000000	0.000
ENSDART00000186869.1	603	353.000	5.158266	61.897
ENSDART00000159566.2	2220	1970.000	0.141406	9.469
ENSDART00000186883.1	537	287.000	96.804512	944.432
ENSDART00000186421.1	783	533.000	0.000000	0.000
ENSDART00000184122.1	1413	1163.000	0.000000	0.000
ENSDART00000183270.1	3720	3470.000	0.356075	42.001
ENSDART00000187091.1	666	416.000	0.000000	0.000
ENSDART00000190249.1	1293	1043.000	0.496689	17.610
ENSDART00000182295.1	5937	5687.000	0.000000	0.000
ENSDART00000185081.1	6216	5966.000	0.000000	0.000
ENSDART00000187136.1	6291	6041.000	0.000000	0.000
ENSDART00000189416.1	951	701.000	0.000000	0.000
ENSDART00000188831.1	1101	851.000	0.000000	0.000
ENSDART00000188839.1	1113	863.000	0.000000	0.000
ENSDART00000192213.1	270	28.977	0.000000	0.000
ENSDART00000182779.1	897	647.000	0.000000	0.000
ENSDART00000171062.2	774	524.000	0.000000	0.000
ENSDART00000187689.1	735	485.000	0.000000	0.000
ENSDART00000182578.1	561	311.000	0.000000	0.000
ENSDART00000193179.1	1305	1055.000	0.000000	0.000
ENSDART00000160114.2	1680	1430.000	0.000000	0.000
ENSDART00000190789.1	2343	2093.000	0.000000	0.000
ENSDART00000189961.1	1320	1070.000	2.886233	104.980
ENSDART00000193294.1	990	740.000	0.000000	0.000
ENSDART00000190241.1	957	707.000	0.000000	0.000
ENSDART00000191387.1	3171	2921.000	0.000000	0.000
ENSDART00000186029.1	3120	2870.000	0.013069	1.275
ENSDART00000186319.1	486	236.000	0.000000	0.000
ENSDART00000186468.1	759	509.000	10.040030	173.719
ENSDART00000183687.1	1449	1199.000	0.280714	11.441
ENSDART00000180498.1	1899	1649.000	3.026884	169.672
ENSDART00000184091.1	1575	1325.000	0.000000	0.000
ENSDART00000183300.1	660	410.000	0.000000	0.000
ENSDART00000193858.1	2664	2414.000	0.000000	0.000
ENSDART00000181908.1	2682	2432.000	0.000000	0.000
ENSDART00000190992.1	2742	2492.000	0.000000	0.000
ENSDART00000191468.1	2742	2492.000	0.000000	0.000
ENSDART00000183964.1	2808	2558.000	0.000000	0.000
ENSDART00000161659.2	1341	1091.000	1.138977	42.241
ENSDART00000191712.1	1257	1007.000	3.169767	108.505
ENSDART00000193814.1	2112	1862.000	0.000000	0.000
ENSDART00000191225.1	696	446.000	0.612990	9.294
ENSDART00000182251.1	1029	779.000	3.857385	102.147
ENSDART00000184086.1	423	173.000	0.000000	0.000
ENSDART00000180141.1	819	569.000	0.000000	0.000
ENSDART00000190192.1	1146	896.000	2.700663	82.257
ENSDART00000192705.1	963	713.000	0.000000	0.000
ENSDART00000185852.1	489	239.000	0.000000	0.000
ENSDART00000182116.1	327	77.082	0.000000	0.000
ENSDART00000182499.1	678	428.000	0.093012	1.353
ENSDART00000190547.1	1296	1046.000	5.712640	203.124
ENSDART00000192681.1	3243	2993.000	0.611677	62.233
ENSDART00000188944.1	2565	2315.000	0.000000	0.000
ENSDART00000181367.1	6009	5759.000	0.436490	85.451
ENSDART00000191472.1	588	338.000	1.841277	21.156
ENSDART00000183265.1	2586	2336.000	0.456984	36.288
ENSDART00000188186.1	450	200.000	0.958141	6.514
ENSDART00000186288.1	246	18.230	35.701987	22.125
ENSDART00000188912.1	2034	1784.000	0.339059	20.562
ENSDART00000185582.1	1482	1232.000	3.110670	130.274
ENSDART00000192957.1	744	494.000	0.000000	0.000
ENSDART00000188278.1	723	473.000	0.000000	0.000
ENSDART00000189061.1	768	518.000	11.543140	203.258
ENSDART00000193253.1	2829	2579.000	0.000000	0.000
ENSDART00000181662.1	936	686.000	0.000000	0.000
ENSDART00000187949.1	588	338.000	14.383376	165.261
ENSDART00000189853.1	1317	1067.000	2.819369	102.261
ENSDART00000193910.1	2730	2480.000	0.000000	0.000
ENSDART00000180011.1	2715	2465.000	0.000000	0.000
ENSDART00000187973.1	2754	2504.000	0.000000	0.000
ENSDART00000181418.1	3174	2924.000	0.524528	52.136
ENSDART00000123167.2	2298	2048.000	0.286012	19.912
ENSDART00000187436.1	1083	833.000	0.000000	0.000
ENSDART00000183744.1	1023	773.000	0.000000	0.000
ENSDART00000183686.1	963	713.000	0.000000	0.000
ENSDART00000189904.1	1131	881.000	9.174279	274.752
ENSDART00000187052.1	1023	773.000	5.854391	153.835
ENSDART00000184218.1	936	686.000	4.460793	104.023
ENSDART00000005491.7	2064	1814.000	0.000000	0.000
ENSDART00000180468.1	1632	1382.000	0.000000	0.000
ENSDART00000193515.1	3654	3404.000	0.000000	0.000
ENSDART00000191425.1	1317	1067.000	0.000000	0.000
ENSDART00000121648.3	2196	1946.000	2.526204	167.111
ENSDART00000183891.1	1506	1256.000	2.259887	96.487
ENSDART00000187615.1	483	233.000	5.911463	46.821
ENSDART00000193523.1	1050	800.000	9.013089	245.108
ENSDART00000183344.1	198	8.670	220.968718	65.122
ENSDART00000013654.8	1377	1127.000	3.678228	140.915
ENSDART00000184064.1	375	125.000	30.010910	127.521
ENSDART00000145663.2	528	278.000	0.000000	0.000
ENSDART00000181959.1	819	569.000	0.000000	0.000
ENSDART00000162099.2	1128	878.000	0.837714	25.003
ENSDART00000181579.1	2745	2495.000	0.000000	0.000
ENSDART00000184923.1	537	287.000	0.000000	0.000
ENSDART00000188613.1	762	512.000	2.224340	38.714
ENSDART00000186896.1	2595	2345.000	1.378209	109.863
ENSDART00000187909.1	1299	1049.000	0.000000	0.000
ENSDART00000180534.1	600	350.000	2.196488	26.133
ENSDART00000081288.6	2100	1850.000	2.396549	150.713
ENSDART00000162899.2	2079	1829.000	0.000000	0.000
ENSDART00000162073.2	4422	4172.000	0.951407	134.929
ENSDART00000158298.2	2064	1814.000	0.000000	0.000
ENSDART00000184475.1	1224	974.000	0.000000	0.000
ENSDART00000188343.1	1173	923.000	0.000000	0.000
ENSDART00000185891.1	1074	824.000	0.233295	6.535
ENSDART00000191723.1	1389	1139.000	0.000000	0.000
ENSDART00000186412.1	1140	890.000	0.000000	0.000
ENSDART00000175562.2	1137	887.000	1.967703	59.330
ENSDART00000178871.2	630	380.000	0.000000	0.000
ENSDART00000188575.1	666	416.000	9.463372	133.824
ENSDART00000183113.1	1959	1709.000	0.103745	6.027
ENSDART00000183556.1	342	92.011	4.929349	15.418
ENSDART00000188834.1	3078	2828.000	27.116677	2606.809
ENSDART00000182209.1	2823	2573.000	0.000000	0.000
ENSDART00000191446.1	2847	2597.000	0.028979	2.558
ENSDART00000181875.1	2835	2585.000	0.000000	0.000
ENSDART00000191868.1	2781	2531.000	0.000000	0.000
ENSDART00000190825.1	2778	2528.000	0.000000	0.000
ENSDART00000185854.1	2646	2396.000	0.000000	0.000
ENSDART00000190436.1	1926	1676.000	1.190216	67.810
ENSDART00000188238.1	1803	1553.000	2.513830	132.709
ENSDART00000193613.1	1782	1532.000	0.000000	0.000
ENSDART00000182972.1	1248	998.000	0.000000	0.000
ENSDART00000187060.1	2196	1946.000	1.339969	88.640
ENSDART00000191915.1	1548	1298.000	0.135983	6.000
ENSDART00000185963.1	2562	2312.000	4.678899	367.726
ENSDART00000191122.1	1023	773.000	1.135332	29.833
ENSDART00000193702.1	1353	1103.000	11.069361	415.041
ENSDART00000055465.6	990	740.000	0.000000	0.000
ENSDART00000180711.1	681	431.000	1.867495	27.361
ENSDART00000187123.1	1677	1427.000	0.000000	0.000
ENSDART00000193534.1	1629	1379.000	0.000000	0.000
ENSDART00000186999.1	555	305.000	1.986524	20.596
ENSDART00000180415.1	1359	1109.000	0.000000	0.000
ENSDART00000171828.2	582	332.000	0.000000	0.000
ENSDART00000186823.1	663	413.000	0.000000	0.000
ENSDART00000183670.1	1122	872.000	4.253764	126.091
ENSDART00000188055.1	363	113.000	0.000000	0.000
ENSDART00000185258.1	1104	854.000	3.933318	114.185
ENSDART00000191343.1	888	638.000	4.559370	98.882
ENSDART00000176041.2	8364	8114.000	0.121424	33.491
ENSDART00000181173.1	1269	1019.000	0.236218	8.182
ENSDART00000164748.2	1578	1328.000	2.329352	105.154
ENSDART00000181717.1	792	542.000	0.000000	0.000
ENSDART00000184131.1	1485	1235.000	0.000000	0.000
ENSDART00000189765.1	771	521.000	5.964836	105.640
ENSDART00000185097.1	1311	1061.000	1.929289	69.583
ENSDART00000179869.1	1809	1559.000	1.790994	94.915
ENSDART00000161640.2	1773	1523.000	0.000000	0.000
ENSDART00000161909.2	903	653.000	25.770334	572.040
ENSDART00000184789.1	756	506.000	1.967811	33.848
ENSDART00000185957.1	1026	776.000	0.000000	0.000
ENSDART00000191380.1	1155	905.000	0.499469	15.366
ENSDART00000180454.1	4956	4706.000	0.412955	66.062
ENSDART00000188308.1	840	590.000	0.066069	1.325
ENSDART00000167350.2	1008	758.000	0.000000	0.000
ENSDART00000183931.1	1188	938.000	0.000000	0.000
ENSDART00000193149.1	1125	875.000	0.000000	0.000
ENSDART00000189758.1	573	323.000	0.000000	0.000
ENSDART00000187910.1	753	503.000	1.591421	27.211
ENSDART00000182324.1	1077	827.000	0.000000	0.000
ENSDART00000129698.3	411	161.000	247.559689	1354.875
ENSDART00000193380.1	576	326.000	22.269629	246.788
ENSDART00000186991.1	1113	863.000	2.411036	70.731
ENSDART00000005453.10	5859	5609.000	0.561569	107.073
ENSDART00000185544.1	207	9.766	17.937511	5.955
ENSDART00000188038.1	2439	2189.000	0.000000	0.000
ENSDART00000190786.1	597	347.000	0.000000	0.000
ENSDART00000181962.1	960	710.000	1.536789	37.091
ENSDART00000185719.1	354	104.002	0.000000	0.000
ENSDART00000180669.1	369	119.000	0.000000	0.000
ENSDART00000161145.3	1824	1574.000	0.293710	15.715
ENSDART00000186291.1	1137	887.000	0.159368	4.805
ENSDART00000184200.1	1143	893.000	1.245678	37.814
ENSDART00000184040.1	2667	2417.000	0.000000	0.000
ENSDART00000179837.1	2406	2156.000	0.000000	0.000
ENSDART00000181609.1	2367	2117.000	0.000000	0.000
ENSDART00000192199.1	1257	1007.000	0.000000	0.000
ENSDART00000187106.1	882	632.000	0.536998	11.537
ENSDART00000190354.1	447	197.000	0.000000	0.000
ENSDART00000191161.1	588	338.000	0.000000	0.000
ENSDART00000192597.1	522	272.000	0.000000	0.000
ENSDART00000182022.1	1152	902.000	0.000000	0.000
ENSDART00000193196.1	363	113.000	0.000000	0.000
ENSDART00000192196.1	1704	1454.000	0.000000	0.000
ENSDART00000192009.1	489	239.000	0.000000	0.000
ENSDART00000183219.1	1962	1712.000	0.816984	47.546
ENSDART00000180457.1	768	518.000	2.002362	35.259
ENSDART00000181637.1	618	368.000	0.000000	0.000
ENSDART00000113834.4	948	698.000	0.073014	1.732
ENSDART00000187692.1	1410	1160.000	0.000000	0.000
ENSDART00000180920.1	1569	1319.000	0.980347	43.956
ENSDART00000191439.1	4098	3848.000	0.000000	0.000
ENSDART00000187328.1	654	404.000	0.101742	1.397
ENSDART00000157718.3	990	740.000	0.000000	0.000
ENSDART00000181469.1	1392	1142.000	0.000000	0.000
ENSDART00000176215.2	1404	1154.000	0.727276	28.530
ENSDART00000182413.1	4059	3809.000	0.000000	0.000
ENSDART00000183139.1	5775	5525.000	0.000000	0.000
ENSDART00000181353.1	4143	3893.000	0.000000	0.000
ENSDART00000193495.1	4092	3842.000	0.066822	8.727
ENSDART00000180634.1	2553	2303.000	0.259794	20.338
ENSDART00000182202.1	2508	2258.000	0.000000	0.000
ENSDART00000192587.1	3273	3023.000	0.226321	23.257
ENSDART00000064209.7	1341	1091.000	18.577959	688.995
ENSDART00000158933.2	1302	1052.000	0.000000	0.000
ENSDART00000187905.1	1257	1007.000	0.000000	0.000
ENSDART00000053085.5	1827	1577.000	0.000000	0.000
ENSDART00000181211.1	1830	1580.000	0.000000	0.000
ENSDART00000191329.1	1764	1514.000	0.000000	0.000
ENSDART00000183121.1	747	497.000	0.000000	0.000
ENSDART00000190759.1	198	8.670	0.000000	0.000
ENSDART00000085164.5	795	545.000	4.333740	80.288
ENSDART00000192471.1	918	668.000	2.547380	57.845
ENSDART00000189691.1	636	386.000	0.000000	0.000
ENSDART00000191785.1	1257	1007.000	21.202216	725.779
ENSDART00000188520.1	618	368.000	0.000000	0.000
ENSDART00000182920.1	582	332.000	0.150322	1.697
ENSDART00000190353.1	327	77.082	0.000000	0.000
ENSDART00000182466.1	1077	827.000	0.000000	0.000
ENSDART00000192254.1	1338	1088.000	0.000000	0.000
ENSDART00000185220.1	429	179.000	0.173033	1.053
ENSDART00000184165.1	5580	5330.000	0.000000	0.000
ENSDART00000074655.4	1014	764.000	9.237618	239.909
ENSDART00000193788.1	1638	1388.000	0.691916	32.646
ENSDART00000193740.1	549	299.000	0.000000	0.000
ENSDART00000188611.1	1722	1472.000	0.000000	0.000
ENSDART00000190674.1	741	491.000	0.000000	0.000
ENSDART00000179751.1	1380	1130.000	0.000000	0.000
ENSDART00000174924.2	1026	776.000	0.198806	5.244
ENSDART00000188918.1	1008	758.000	0.000000	0.000
ENSDART00000187441.1	600	350.000	3.150727	37.486
ENSDART00000192230.1	864	614.000	0.000000	0.000
ENSDART00000185131.1	960	710.000	0.202826	4.895
ENSDART00000179942.1	1704	1454.000	0.000000	0.000
ENSDART00000193342.1	5445	5195.000	0.000000	0.000
ENSDART00000188454.1	618	368.000	0.000000	0.000
ENSDART00000191968.1	525	275.000	0.000000	0.000
ENSDART00000188459.1	492	242.000	0.000000	0.000
ENSDART00000187462.1	1362	1112.000	0.000000	0.000
ENSDART00000187894.1	1761	1511.000	0.884613	45.437
ENSDART00000193720.1	786	536.000	0.000000	0.000
ENSDART00000185181.1	2022	1772.000	0.058976	3.552
ENSDART00000192400.1	672	422.000	0.000000	0.000
ENSDART00000181459.1	1161	911.000	0.000000	0.000
ENSDART00000192964.1	1845	1595.000	0.000000	0.000
ENSDART00000189640.1	1845	1595.000	0.000000	0.000
ENSDART00000187877.1	1683	1433.000	0.000000	0.000
ENSDART00000180745.1	4842	4592.000	0.142788	22.289
ENSDART00000181787.1	3477	3227.000	0.000000	0.000
ENSDART00000182241.1	1326	1076.000	0.000000	0.000
ENSDART00000188571.1	1542	1292.000	0.000000	0.000
ENSDART00000192405.1	435	185.000	0.000000	0.000
ENSDART00000168634.2	3813	3563.000	0.000000	0.000
ENSDART00000184597.1	3714	3464.000	0.000000	0.000
ENSDART00000182073.1	4284	4034.000	0.000000	0.000
ENSDART00000181988.1	360	110.001	0.000000	0.000
ENSDART00000161226.2	1452	1202.000	15.626601	638.502
ENSDART00000182219.1	807	557.000	0.000000	0.000
ENSDART00000186603.1	426	176.000	0.000000	0.000
ENSDART00000182997.1	2115	1865.000	0.000000	0.000
ENSDART00000179775.1	366	116.000	0.756489	2.983
ENSDART00000181231.1	723	473.000	0.000000	0.000
ENSDART00000192240.1	867	617.000	0.000000	0.000
ENSDART00000187978.1	285	38.947	0.000000	0.000
ENSDART00000182375.1	2688	2438.000	0.139095	11.528
ENSDART00000192959.1	1611	1361.000	1.217511	56.328
ENSDART00000193732.1	714	464.000	31.860588	502.534
ENSDART00000186604.1	564	314.000	6.669860	71.193
ENSDART00000186321.1	1899	1649.000	4.616146	258.758
ENSDART00000184413.1	579	329.000	0.000000	0.000
ENSDART00000180879.1	2142	1892.000	1.035908	66.625
ENSDART00000191367.1	510	260.000	0.000000	0.000
ENSDART00000188764.1	1497	1247.000	0.140287	5.947
ENSDART00000169735.2	1245	995.000	7.055899	238.654
ENSDART00000180653.1	1134	884.000	0.000000	0.000
ENSDART00000171575.2	1392	1142.000	0.000000	0.000
ENSDART00000192022.1	5331	5081.000	0.068580	11.845
ENSDART00000187127.1	12393	12143.000	0.027943	11.534
ENSDART00000188516.1	909	659.000	0.000000	0.000
ENSDART00000186497.1	1035	785.000	0.000000	0.000
ENSDART00000182799.1	2532	2282.000	5.615103	435.579
ENSDART00000184285.1	2511	2261.000	0.000000	0.000
ENSDART00000182368.1	1128	878.000	0.000000	0.000
ENSDART00000193692.1	1065	815.000	1.838931	50.947
ENSDART00000184202.1	1323	1073.000	6.099475	222.477
ENSDART00000185867.1	819	569.000	0.000000	0.000
ENSDART00000190044.1	444	194.000	0.000000	0.000
ENSDART00000190792.1	1590	1340.000	0.116113	5.289
ENSDART00000192003.1	1554	1304.000	0.000000	0.000
ENSDART00000160972.2	1521	1271.000	14.318277	618.628
ENSDART00000192595.1	954	704.000	0.000000	0.000
ENSDART00000180376.1	1017	767.000	0.000000	0.000
ENSDART00000182193.1	1050	800.000	0.000000	0.000
ENSDART00000188628.1	1440	1190.000	1.683679	68.108
ENSDART00000183721.1	1629	1379.000	0.000000	0.000
ENSDART00000167503.2	1194	944.000	12.068743	387.282
ENSDART00000188790.1	666	416.000	28.680622	405.579
ENSDART00000189435.1	1623	1373.000	0.680792	31.774
ENSDART00000185655.1	1674	1424.000	0.103314	5.001
ENSDART00000181993.1	480	230.000	17.906114	139.998
ENSDART00000180341.1	459	209.000	0.000000	0.000
ENSDART00000187773.1	2016	1766.000	0.000000	0.000
ENSDART00000187137.1	2010	1760.000	0.542441	32.453
ENSDART00000160296.2	894	644.000	0.265672	5.816
ENSDART00000188381.1	810	560.000	0.000000	0.000
ENSDART00000179851.1	1260	1010.000	0.000000	0.000
ENSDART00000191286.1	1206	956.000	0.000000	0.000
ENSDART00000187140.1	1134	884.000	1.189952	35.758
ENSDART00000191757.1	468	218.000	1.110020	8.226
ENSDART00000114100.4	10275	10025.000	0.579311	197.419
ENSDART00000190393.1	1146	896.000	0.262657	8.000
ENSDART00000193122.1	1062	812.000	0.000000	0.000
ENSDART00000055756.6	1257	1007.000	1.120537	38.357
ENSDART00000187484.1	5097	4847.000	0.000000	0.000
ENSDART00000182531.1	5037	4787.000	0.000000	0.000
ENSDART00000157740.2	1302	1052.000	0.000000	0.000
ENSDART00000193548.1	1356	1106.000	0.000000	0.000
ENSDART00000182455.1	1245	995.000	0.000000	0.000
ENSDART00000182299.1	1296	1046.000	0.000000	0.000
ENSDART00000190783.1	1176	926.000	0.000000	0.000
ENSDART00000190977.1	1233	983.000	0.000000	0.000
ENSDART00000191920.1	1287	1037.000	0.000000	0.000
ENSDART00000187071.1	1323	1073.000	0.000000	0.000
ENSDART00000186682.1	456	206.000	0.000000	0.000
ENSDART00000185231.1	2148	1898.000	0.106251	6.855
ENSDART00000193365.1	705	455.000	0.471727	7.296
ENSDART00000184896.1	975	725.000	1.924617	47.432
ENSDART00000182994.1	699	449.000	1.657927	25.305
ENSDART00000188992.1	1584	1334.000	1.750611	79.385
ENSDART00000189787.1	1125	875.000	0.000000	0.000
ENSDART00000189488.1	4128	3878.000	0.837908	110.458
ENSDART00000184464.1	789	539.000	0.000000	0.000
ENSDART00000190096.1	1842	1592.000	8.476226	458.711
ENSDART00000182783.1	1176	926.000	0.190611	6.000
ENSDART00000191129.1	1260	1010.000	2.168800	74.462
ENSDART00000181948.1	3435	3185.000	0.502192	54.372
ENSDART00000192465.1	1353	1103.000	0.000000	0.000
ENSDART00000183664.1	1500	1250.000	0.091962	3.908
ENSDART00000181631.1	1077	827.000	0.000000	0.000
ENSDART00000187354.1	1266	1016.000	0.000000	0.000
ENSDART00000189982.1	1197	947.000	2.427532	78.146
ENSDART00000187737.1	1380	1130.000	1.196836	45.973
ENSDART00000183521.1	1341	1091.000	0.725967	26.924
ENSDART00000188676.1	171	6.349	0.000000	0.000
ENSDART00000034263.9	1668	1418.000	0.000000	0.000
ENSDART00000180298.1	618	368.000	440.081151	5505.211
ENSDART00000093004.5	2706	2456.000	0.000000	0.000
ENSDART00000182768.1	1521	1271.000	0.000000	0.000
ENSDART00000192410.1	1533	1283.000	0.000000	0.000
ENSDART00000186231.1	324	74.118	225.428539	567.969
ENSDART00000187897.1	1407	1157.000	5.656314	222.464
ENSDART00000188977.1	1278	1028.000	0.000000	0.000
ENSDART00000186369.1	2082	1832.000	1.025897	63.889
ENSDART00000186478.1	594	344.000	16.488532	192.812
ENSDART00000181538.1	240	16.366	0.000000	0.000
ENSDART00000180992.1	930	680.000	0.000000	0.000
ENSDART00000193178.1	1512	1262.000	0.000000	0.000
ENSDART00000193053.1	819	569.000	2.365402	45.752
ENSDART00000191711.1	1653	1403.000	0.000000	0.000
ENSDART00000183906.1	3660	3410.000	0.356614	41.338
ENSDART00000193953.1	2985	2735.000	0.000000	0.000
ENSDART00000193064.1	2631	2381.000	0.046072	3.729
ENSDART00000180535.1	3093	2843.000	0.000000	0.000
ENSDART00000193181.1	3048	2798.000	0.000000	0.000
ENSDART00000193338.1	1914	1664.000	2.797662	158.249
ENSDART00000175998.2	723	473.000	0.000000	0.000
ENSDART00000167992.2	1002	752.000	6.406577	163.771
ENSDART00000186937.1	2052	1802.000	0.184421	11.297
ENSDART00000187257.1	543	293.000	0.000000	0.000
ENSDART00000162417.2	267	27.299	1.077874	1.000
ENSDART00000192770.1	684	434.000	0.000000	0.000
ENSDART00000190355.1	2343	2093.000	0.531066	37.784
ENSDART00000164777.2	1047	797.000	0.000000	0.000
ENSDART00000193903.1	606	356.000	0.000000	0.000
ENSDART00000185725.1	2490	2240.000	0.000000	0.000
ENSDART00000182456.1	693	443.000	0.000000	0.000
ENSDART00000190426.1	588	338.000	0.000000	0.000
ENSDART00000182143.1	1149	899.000	2.220191	67.849
ENSDART00000193866.1	615	365.000	0.000000	0.000
ENSDART00000042501.6	1161	911.000	0.000000	0.000
ENSDART00000182486.1	2898	2648.000	0.000000	0.000
ENSDART00000190930.1	6096	5846.000	0.000000	0.000
ENSDART00000186686.1	2685	2435.000	0.795465	65.844
ENSDART00000191917.1	5523	5273.000	0.034707	6.221
ENSDART00000186983.1	5220	4970.000	0.301477	50.934
ENSDART00000180142.1	957	707.000	0.000000	0.000
ENSDART00000179665.1	510	260.000	0.000000	0.000
ENSDART00000188850.1	1116	866.000	0.000000	0.000
ENSDART00000110361.3	1530	1280.000	0.000000	0.000
ENSDART00000180876.1	4221	3971.000	0.000000	0.000
ENSDART00000181081.1	1113	863.000	0.000000	0.000
ENSDART00000181331.1	630	380.000	0.000000	0.000
ENSDART00000053408.6	582	332.000	0.000000	0.000
ENSDART00000191025.1	750	500.000	0.000000	0.000
ENSDART00000193498.1	4503	4253.000	0.064631	9.344
ENSDART00000180769.1	4581	4331.000	0.000000	0.000
ENSDART00000129363.3	1242	992.000	0.000000	0.000
ENSDART00000179028.2	1239	989.000	1.670467	56.160
ENSDART00000185419.1	1278	1028.000	0.456221	15.943
ENSDART00000193685.1	2280	2030.000	0.000000	0.000
ENSDART00000180635.1	831	581.000	0.000000	0.000
ENSDART00000189681.1	2517	2267.000	0.000000	0.000
ENSDART00000183612.1	480	230.000	0.000000	0.000
ENSDART00000193261.1	1542	1292.000	0.170651	7.495
ENSDART00000187657.1	1077	827.000	0.000000	0.000
ENSDART00000165167.2	1752	1502.000	0.000000	0.000
ENSDART00000192641.1	1356	1106.000	37.726221	1418.378
ENSDART00000184314.1	1311	1061.000	0.000000	0.000
ENSDART00000182877.1	1158	908.000	0.000000	0.000
ENSDART00000157671.2	720	470.000	0.000000	0.000
ENSDART00000168201.2	939	689.000	13.278461	311.000
ENSDART00000098299.5	1248	998.000	0.067582	2.293
ENSDART00000190699.1	633	383.000	28.870813	375.882
ENSDART00000184433.1	525	275.000	17.195054	160.742
ENSDART00000184640.1	6540	6290.000	0.000000	0.000
ENSDART00000188947.1	660	410.000	0.000000	0.000
ENSDART00000190734.1	774	524.000	0.000000	0.000
ENSDART00000188411.1	1593	1343.000	0.183751	8.389
ENSDART00000182872.1	660	410.000	0.000000	0.000
ENSDART00000190620.1	1395	1145.000	0.000000	0.000
ENSDART00000193642.1	1698	1448.000	0.020316	1.000
ENSDART00000184031.1	543	293.000	26.918507	268.109
ENSDART00000189596.1	639	389.000	0.323013	4.271
ENSDART00000187333.1	1173	923.000	0.000000	0.000
ENSDART00000179920.1	1056	806.000	0.136703	3.745
ENSDART00000181097.1	2826	2576.000	0.499261	43.719
ENSDART00000182107.1	2907	2657.000	0.000000	0.000
ENSDART00000190607.1	543	293.000	0.000000	0.000
ENSDART00000188687.1	1044	794.000	2.971469	80.202
ENSDART00000187391.1	2304	2054.000	0.027966	1.953
ENSDART00000093131.5	2916	2666.000	0.000000	0.000
ENSDART00000185260.1	2877	2627.000	0.000000	0.000
ENSDART00000189525.1	2811	2561.000	0.000000	0.000
ENSDART00000092094.5	1008	758.000	0.000000	0.000
ENSDART00000189884.1	2655	2405.000	0.000000	0.000
ENSDART00000190031.1	345	95.007	0.000000	0.000
ENSDART00000189089.1	828	578.000	2.326520	45.712
ENSDART00000193296.1	1686	1436.000	0.127259	6.212
ENSDART00000192329.1	1632	1382.000	0.000000	0.000
ENSDART00000187132.1	1590	1340.000	0.000000	0.000
ENSDART00000182879.1	621	371.000	0.000000	0.000
ENSDART00000184018.1	2226	1976.000	0.000000	0.000
ENSDART00000190533.1	2037	1787.000	0.079228	4.813
ENSDART00000189401.1	1404	1154.000	1.270629	49.845
ENSDART00000180179.1	1407	1157.000	0.000000	0.000
ENSDART00000180559.1	708	458.000	0.000000	0.000
ENSDART00000183464.1	228	13.360	0.000000	0.000
ENSDART00000174787.2	1860	1610.000	0.000000	0.000
ENSDART00000051105.7	1842	1592.000	0.000000	0.000
ENSDART00000193946.1	498	248.000	8.281255	69.814
ENSDART00000190272.1	2463	2213.000	0.000000	0.000
ENSDART00000183791.1	2448	2198.000	0.000000	0.000
ENSDART00000185250.1	2406	2156.000	0.000000	0.000
ENSDART00000190255.1	5970	5720.000	1.227066	238.593
ENSDART00000183356.1	5997	5747.000	0.000000	0.000
ENSDART00000172348.2	2187	1937.000	0.856191	56.376
ENSDART00000190389.1	426	176.000	1.609708	9.631
ENSDART00000183159.1	1818	1568.000	0.000000	0.000
ENSDART00000167101.2	840	590.000	0.000000	0.000
ENSDART00000188789.1	1305	1055.000	0.641299	22.999
ENSDART00000191866.1	1335	1085.000	46.496669	1714.924
ENSDART00000189103.1	1515	1265.000	0.000000	0.000
ENSDART00000191049.1	942	692.000	0.000000	0.000
ENSDART00000189850.1	1680	1430.000	0.025085	1.219
ENSDART00000180090.1	930	680.000	0.000000	0.000
ENSDART00000181728.1	363	113.000	5.692753	21.867
ENSDART00000186691.1	2208	1958.000	0.000000	0.000
ENSDART00000188877.1	1611	1361.000	0.422630	19.553
ENSDART00000193476.1	2982	2732.000	0.000000	0.000
ENSDART00000188446.1	2856	2606.000	0.000000	0.000
ENSDART00000184962.1	969	719.000	0.000000	0.000
ENSDART00000188555.1	1881	1631.000	0.000000	0.000
ENSDART00000170246.2	1179	929.000	0.000000	0.000
ENSDART00000186482.1	585	335.000	0.000000	0.000
ENSDART00000193558.1	3393	3143.000	0.235754	25.188
ENSDART00000191919.1	1266	1016.000	0.112964	3.901
ENSDART00000181319.1	507	257.000	0.204019	1.782
ENSDART00000181116.1	1197	947.000	0.680609	21.910
ENSDART00000184539.1	963	713.000	0.000000	0.000
ENSDART00000189386.1	2226	1976.000	0.000000	0.000
ENSDART00000193930.1	669	419.000	0.744220	10.600
ENSDART00000187799.1	1872	1622.000	0.000000	0.000
ENSDART00000162763.2	2607	2357.000	1.454201	116.514
ENSDART00000189716.1	1767	1517.000	0.000000	0.000
ENSDART00000187876.1	1839	1589.000	0.000000	0.000
ENSDART00000184670.1	507	257.000	0.000000	0.000
ENSDART00000172278.3	2340	2090.000	0.000000	0.000
ENSDART00000186562.1	1449	1199.000	0.000000	0.000
ENSDART00000189487.1	1629	1379.000	5.053699	236.901
ENSDART00000191462.1	1551	1301.000	0.000000	0.000
ENSDART00000181521.1	1083	833.000	0.000000	0.000
ENSDART00000186782.1	183	7.236	0.000000	0.000
ENSDART00000183262.1	3534	3284.000	0.120865	13.493
ENSDART00000180327.1	1494	1244.000	0.000000	0.000
ENSDART00000185151.1	1665	1415.000	4.455428	214.308
ENSDART00000043715.8	1650	1400.000	0.000000	0.000
ENSDART00000159897.2	1272	1022.000	0.000000	0.000
ENSDART00000185395.1	1275	1025.000	0.038865	1.354
ENSDART00000182692.1	2148	1898.000	0.000000	0.000
ENSDART00000188171.1	4113	3863.000	0.000000	0.000
ENSDART00000185165.1	801	551.000	0.000000	0.000
ENSDART00000189260.1	780	530.000	0.000000	0.000
ENSDART00000179675.1	798	548.000	0.000000	0.000
ENSDART00000005027.10	882	632.000	0.000000	0.000
ENSDART00000191805.1	975	725.000	0.000000	0.000
ENSDART00000189680.1	360	110.001	0.000000	0.000
ENSDART00000191132.1	405	155.000	0.000000	0.000
ENSDART00000192769.1	2853	2603.000	0.045374	4.015
ENSDART00000188320.1	3060	2810.000	0.000000	0.000
ENSDART00000183504.1	2595	2345.000	0.000000	0.000
ENSDART00000164970.2	648	398.000	0.000000	0.000
ENSDART00000184657.1	612	362.000	0.540024	6.645
ENSDART00000191837.1	1590	1340.000	0.102138	4.653
ENSDART00000182380.1	774	524.000	0.000000	0.000
ENSDART00000193844.1	2058	1808.000	0.026792	1.647
ENSDART00000193589.1	1557	1307.000	0.748812	33.269
ENSDART00000183392.1	5145	4895.000	0.048295	8.036
ENSDART00000181193.1	522	272.000	0.000000	0.000
ENSDART00000187100.1	612	362.000	0.000000	0.000
ENSDART00000189968.1	2901	2651.000	1.283285	115.645
ENSDART00000192317.1	1302	1052.000	0.572181	20.462
ENSDART00000168111.2	1098	848.000	0.000000	0.000
ENSDART00000192343.1	1080	830.000	5.439349	153.468
ENSDART00000189330.1	1977	1727.000	0.000000	0.000
ENSDART00000186553.1	966	716.000	0.000000	0.000
ENSDART00000188860.1	1857	1607.000	0.000000	0.000
ENSDART00000165336.2	471	221.000	5.281123	39.675
ENSDART00000182774.1	3240	2990.000	0.000000	0.000
ENSDART00000188570.1	2256	2006.000	0.000000	0.000
ENSDART00000191769.1	954	704.000	0.000000	0.000
ENSDART00000168839.2	4458	4208.000	0.000000	0.000
ENSDART00000189443.1	1497	1247.000	0.214265	9.083
ENSDART00000188738.1	1494	1244.000	0.000000	0.000
ENSDART00000180316.1	1491	1241.000	0.000000	0.000
ENSDART00000193941.1	1599	1349.000	0.000000	0.000
ENSDART00000191888.1	1569	1319.000	0.096568	4.330
ENSDART00000182606.1	1464	1214.000	0.120775	4.984
ENSDART00000188338.1	1269	1019.000	4.748719	164.492
ENSDART00000187177.1	1443	1193.000	0.000000	0.000
ENSDART00000189304.1	2994	2744.000	0.120404	11.231
ENSDART00000189839.1	261	24.250	0.000000	0.000
ENSDART00000186402.1	1239	989.000	0.000000	0.000
ENSDART00000159515.2	2604	2354.000	0.000000	0.000
ENSDART00000187139.1	564	314.000	2.767332	29.538
ENSDART00000188069.1	987	737.000	0.000000	0.000
ENSDART00000187460.1	1053	803.000	0.256083	6.990
ENSDART00000187981.1	3837	3587.000	0.000000	0.000
ENSDART00000190392.1	3834	3584.000	0.000000	0.000
ENSDART00000172667.2	2880	2630.000	0.000000	0.000
ENSDART00000193334.1	861	611.000	0.072023	1.496
ENSDART00000180946.1	1125	875.000	0.000000	0.000
ENSDART00000183541.1	681	431.000	3.919928	57.431
ENSDART00000185269.1	1788	1538.000	0.000000	0.000
ENSDART00000192915.1	2424	2174.000	0.345773	25.553
ENSDART00000169861.2	2043	1793.000	0.000000	0.000
ENSDART00000185350.1	771	521.000	0.000000	0.000
ENSDART00000184541.1	780	530.000	0.179629	3.236
ENSDART00000180639.1	1287	1037.000	4.625254	163.045
ENSDART00000184203.1	1257	1007.000	2.939095	100.609
ENSDART00000191452.1	1269	1019.000	0.000000	0.000
ENSDART00000190900.1	2844	2594.000	0.178175	15.711
ENSDART00000181957.1	441	191.000	0.000000	0.000
ENSDART00000180901.1	747	497.000	0.000000	0.000
ENSDART00000192940.1	2946	2696.000	0.585892	53.695
ENSDART00000050311.8	4962	4712.000	0.658788	105.522
ENSDART00000186837.1	939	689.000	1.482071	34.712
ENSDART00000179897.1	3270	3020.000	0.341837	35.093
ENSDART00000188742.1	2355	2105.000	0.743031	53.168
ENSDART00000191196.1	438	188.000	1.897885	12.129
ENSDART00000184002.1	891	641.000	0.000000	0.000
ENSDART00000183971.1	300	51.326	0.000000	0.000
ENSDART00000186676.1	804	554.000	0.248323	4.676
ENSDART00000187716.1	1221	971.000	0.000000	0.000
ENSDART00000183343.1	657	407.000	0.000000	0.000
ENSDART00000182222.1	780	530.000	0.000000	0.000
ENSDART00000188685.1	1329	1079.000	0.837918	30.734
ENSDART00000192887.1	1326	1076.000	1.547880	56.617
ENSDART00000181825.1	849	599.000	0.000000	0.000
ENSDART00000191016.1	654	404.000	0.000000	0.000
ENSDART00000183717.1	5058	4808.000	0.705747	115.347
ENSDART00000190621.1	1773	1523.000	0.000000	0.000
ENSDART00000186712.1	969	719.000	2.154975	52.670
ENSDART00000180717.1	762	512.000	4.264634	74.224
ENSDART00000187161.1	246	18.230	0.000000	0.000
ENSDART00000189338.1	2457	2207.000	0.000000	0.000
ENSDART00000185697.1	2559	2309.000	0.000000	0.000
ENSDART00000164686.2	2580	2330.000	0.000000	0.000
ENSDART00000193035.1	2232	1982.000	0.000000	0.000
ENSDART00000154750.3	2553	2303.000	0.000000	0.000
ENSDART00000187104.1	2490	2240.000	0.000000	0.000
ENSDART00000181172.1	2697	2447.000	0.000000	0.000
ENSDART00000185944.1	2961	2711.000	0.000000	0.000
ENSDART00000125074.3	1032	782.000	0.102138	2.715
ENSDART00000190134.1	840	590.000	1.099011	22.042
ENSDART00000185439.1	558	308.000	0.000000	0.000
ENSDART00000180134.1	669	419.000	0.000000	0.000
ENSDART00000160811.2	1005	755.000	0.000000	0.000
ENSDART00000176998.2	1341	1091.000	0.000000	0.000
ENSDART00000163912.2	1530	1280.000	0.981532	42.708
ENSDART00000190461.1	1890	1640.000	0.078522	4.378
ENSDART00000088421.6	1662	1412.000	1.340809	64.357
ENSDART00000192777.1	1626	1376.000	0.305508	14.290
ENSDART00000174998.2	2001	1751.000	0.129497	7.708
ENSDART00000192219.1	1914	1664.000	0.000000	0.000
ENSDART00000188193.1	1329	1079.000	2.205208	80.884
ENSDART00000193114.1	741	491.000	0.000000	0.000
ENSDART00000184224.1	1386	1136.000	0.000000	0.000
ENSDART00000193497.1	5664	5414.000	0.000000	0.000
ENSDART00000189193.1	5664	5414.000	0.000000	0.000
ENSDART00000159202.2	5526	5276.000	0.105601	18.939
ENSDART00000059208.5	2988	2738.000	0.251274	23.387
ENSDART00000180986.1	336	86.025	0.000000	0.000
ENSDART00000182015.1	1554	1304.000	0.000000	0.000
ENSDART00000186146.1	444	194.000	0.000000	0.000
ENSDART00000192133.1	594	344.000	0.602178	7.042
ENSDART00000191871.1	1431	1181.000	0.000000	0.000
ENSDART00000187129.1	585	335.000	0.766742	8.731
ENSDART00000189282.1	594	344.000	0.000000	0.000
ENSDART00000185060.1	1329	1079.000	0.000000	0.000
ENSDART00000183129.1	1101	851.000	0.166842	4.826
ENSDART00000181447.1	807	557.000	0.000000	0.000
ENSDART00000183019.1	525	275.000	1.737791	16.245
ENSDART00000185213.1	717	467.000	0.000000	0.000
ENSDART00000186666.1	1050	800.000	0.000000	0.000
ENSDART00000185895.1	357	107.001	0.000000	0.000
ENSDART00000189528.1	381	131.000	0.000000	0.000
ENSDART00000183415.1	1344	1094.000	0.539003	20.045
ENSDART00000181142.1	2277	2027.000	0.195626	13.479
ENSDART00000181667.1	570	320.000	0.000000	0.000
ENSDART00000188312.1	6336	6086.000	0.046350	9.589
ENSDART00000162052.2	4683	4433.000	0.674680	101.669
ENSDART00000159107.2	1737	1487.000	0.000000	0.000
ENSDART00000182951.1	1605	1355.000	0.000000	0.000
ENSDART00000187914.1	468	218.000	2.511415	18.611
ENSDART00000187017.1	1269	1019.000	0.000000	0.000
ENSDART00000183216.1	927	677.000	0.000000	0.000
ENSDART00000160685.2	525	275.000	0.000000	0.000
ENSDART00000179676.1	606	356.000	0.000000	0.000
ENSDART00000188679.1	624	374.000	0.000000	0.000
ENSDART00000187863.1	2352	2102.000	0.000000	0.000
ENSDART00000183656.1	267	27.299	0.000000	0.000
ENSDART00000182780.1	324	74.118	0.000000	0.000
ENSDART00000188581.1	1590	1340.000	0.000000	0.000
ENSDART00000187012.1	1215	965.000	0.083308	2.733
ENSDART00000191427.1	1011	761.000	0.062107	1.607
ENSDART00000180651.1	1596	1346.000	0.000000	0.000
ENSDART00000188700.1	2202	1952.000	0.199108	13.212
ENSDART00000191719.1	3252	3002.000	0.279793	28.552
ENSDART00000192181.1	693	443.000	4.590689	69.131
ENSDART00000189432.1	1047	797.000	0.000000	0.000
ENSDART00000184209.1	774	524.000	0.491028	8.746
ENSDART00000183515.1	1041	791.000	0.046642	1.254
ENSDART00000186780.1	885	635.000	0.000000	0.000
ENSDART00000191208.1	606	356.000	2.735805	33.108
ENSDART00000191669.1	804	554.000	1.390527	26.187
ENSDART00000184121.1	615	365.000	0.000000	0.000
ENSDART00000186207.1	594	344.000	0.000000	0.000
ENSDART00000183938.1	441	191.000	1.061436	6.892
ENSDART00000161739.2	1191	941.000	2.175101	69.576
ENSDART00000164108.2	726	476.000	2.371048	38.365
ENSDART00000189353.1	870	620.000	0.332134	7.000
ENSDART00000182101.1	705	455.000	0.357784	5.534
ENSDART00000188216.1	609	359.000	0.000000	0.000
ENSDART00000183703.1	594	344.000	0.000000	0.000
ENSDART00000186771.1	567	317.000	1.375214	14.819
ENSDART00000189891.1	1152	902.000	0.000000	0.000
ENSDART00000190413.1	1251	1001.000	0.530753	18.060
ENSDART00000186098.1	1101	851.000	0.000000	0.000
ENSDART00000186168.1	2346	2096.000	0.108350	7.720
ENSDART00000191699.1	354	104.002	61.280089	216.647
ENSDART00000191788.1	1155	905.000	0.000000	0.000
ENSDART00000182676.1	1110	860.000	0.000000	0.000
ENSDART00000192610.1	1410	1160.000	0.000000	0.000
ENSDART00000189977.1	801	551.000	4.859913	91.028
ENSDART00000189278.1	1479	1229.000	2.907243	121.458
ENSDART00000181424.1	582	332.000	0.000000	0.000
ENSDART00000181837.1	933	683.000	0.000000	0.000
ENSDART00000186534.1	408	158.000	22.014031	118.236
ENSDART00000184485.1	402	152.000	365.154779	1886.748
ENSDART00000180676.1	144	4.909	0.000000	0.000
ENSDART00000192463.1	810	560.000	0.713491	13.582
ENSDART00000191611.1	1311	1061.000	0.000000	0.000
ENSDART00000182426.1	2313	2063.000	0.084654	5.937
ENSDART00000191753.1	2496	2246.000	0.000000	0.000
ENSDART00000180980.1	1050	800.000	0.000000	0.000
ENSDART00000180493.1	1146	896.000	3.025271	92.144
ENSDART00000191071.1	678	428.000	0.000000	0.000
ENSDART00000185968.1	1632	1382.000	1.492107	70.097
ENSDART00000190374.1	1779	1529.000	0.000000	0.000
ENSDART00000181326.1	1365	1115.000	0.000000	0.000
ENSDART00000186469.1	516	266.000	0.000000	0.000
ENSDART00000192540.1	1299	1049.000	0.000000	0.000
ENSDART00000180695.1	702	452.000	0.000000	0.000
ENSDART00000185912.1	222	12.150	0.000000	0.000
ENSDART00000191353.1	342	92.011	0.000000	0.000
ENSDART00000160701.2	1365	1115.000	0.791036	29.982
ENSDART00000185475.1	4056	3806.000	0.067852	8.779
ENSDART00000183747.1	4032	3782.000	0.000000	0.000
ENSDART00000183573.1	4023	3773.000	0.000000	0.000
ENSDART00000193706.1	1005	755.000	0.000000	0.000
ENSDART00000189399.1	324	74.118	0.000000	0.000
ENSDART00000184128.1	2124	1874.000	0.000000	0.000
ENSDART00000183372.1	2382	2132.000	0.013798	1.000
ENSDART00000159829.2	909	659.000	0.000000	0.000
ENSDART00000193916.1	1134	884.000	0.000000	0.000
ENSDART00000182414.1	1752	1502.000	0.000000	0.000
ENSDART00000189481.1	1749	1499.000	0.000000	0.000
ENSDART00000188596.1	1467	1217.000	0.000000	0.000
ENSDART00000189603.1	915	665.000	0.000000	0.000
ENSDART00000192316.1	1014	764.000	0.448832	11.657
ENSDART00000182323.1	840	590.000	0.000000	0.000
ENSDART00000186385.1	447	197.000	0.000000	0.000
ENSDART00000182429.1	1026	776.000	0.000000	0.000
ENSDART00000190909.1	699	449.000	0.000000	0.000
ENSDART00000180031.1	1170	920.000	32.177204	1006.305
ENSDART00000182769.1	1632	1382.000	0.000000	0.000
ENSDART00000187560.1	1689	1439.000	0.000000	0.000
ENSDART00000187814.1	699	449.000	86.425049	1319.105
ENSDART00000189311.1	1683	1433.000	0.000000	0.000
ENSDART00000186381.1	867	617.000	0.101992	2.139
ENSDART00000182023.1	2607	2357.000	7.544183	604.457
ENSDART00000185233.1	2730	2480.000	0.000000	0.000
ENSDART00000190548.1	3282	3032.000	0.075650	7.797
ENSDART00000192629.1	1449	1199.000	0.000000	0.000
ENSDART00000180721.1	2025	1775.000	0.307281	18.541
ENSDART00000184795.1	1059	809.000	0.000000	0.000
ENSDART00000190011.1	702	452.000	1.503182	23.096
ENSDART00000158731.2	3765	3515.000	0.000000	0.000
ENSDART00000180281.1	3651	3401.000	0.000000	0.000
ENSDART00000189334.1	729	479.000	0.000000	0.000
ENSDART00000189647.1	2265	2015.000	0.000000	0.000
ENSDART00000180440.1	3180	2930.000	0.000000	0.000
ENSDART00000183401.1	1743	1493.000	0.000000	0.000
ENSDART00000179820.1	3051	2801.000	0.000000	0.000
ENSDART00000186856.1	2985	2735.000	0.398707	37.069
ENSDART00000182270.1	1845	1595.000	0.836702	45.365
ENSDART00000192415.1	717	467.000	0.095244	1.512
ENSDART00000192539.1	1542	1292.000	0.000000	0.000
ENSDART00000191695.1	1038	788.000	0.000000	0.000
ENSDART00000183586.1	216	11.099	0.000000	0.000
ENSDART00000188600.1	657	407.000	0.000000	0.000
ENSDART00000189504.1	1347	1097.000	0.136412	5.087
ENSDART00000184824.1	1872	1622.000	0.000000	0.000
ENSDART00000015820.10	25953	25703.000	0.000904	0.790
ENSDART00000188046.1	357	107.001	0.000000	0.000
ENSDART00000191613.1	2937	2687.000	0.030147	2.754
ENSDART00000036942.9	654	404.000	0.000000	0.000
ENSDART00000193121.1	4791	4541.000	0.139918	21.598
ENSDART00000192119.1	483	233.000	2.980174	23.604
ENSDART00000191466.1	888	638.000	0.493786	10.709
ENSDART00000186641.1	2757	2507.000	1.058423	90.200
ENSDART00000181127.1	1599	1349.000	0.000000	0.000
ENSDART00000182565.1	1296	1046.000	0.000000	0.000
ENSDART00000187302.1	867	617.000	0.000000	0.000
ENSDART00000192269.1	1977	1727.000	0.000000	0.000
ENSDART00000186302.1	2148	1898.000	0.000000	0.000
ENSDART00000186793.1	1287	1037.000	0.000000	0.000
ENSDART00000192334.1	1125	875.000	0.000000	0.000
ENSDART00000190637.1	777	527.000	0.000000	0.000
ENSDART00000186607.1	759	509.000	0.000000	0.000
ENSDART00000187925.1	2034	1784.000	0.000000	0.000
ENSDART00000186960.1	2034	1784.000	0.000000	0.000
ENSDART00000180966.1	630	380.000	0.000000	0.000
ENSDART00000180735.1	1158	908.000	0.000000	0.000
ENSDART00000184222.1	1011	761.000	0.000000	0.000
ENSDART00000183136.1	1014	764.000	0.000000	0.000
ENSDART00000189328.1	1029	779.000	0.000000	0.000
ENSDART00000187307.1	1026	776.000	0.000000	0.000
ENSDART00000192328.1	1020	770.000	0.000000	0.000
ENSDART00000190859.1	1014	764.000	0.000000	0.000
ENSDART00000193147.1	726	476.000	0.000000	0.000
ENSDART00000188876.1	378	128.000	0.000000	0.000
ENSDART00000177442.2	913	663.000	0.000000	0.000
ENSDART00000184320.1	984	734.000	0.000000	0.000
ENSDART00000185180.1	1011	761.000	0.000000	0.000
ENSDART00000184247.1	999	749.000	0.000000	0.000
ENSDART00000180267.1	1026	776.000	0.000000	0.000
ENSDART00000100482.5	1236	986.000	0.000000	0.000
ENSDART00000186245.1	1011	761.000	0.000000	0.000
ENSDART00000165239.2	1080	830.000	0.000000	0.000
ENSDART00000181889.1	1068	818.000	0.000000	0.000
ENSDART00000179764.1	987	737.000	0.000000	0.000
ENSDART00000185939.1	1023	773.000	1.594215	41.891
ENSDART00000192929.1	987	737.000	0.000000	0.000
ENSDART00000186223.1	987	737.000	0.000000	0.000
ENSDART00000187613.1	630	380.000	0.000000	0.000
ENSDART00000190518.1	1431	1181.000	1.143810	45.919
ENSDART00000192746.1	2001	1751.000	1.098983	65.414
ENSDART00000184739.1	1458	1208.000	2.745842	112.755
ENSDART00000186801.1	681	431.000	0.332870	4.877
ENSDART00000190832.1	987	737.000	0.000000	0.000
ENSDART00000183640.1	1182	932.000	0.000000	0.000
ENSDART00000189887.1	1689	1439.000	0.000000	0.000
ENSDART00000185106.1	2568	2318.000	0.721612	56.860
ENSDART00000193372.1	1767	1517.000	0.000000	0.000
ENSDART00000192242.1	1587	1337.000	0.269527	12.250
ENSDART00000183526.1	1527	1277.000	0.000000	0.000
ENSDART00000185796.1	1476	1226.000	0.000000	0.000
ENSDART00000180237.1	3834	3584.000	1.006416	122.614
ENSDART00000191809.1	1332	1082.000	0.988325	36.351
ENSDART00000192171.1	6945	6695.000	0.000000	0.000
ENSDART00000191142.1	930	680.000	0.555088	12.831
ENSDART00000182212.1	432	182.000	0.000000	0.000
ENSDART00000179972.1	318	68.234	0.000000	0.000
ENSDART00000180713.1	261	24.250	0.000000	0.000
ENSDART00000182454.1	1332	1082.000	1.110532	40.846
ENSDART00000184156.1	1362	1112.000	0.000000	0.000
ENSDART00000065781.7	1320	1070.000	0.000000	0.000
ENSDART00000191621.1	747	497.000	0.556727	9.406
ENSDART00000187151.1	2472	2222.000	0.582924	44.030
ENSDART00000185745.1	1152	902.000	10.671641	327.213
ENSDART00000188233.1	729	479.000	51.431916	837.455
ENSDART00000186533.1	357	107.001	0.000000	0.000
ENSDART00000180600.1	1197	947.000	0.894906	28.809
ENSDART00000182048.1	972	722.000	0.090249	2.215
ENSDART00000185862.1	918	668.000	0.000000	0.000
ENSDART00000190840.1	876	626.000	0.000000	0.000
ENSDART00000168495.2	2190	1940.000	0.000000	0.000
ENSDART00000192047.1	2046	1796.000	0.000000	0.000
ENSDART00000180310.1	981	731.000	0.000000	0.000
ENSDART00000187378.1	1065	815.000	0.000000	0.000
ENSDART00000184338.1	1083	833.000	0.000000	0.000
ENSDART00000192374.1	2313	2063.000	1.346592	94.434
ENSDART00000184133.1	219	11.606	0.000000	0.000
ENSDART00000065717.7	2529	2279.000	0.000000	0.000
ENSDART00000184322.1	1149	899.000	2.277648	69.605
ENSDART00000184956.1	1176	926.000	0.000000	0.000
ENSDART00000188798.1	1593	1343.000	0.000000	0.000
ENSDART00000181393.1	1665	1415.000	0.990389	47.638
ENSDART00000182463.1	606	356.000	0.000000	0.000
ENSDART00000181161.1	411	161.000	0.000000	0.000
ENSDART00000184530.1	537	287.000	0.000000	0.000
ENSDART00000190700.1	3006	2756.000	0.552567	51.768
ENSDART00000184975.1	1227	977.000	0.000000	0.000
ENSDART00000191496.1	774	524.000	0.000000	0.000
ENSDART00000191327.1	1641	1391.000	0.957708	45.285
ENSDART00000185988.1	774	524.000	0.000000	0.000
ENSDART00000192141.1	1350	1100.000	0.000000	0.000
ENSDART00000186479.1	882	632.000	0.000000	0.000
ENSDART00000180707.1	1104	854.000	0.415876	12.073
ENSDART00000180938.1	1014	764.000	0.000000	0.000
ENSDART00000192824.1	1137	887.000	0.000000	0.000
ENSDART00000184010.1	1155	905.000	0.000000	0.000
ENSDART00000181807.1	1146	896.000	0.000000	0.000
ENSDART00000193907.1	1116	866.000	0.173279	5.101
ENSDART00000189152.1	3759	3509.000	0.759161	90.555
ENSDART00000185538.1	2700	2450.000	0.052739	4.392
ENSDART00000190018.1	2463	2213.000	0.000000	0.000
ENSDART00000192948.1	756	506.000	1.205576	20.737
ENSDART00000182088.1	5172	4922.000	0.000000	0.000
ENSDART00000184823.1	5157	4907.000	0.000000	0.000
ENSDART00000180285.1	5070	4820.000	0.000000	0.000
ENSDART00000182416.1	5118	4868.000	0.000000	0.000
ENSDART00000188740.1	1377	1127.000	0.305493	11.704
ENSDART00000190451.1	1212	962.000	0.085105	2.783
ENSDART00000181236.1	1179	929.000	0.094997	3.000
ENSDART00000165799.2	972	722.000	4.199449	103.068
ENSDART00000184901.1	363	113.000	75.017791	288.162
ENSDART00000185492.1	198	8.670	0.000000	0.000
ENSDART00000191362.1	1131	881.000	0.000000	0.000
ENSDART00000191886.1	1131	881.000	1.082744	32.426
ENSDART00000180444.1	1209	959.000	0.000000	0.000
ENSDART00000189454.1	2310	2060.000	0.000000	0.000
ENSDART00000191979.1	1302	1052.000	0.000000	0.000
ENSDART00000192737.1	693	443.000	0.692910	10.435
ENSDART00000191454.1	753	503.000	1.007452	17.226
ENSDART00000184865.1	777	527.000	0.000000	0.000
ENSDART00000185390.1	558	308.000	0.000000	0.000
ENSDART00000191400.1	738	488.000	0.000000	0.000
ENSDART00000171034.2	1575	1325.000	2.590198	116.665
ENSDART00000184665.1	486	236.000	0.000000	0.000
ENSDART00000184306.1	1719	1469.000	0.221028	11.037
ENSDART00000189063.1	1557	1307.000	0.000000	0.000
ENSDART00000164848.2	420	170.000	0.000000	0.000
ENSDART00000180492.1	1944	1694.000	9.478489	545.816
ENSDART00000183863.1	477	227.000	0.000000	0.000
ENSDART00000189657.1	462	212.000	1.613842	11.630
ENSDART00000167447.2	2625	2375.000	0.489367	39.509
ENSDART00000187476.1	468	218.000	1.127203	8.353
ENSDART00000182127.1	2034	1784.000	0.000000	0.000
ENSDART00000190010.1	639	389.000	4.613036	61.000
ENSDART00000186741.1	462	212.000	0.138762	1.000
ENSDART00000190028.1	2424	2174.000	0.199488	14.742
ENSDART00000185795.1	468	218.000	0.000000	0.000
ENSDART00000189902.1	1428	1178.000	0.000000	0.000
ENSDART00000166156.2	7134	6884.000	0.030075	7.038
ENSDART00000189711.1	744	494.000	0.000000	0.000
ENSDART00000179787.1	4356	4106.000	0.420112	58.638
ENSDART00000185688.1	2013	1763.000	0.000000	0.000
ENSDART00000188866.1	735	485.000	0.000000	0.000
ENSDART00000185463.1	2745	2495.000	0.000000	0.000
ENSDART00000180703.1	897	647.000	0.000000	0.000
ENSDART00000185330.1	2286	2036.000	0.000000	0.000
ENSDART00000180136.1	2691	2441.000	0.000000	0.000
ENSDART00000121732.3	1371	1121.000	0.000000	0.000
ENSDART00000011551.7	1275	1025.000	0.000000	0.000
ENSDART00000180781.1	2256	2006.000	2.318760	158.118
ENSDART00000185794.1	2658	2408.000	0.000000	0.000
ENSDART00000187810.1	2691	2441.000	0.000000	0.000
ENSDART00000122073.3	1455	1205.000	0.131913	5.403
ENSDART00000183238.1	1767	1517.000	0.000000	0.000
ENSDART00000188457.1	402	152.000	0.000000	0.000
ENSDART00000183583.1	2082	1832.000	0.000000	0.000
ENSDART00000193738.1	2046	1796.000	0.000000	0.000
ENSDART00000187049.1	1995	1745.000	0.000000	0.000
ENSDART00000191755.1	1917	1667.000	0.048104	2.726
ENSDART00000192464.1	1704	1454.000	0.000000	0.000
ENSDART00000185756.1	1674	1424.000	0.000000	0.000
ENSDART00000187205.1	1023	773.000	0.000000	0.000
ENSDART00000183368.1	723	473.000	0.000000	0.000
ENSDART00000186739.1	1557	1307.000	0.000000	0.000
ENSDART00000186484.1	951	701.000	0.000000	0.000
ENSDART00000187879.1	939	689.000	0.000000	0.000
ENSDART00000186637.1	1230	980.000	0.000000	0.000
ENSDART00000189146.1	1779	1529.000	4.604642	239.330
ENSDART00000179854.1	1032	782.000	0.000000	0.000
ENSDART00000049103.6	1269	1019.000	0.127754	4.425
ENSDART00000191255.1	918	668.000	0.000000	0.000
ENSDART00000179710.1	1665	1415.000	0.033657	1.619
ENSDART00000193584.1	963	713.000	0.000000	0.000
ENSDART00000187422.1	900	650.000	0.000000	0.000
ENSDART00000192183.1	396	146.000	1.378157	6.840
ENSDART00000186498.1	900	650.000	0.000000	0.000
ENSDART00000183787.1	267	27.299	1.301513	1.208
ENSDART00000187031.1	1893	1643.000	0.000000	0.000
ENSDART00000184400.1	1098	848.000	0.000000	0.000
ENSDART00000105755.5	900	650.000	0.000000	0.000
ENSDART00000188451.1	1044	794.000	1.124783	30.359
ENSDART00000186183.1	3237	2987.000	0.109080	11.076
ENSDART00000187380.1	1353	1103.000	0.000000	0.000
ENSDART00000186731.1	3789	3539.000	0.000000	0.000
ENSDART00000185789.1	2421	2171.000	0.000000	0.000
ENSDART00000190356.1	363	113.000	0.000000	0.000
ENSDART00000193215.1	2805	2555.000	0.000000	0.000
ENSDART00000181005.1	1089	839.000	0.000000	0.000
ENSDART00000181701.1	333	83.038	13.766466	38.859
ENSDART00000193607.1	1401	1151.000	0.000000	0.000
ENSDART00000183025.1	1374	1124.000	0.000000	0.000
ENSDART00000186316.1	897	647.000	0.000000	0.000
ENSDART00000190719.1	813	563.000	0.000000	0.000
ENSDART00000188474.1	1032	782.000	0.000000	0.000
ENSDART00000182742.1	672	422.000	0.271631	3.897
ENSDART00000187889.1	2922	2672.000	0.000000	0.000
ENSDART00000186049.1	771	521.000	0.693670	12.285
ENSDART00000191942.1	1740	1490.000	0.000000	0.000
ENSDART00000181695.1	864	614.000	8.361961	174.530
ENSDART00000191949.1	192	8.045	0.000000	0.000
ENSDART00000124070.2	741	491.000	0.000000	0.000
ENSDART00000183143.1	555	305.000	0.000000	0.000
ENSDART00000185802.1	771	521.000	0.000000	0.000
ENSDART00000105486.5	735	485.000	0.929878	15.331
ENSDART00000183836.1	720	470.000	0.000000	0.000
ENSDART00000182310.1	1248	998.000	0.000000	0.000
ENSDART00000189480.1	639	389.000	0.000000	0.000
ENSDART00000105506.4	783	533.000	0.119007	2.156
ENSDART00000187844.1	720	470.000	0.000000	0.000
ENSDART00000191923.1	375	125.000	0.000000	0.000
ENSDART00000190634.1	639	389.000	0.000000	0.000
ENSDART00000183860.1	642	392.000	0.000000	0.000
ENSDART00000191258.1	639	389.000	0.000000	0.000
ENSDART00000167488.2	2547	2297.000	0.598010	46.694
ENSDART00000185627.1	1197	947.000	0.000000	0.000
ENSDART00000186202.1	5037	4787.000	0.000000	0.000
ENSDART00000193496.1	4980	4730.000	0.000000	0.000
ENSDART00000192987.1	4974	4724.000	0.000000	0.000
ENSDART00000188522.1	4770	4520.000	0.000000	0.000
ENSDART00000179836.1	4767	4517.000	0.063144	9.696
ENSDART00000177906.2	4434	4184.000	0.000000	0.000
ENSDART00000190754.1	4371	4121.000	0.000000	0.000
ENSDART00000187197.1	1788	1538.000	0.213098	11.141
ENSDART00000192828.1	429	179.000	0.000000	0.000
ENSDART00000184745.1	906	656.000	7.489081	167.004
ENSDART00000183716.1	729	479.000	0.000000	0.000
ENSDART00000159604.2	798	548.000	2.099798	39.116
ENSDART00000187598.1	162	5.797	5.074370	1.000
ENSDART00000186301.1	1923	1673.000	0.000000	0.000
ENSDART00000187967.1	1245	995.000	10.047885	339.853
ENSDART00000036757.8	2544	2294.000	0.053958	4.208
ENSDART00000184521.1	1176	926.000	0.606958	19.106
ENSDART00000191499.1	306	56.785	0.000000	0.000
ENSDART00000188142.1	828	578.000	0.491914	9.665
ENSDART00000193459.1	297	48.689	0.000000	0.000
ENSDART00000164498.2	237	15.531	0.000000	0.000
ENSDART00000190041.1	759	509.000	0.000000	0.000
ENSDART00000191328.1	1209	959.000	0.000000	0.000
ENSDART00000191009.1	1080	830.000	0.000000	0.000
ENSDART00000190277.1	1080	830.000	4.036720	113.894
ENSDART00000183765.1	1731	1481.000	0.000000	0.000
ENSDART00000193343.1	411	161.000	0.000000	0.000
ENSDART00000183766.1	297	48.689	0.000000	0.000
ENSDART00000183872.1	567	317.000	0.000000	0.000
ENSDART00000181894.1	4476	4226.000	0.190794	27.409
ENSDART00000185003.1	4158	3908.000	0.010513	1.397
ENSDART00000185510.1	1314	1064.000	0.000000	0.000
ENSDART00000191470.1	1755	1505.000	1.026223	52.501
ENSDART00000190147.1	738	488.000	0.613499	10.177
ENSDART00000184645.1	2544	2294.000	2.563344	199.891
ENSDART00000191079.1	2451	2201.000	0.000000	0.000
ENSDART00000089534.5	2355	2105.000	0.000000	0.000
ENSDART00000158261.2	1902	1652.000	0.000000	0.000
ENSDART00000182296.1	1059	809.000	0.000000	0.000
ENSDART00000105580.5	3738	3488.000	0.000000	0.000
ENSDART00000182573.1	1416	1166.000	397.622933	15760.260
ENSDART00000188566.1	1890	1640.000	2.305818	128.547
ENSDART00000183631.1	4233	3983.000	0.000000	0.000
ENSDART00000191456.1	3189	2939.000	0.079628	7.955
ENSDART00000190422.1	1806	1556.000	0.282693	14.953
ENSDART00000160574.2	2178	1928.000	8.940760	585.969
ENSDART00000169413.2	2703	2453.000	90.297422	7529.503
ENSDART00000181205.1	4680	4430.000	0.000000	0.000
ENSDART00000078328.6	2385	2135.000	0.000000	0.000
ENSDART00000183214.1	3975	3725.000	0.000000	0.000
ENSDART00000193673.1	3810	3560.000	0.000000	0.000
ENSDART00000192590.1	933	683.000	0.000000	0.000
ENSDART00000186587.1	384	134.000	0.000000	0.000
ENSDART00000186415.1	390	140.000	0.000000	0.000
ENSDART00000114647.4	4053	3803.000	1.817334	234.939
ENSDART00000181121.1	4008	3758.000	0.000000	0.000
ENSDART00000192567.1	4029	3779.000	0.000000	0.000
ENSDART00000193682.1	954	704.000	0.000000	0.000
ENSDART00000183662.1	321	71.167	0.000000	0.000
ENSDART00000182739.1	4098	3848.000	0.000000	0.000
ENSDART00000189502.1	4053	3803.000	0.000000	0.000
ENSDART00000192359.1	960	710.000	0.000000	0.000
ENSDART00000185667.1	4083	3833.000	0.000000	0.000
ENSDART00000190729.1	4044	3794.000	0.000000	0.000
ENSDART00000181856.1	948	698.000	0.000000	0.000
ENSDART00000190185.1	4017	3767.000	0.000000	0.000
ENSDART00000179720.1	954	704.000	0.000000	0.000
ENSDART00000190867.1	783	533.000	0.000000	0.000
ENSDART00000183106.1	4554	4304.000	0.000000	0.000
ENSDART00000190092.1	477	227.000	0.000000	0.000
ENSDART00000191617.1	504	254.000	0.000000	0.000
ENSDART00000191194.1	471	221.000	0.000000	0.000
ENSDART00000185733.1	471	221.000	0.000000	0.000
ENSDART00000188452.1	471	221.000	0.000000	0.000
ENSDART00000191798.1	489	239.000	0.000000	0.000
ENSDART00000189833.1	453	203.000	0.000000	0.000
ENSDART00000185928.1	450	200.000	0.000000	0.000
ENSDART00000187942.1	477	227.000	0.000000	0.000
ENSDART00000189013.1	2424	2174.000	0.000000	0.000
ENSDART00000192541.1	1548	1298.000	0.000000	0.000
ENSDART00000123847.3	453	203.000	0.000000	0.000
ENSDART00000136334.3	390	140.000	0.000000	0.000
ENSDART00000176122.2	387	137.000	0.000000	0.000
ENSDART00000183040.1	2067	1817.000	0.000000	0.000
ENSDART00000167334.3	531	281.000	0.000000	0.000
ENSDART00000110577.3	897	647.000	1.991548	43.801
ENSDART00000159259.2	2103	1853.000	0.087316	5.500
ENSDART00000185107.1	948	698.000	0.585108	13.883
ENSDART00000183044.1	1404	1154.000	0.000000	0.000
ENSDART00000159714.2	585	335.000	0.000000	0.000
ENSDART00000060890.7	1170	920.000	0.976867	30.550
ENSDART00000182230.1	966	716.000	1.571607	38.252
ENSDART00000130723.2	1089	839.000	0.870095	24.815
ENSDART00000171972.2	2091	1841.000	3.047679	190.729
ENSDART00000083351.7	2136	1886.000	4.648933	298.050
ENSDART00000187525.1	2175	1925.000	1.505075	98.488
ENSDART00000163896.3	2091	1841.000	3.326761	208.194
ENSDART00000181991.1	1140	890.000	0.330534	10.000
ENSDART00000189222.1	294	46.126	0.000000	0.000
ENSDART00000112826.2	687	437.000	1.353444	20.106
ENSDART00000189517.1	969	719.000	1.091423	26.676
ENSDART00000162742.2	432	182.000	34.641077	214.317
ENSDART00000077783.5	933	683.000	2.869743	66.628
ENSDART00000181977.1	6993	6743.000	0.114984	26.356
ENSDART00000187915.1	2352	2102.000	0.000000	0.000
ENSDART00000188491.1	492	242.000	0.312465	2.570
ENSDART00000167256.2	1602	1352.000	0.000000	0.000
ENSDART00000189347.1	204	9.377	0.000000	0.000
ENSDART00000188562.1	1632	1382.000	0.000000	0.000
ENSDART00000185888.1	2982	2732.000	0.197508	18.343
ENSDART00000104880.5	1650	1400.000	0.056735	2.700
ENSDART00000032757.4	1062	812.000	0.180575	4.984
ENSDART00000180051.1	1407	1157.000	0.759890	29.887
ENSDART00000190323.1	1239	989.000	0.000000	0.000
ENSDART00000193687.1	2475	2225.000	1.037849	78.498
ENSDART00000129859.3	330	80.056	0.000000	0.000
ENSDART00000180212.1	219	11.606	0.000000	0.000
ENSDART00000184718.1	1686	1436.000	4.071598	198.753
ENSDART00000183523.1	1167	917.000	0.257648	8.031
ENSDART00000186599.1	1413	1163.000	0.000000	0.000
ENSDART00000193588.1	1107	857.000	8.561635	249.420
ENSDART00000181085.1	606	356.000	13.171002	159.390
ENSDART00000182524.1	732	482.000	0.000000	0.000
ENSDART00000112972.2	687	437.000	0.000000	0.000
ENSDART00000187216.1	1011	761.000	0.000000	0.000
ENSDART00000171814.2	1149	899.000	0.000000	0.000
ENSDART00000188755.1	1227	977.000	0.000000	0.000
ENSDART00000188696.1	3633	3383.000	0.110961	12.760
ENSDART00000179909.1	624	374.000	0.000000	0.000
ENSDART00000181594.1	408	158.000	218.531067	1173.718
ENSDART00000182826.1	705	455.000	0.981861	15.186
ENSDART00000186104.1	543	293.000	29.581477	294.633
ENSDART00000187086.1	1212	962.000	0.000000	0.000
ENSDART00000185479.1	1545	1295.000	0.000000	0.000
ENSDART00000185169.1	630	380.000	0.000000	0.000
ENSDART00000192856.1	1155	905.000	0.000000	0.000
ENSDART00000186198.1	318	68.234	0.000000	0.000
ENSDART00000192950.1	2136	1886.000	5.102352	327.119
ENSDART00000190395.1	3057	2807.000	0.000000	0.000
ENSDART00000188400.1	3147	2897.000	0.415946	40.962
ENSDART00000187169.1	2952	2702.000	0.000000	0.000
ENSDART00000189185.1	2097	1847.000	0.678539	42.602
ENSDART00000189938.1	1359	1109.000	0.886725	33.428
ENSDART00000191120.1	996	746.000	0.000000	0.000
ENSDART00000184948.1	3987	3737.000	0.722870	91.828
ENSDART00000185760.1	1359	1109.000	0.000000	0.000
ENSDART00000074105.6	1353	1103.000	1.350194	50.625
ENSDART00000185555.1	1248	998.000	0.000000	0.000
ENSDART00000192684.1	1236	986.000	2.557409	85.718
ENSDART00000187412.1	5382	5132.000	0.140274	24.471
ENSDART00000081448.6	1410	1160.000	1.054492	41.581
ENSDART00000183842.1	1065	815.000	0.920881	25.513
ENSDART00000193259.1	1701	1451.000	0.000000	0.000
ENSDART00000081223.6	1683	1433.000	15.916990	775.355
ENSDART00000183130.1	1296	1046.000	0.000000	0.000
ENSDART00000187994.1	1272	1022.000	0.000000	0.000
ENSDART00000193578.1	1551	1301.000	29.767157	1316.461
ENSDART00000046577.7	1836	1586.000	0.929649	50.121
ENSDART00000193085.1	414	164.000	0.000000	0.000
ENSDART00000183324.1	447	197.000	0.263550	1.765
ENSDART00000193516.1	1188	938.000	0.000000	0.000
ENSDART00000125163.3	1089	839.000	0.230006	6.560
ENSDART00000188098.1	1905	1655.000	1.273749	71.660
ENSDART00000182685.1	735	485.000	0.000000	0.000
ENSDART00000190160.1	1623	1373.000	0.000000	0.000
ENSDART00000183209.1	1578	1328.000	0.000000	0.000
ENSDART00000181164.1	1563	1313.000	0.274287	12.242
ENSDART00000192480.1	1578	1328.000	0.000000	0.000
ENSDART00000191081.1	621	371.000	10.483666	132.215
ENSDART00000168545.2	1833	1583.000	1.283761	69.081
ENSDART00000187962.1	1788	1538.000	0.000000	0.000
ENSDART00000192939.1	2013	1763.000	0.016686	1.000
ENSDART00000181627.1	1587	1337.000	1.268572	57.655
ENSDART00000187602.1	1320	1070.000	0.000000	0.000
ENSDART00000183502.1	2244	1994.000	0.000000	0.000
ENSDART00000182632.1	882	632.000	0.186187	4.000
ENSDART00000054915.6	2673	2423.000	3.473030	286.059
ENSDART00000193697.1	1047	797.000	0.000000	0.000
ENSDART00000182448.1	795	545.000	0.082894	1.536
ENSDART00000185440.1	1428	1178.000	1.743164	69.803
ENSDART00000157435.2	1089	839.000	4.064454	115.920
ENSDART00000104904.4	2607	2357.000	0.422826	33.878
ENSDART00000192126.1	2961	2711.000	0.000000	0.000
ENSDART00000192098.1	642	392.000	0.000000	0.000
ENSDART00000187975.1	618	368.000	0.000000	0.000
ENSDART00000180145.1	1392	1142.000	0.000000	0.000
ENSDART00000192559.1	1527	1277.000	0.281149	12.205
ENSDART00000186374.1	1569	1319.000	0.000000	0.000
ENSDART00000186531.1	900	650.000	0.000000	0.000
ENSDART00000190760.1	1203	953.000	0.000000	0.000
ENSDART00000184688.1	1458	1208.000	0.000000	0.000
ENSDART00000184028.1	327	77.082	0.000000	0.000
ENSDART00000191555.1	558	308.000	0.191503	2.005
ENSDART00000191160.1	3861	3611.000	0.254677	31.262
ENSDART00000193012.1	2421	2171.000	0.739063	54.542
ENSDART00000187344.1	603	353.000	0.000000	0.000
ENSDART00000188263.1	4344	4094.000	0.341707	47.555
ENSDART00000180233.1	621	371.000	0.000000	0.000
ENSDART00000187082.1	5484	5234.000	1.015319	180.646
ENSDART00000182355.1	879	629.000	0.000000	0.000
ENSDART00000190944.1	816	566.000	0.000000	0.000
ENSDART00000186845.1	468	218.000	0.648785	4.808
ENSDART00000191802.1	1779	1529.000	0.135580	7.047
ENSDART00000182214.1	594	344.000	0.000000	0.000
ENSDART00000179963.1	1065	815.000	0.000000	0.000
ENSDART00000182957.1	7638	7388.000	0.543907	136.598
ENSDART00000192297.1	561	311.000	0.000000	0.000
ENSDART00000193218.1	549	299.000	18.008381	183.037
ENSDART00000190145.1	285	38.947	0.000000	0.000
ENSDART00000180550.1	711	461.000	0.000000	0.000
ENSDART00000190029.1	738	488.000	0.000000	0.000
ENSDART00000189775.1	402	152.000	0.000000	0.000
ENSDART00000187515.1	642	392.000	0.000000	0.000
ENSDART00000182714.1	648	398.000	0.000000	0.000
ENSDART00000192757.1	744	494.000	1.208863	20.300
ENSDART00000188621.1	246	18.230	0.000000	0.000
ENSDART00000174986.2	3543	3293.000	0.042057	4.708
ENSDART00000193062.1	948	698.000	0.000000	0.000
ENSDART00000181066.1	465	215.000	0.000000	0.000
ENSDART00000193403.1	753	503.000	1.170222	20.009
ENSDART00000191041.1	375	125.000	0.000000	0.000
ENSDART00000180474.1	1368	1118.000	0.000000	0.000
ENSDART00000054641.7	5694	5444.000	0.276503	51.169
ENSDART00000181272.1	1086	836.000	0.747989	21.257
ENSDART00000189119.1	3012	2762.000	0.000000	0.000
ENSDART00000185571.1	483	233.000	0.000000	0.000
ENSDART00000179785.1	705	455.000	0.000000	0.000
ENSDART00000191826.1	15522	15272.000	0.000000	0.000
ENSDART00000186131.1	4221	3971.000	0.023740	3.205
ENSDART00000180276.1	2973	2723.000	0.069125	6.398
ENSDART00000190432.1	2895	2645.000	1.032940	92.874
ENSDART00000181687.1	879	629.000	0.000000	0.000
ENSDART00000183038.1	1737	1487.000	0.000000	0.000
ENSDART00000192393.1	1677	1427.000	0.000000	0.000
ENSDART00000170713.2	1488	1238.000	0.000000	0.000
ENSDART00000190833.1	873	623.000	0.000000	0.000
ENSDART00000181483.1	1344	1094.000	0.000000	0.000
ENSDART00000186313.1	2664	2414.000	0.000000	0.000
ENSDART00000181149.1	11916	11666.000	0.118902	47.152
ENSDART00000185115.1	909	659.000	0.926617	20.758
ENSDART00000183028.1	1512	1262.000	0.000000	0.000
ENSDART00000192458.1	1530	1280.000	0.000000	0.000
ENSDART00000183855.1	1536	1286.000	0.000000	0.000
ENSDART00000186797.1	1506	1256.000	0.000000	0.000
ENSDART00000181760.1	1539	1289.000	0.000000	0.000
ENSDART00000181976.1	1515	1265.000	0.000000	0.000
ENSDART00000187899.1	1593	1343.000	2.108060	96.239
ENSDART00000130375.3	1731	1481.000	0.000000	0.000
ENSDART00000193892.1	735	485.000	0.000000	0.000
ENSDART00000181785.1	822	572.000	0.000000	0.000
ENSDART00000103842.4	1299	1049.000	1.435902	51.203
ENSDART00000193019.1	876	626.000	0.000000	0.000
ENSDART00000180469.1	2241	1991.000	0.000000	0.000
ENSDART00000183062.1	2085	1835.000	0.580000	36.179
ENSDART00000192122.1	756	506.000	0.000000	0.000
ENSDART00000182755.1	324	74.118	0.000000	0.000
ENSDART00000193789.1	1818	1568.000	0.000000	0.000
ENSDART00000191541.1	1782	1532.000	0.000000	0.000
ENSDART00000187301.1	1833	1583.000	0.000000	0.000
ENSDART00000171029.2	1686	1436.000	0.000000	0.000
ENSDART00000172214.2	5700	5450.000	0.317130	58.753
ENSDART00000192265.1	5832	5582.000	0.000000	0.000
ENSDART00000186618.1	882	632.000	0.000000	0.000
ENSDART00000187634.1	777	527.000	0.000000	0.000
ENSDART00000179917.1	1071	821.000	2.960577	82.625
ENSDART00000193657.1	528	278.000	0.000000	0.000
ENSDART00000193305.1	1521	1271.000	1.524925	65.885
ENSDART00000186768.1	486	236.000	1.735483	13.923
ENSDART00000192696.1	3513	3263.000	1.042956	115.685
ENSDART00000186014.1	993	743.000	1.699468	42.924
ENSDART00000181844.1	723	473.000	0.000000	0.000
ENSDART00000184232.1	690	440.000	0.000000	0.000
ENSDART00000182343.1	192	8.045	19.751299	5.401
ENSDART00000161143.2	1092	842.000	9.462351	270.835
ENSDART00000184351.1	4254	4004.000	0.059849	8.146
ENSDART00000191552.1	1776	1526.000	0.000000	0.000
ENSDART00000179884.1	813	563.000	0.000000	0.000
ENSDART00000192575.1	879	629.000	5.429441	116.091
ENSDART00000185399.1	759	509.000	0.606697	10.497
ENSDART00000180359.1	1203	953.000	0.864277	27.999
ENSDART00000185877.1	840	590.000	0.000000	0.000
ENSDART00000188469.1	1392	1142.000	1.428109	55.440
ENSDART00000180500.1	2190	1940.000	0.147250	9.711
ENSDART00000179558.2	2277	2027.000	0.720536	49.648
ENSDART00000168175.2	1956	1706.000	0.000000	0.000
ENSDART00000192709.1	873	623.000	0.329933	6.987
ENSDART00000180383.1	474	224.000	17.850207	135.920
ENSDART00000182727.1	699	449.000	0.251143	3.833
ENSDART00000192582.1	339	89.016	0.000000	0.000
ENSDART00000187343.1	2034	1784.000	1.432530	86.874
ENSDART00000184339.1	792	542.000	0.000000	0.000
ENSDART00000179996.1	1023	773.000	0.000000	0.000
ENSDART00000192911.1	474	224.000	0.000000	0.000
ENSDART00000189996.1	312	62.441	0.000000	0.000
ENSDART00000186038.1	1044	794.000	0.000000	0.000
ENSDART00000182102.1	378	128.000	0.000000	0.000
ENSDART00000164573.2	1599	1349.000	0.000000	0.000
ENSDART00000182051.1	1227	977.000	0.068943	2.290
ENSDART00000192724.1	7593	7343.000	0.021286	5.313
ENSDART00000185373.1	3567	3317.000	0.000000	0.000
ENSDART00000186740.1	696	446.000	0.000000	0.000
ENSDART00000187426.1	1263	1013.000	0.859990	29.614
ENSDART00000184403.1	387	137.000	0.000000	0.000
ENSDART00000188468.1	915	665.000	0.000000	0.000
ENSDART00000184341.1	897	647.000	0.392481	8.632
ENSDART00000183192.1	1209	959.000	0.572637	18.668
ENSDART00000190894.1	1536	1286.000	0.000000	0.000
ENSDART00000191428.1	333	83.038	0.000000	0.000
ENSDART00000189654.1	1041	791.000	0.000000	0.000
ENSDART00000186974.1	1428	1178.000	0.000000	0.000
ENSDART00000192581.1	3936	3686.000	0.000000	0.000
ENSDART00000189688.1	603	353.000	0.000000	0.000
ENSDART00000075966.2	378	128.000	0.000000	0.000
ENSDART00000182893.1	4845	4595.000	0.000000	0.000
ENSDART00000112297.4	939	689.000	0.000000	0.000
ENSDART00000186433.1	1692	1442.000	7.577764	371.449
ENSDART00000183701.1	1683	1433.000	0.000000	0.000
ENSDART00000185518.1	3210	2960.000	0.000000	0.000
ENSDART00000184867.1	609	359.000	0.000000	0.000
ENSDART00000172652.2	1131	881.000	0.000000	0.000
ENSDART00000191954.1	642	392.000	0.000000	0.000
ENSDART00000188532.1	201	9.012	0.000000	0.000
ENSDART00000182114.1	765	515.000	0.000000	0.000
ENSDART00000188525.1	696	446.000	0.000000	0.000
ENSDART00000190324.1	5385	5135.000	0.010764	1.879
ENSDART00000172462.2	2220	1970.000	0.007466	0.500
ENSDART00000126920.3	786	536.000	0.000000	0.000
ENSDART00000188664.1	339	89.016	0.000000	0.000
ENSDART00000189110.1	273	30.760	0.000000	0.000
ENSDART00000192626.1	531	281.000	0.000000	0.000
ENSDART00000187214.1	399	149.000	0.000000	0.000
ENSDART00000192176.1	321	71.167	0.729709	1.765
ENSDART00000180239.1	276	32.649	21.426367	23.780
ENSDART00000193557.1	1302	1052.000	7.174487	256.567
ENSDART00000191781.1	1464	1214.000	5.651447	233.223
ENSDART00000053401.7	2088	1838.000	0.505349	31.574
ENSDART00000180111.1	1926	1676.000	0.000000	0.000
ENSDART00000182857.1	1773	1523.000	0.966994	50.063
ENSDART00000163820.2	1833	1583.000	0.577240	31.062
ENSDART00000179137.2	927	677.000	0.000000	0.000
ENSDART00000189793.1	1692	1442.000	0.000000	0.000
ENSDART00000193828.1	1752	1502.000	0.301914	15.415
ENSDART00000182003.1	714	464.000	0.000000	0.000
ENSDART00000189224.1	312	62.441	0.000000	0.000
ENSDART00000184728.1	957	707.000	0.339635	8.163
ENSDART00000181436.1	1137	887.000	0.189428	5.712
ENSDART00000180217.1	1089	839.000	0.000000	0.000
ENSDART00000192868.1	561	311.000	3.526315	37.280
ENSDART00000189913.1	1743	1493.000	0.066028	3.351
ENSDART00000181836.1	2142	1892.000	0.164721	10.594
ENSDART00000180149.1	3174	2924.000	0.000000	0.000
ENSDART00000184667.1	1671	1421.000	0.000000	0.000
ENSDART00000181882.1	1728	1478.000	0.181021	9.095
ENSDART00000002790.10	1659	1409.000	0.000000	0.000
ENSDART00000189173.1	1695	1445.000	0.000000	0.000
ENSDART00000190344.1	2193	1943.000	2.343358	154.776
ENSDART00000169128.2	1251	1001.000	13.946252	474.553
ENSDART00000191565.1	924	674.000	0.000000	0.000
ENSDART00000187919.1	354	104.002	0.000000	0.000
ENSDART00000192897.1	813	563.000	0.000000	0.000
ENSDART00000082301.6	2562	2312.000	0.289963	22.789
ENSDART00000181718.1	720	470.000	0.000000	0.000
ENSDART00000182829.1	456	206.000	0.949208	6.647
ENSDART00000183341.1	1911	1661.000	11.219746	633.499
ENSDART00000160237.2	1593	1343.000	1.487356	67.902
ENSDART00000191897.1	732	482.000	0.000000	0.000
ENSDART00000187815.1	342	92.011	0.000000	0.000
ENSDART00000193030.1	198	8.670	0.000000	0.000
ENSDART00000190862.1	1701	1451.000	19.305256	952.218
ENSDART00000193173.1	642	392.000	0.000000	0.000
ENSDART00000186954.1	1110	860.000	33.294801	973.348
ENSDART00000188529.1	1137	887.000	0.785877	23.696
ENSDART00000184269.1	720	470.000	0.000000	0.000
ENSDART00000186830.1	207	9.766	443.102180	147.100
ENSDART00000193388.1	897	647.000	0.000000	0.000
ENSDART00000180615.1	3183	2933.000	0.187182	18.663
ENSDART00000183866.1	894	644.000	0.000000	0.000
ENSDART00000191204.1	501	251.000	0.000000	0.000
ENSDART00000192058.1	354	104.002	0.000000	0.000
ENSDART00000193252.1	1854	1604.000	2.568437	140.045
ENSDART00000163621.2	2622	2372.000	0.000000	0.000
ENSDART00000182615.1	1365	1115.000	0.053503	2.028
ENSDART00000175166.2	1251	1001.000	0.057055	1.941
ENSDART00000187342.1	615	365.000	0.000000	0.000
ENSDART00000193711.1	1278	1028.000	0.000000	0.000
ENSDART00000178274.2	483	233.000	0.000000	0.000
ENSDART00000187518.1	3819	3569.000	0.000000	0.000
ENSDART00000180936.1	948	698.000	0.000000	0.000
ENSDART00000191975.1	741	491.000	0.000000	0.000
ENSDART00000180109.1	1050	800.000	0.042953	1.168
ENSDART00000188383.1	2364	2114.000	0.000000	0.000
ENSDART00000184990.1	525	275.000	0.000000	0.000
ENSDART00000183120.1	1446	1196.000	0.381934	15.528
ENSDART00000185691.1	1386	1136.000	0.000000	0.000
ENSDART00000185723.1	3387	3137.000	0.208836	22.270
ENSDART00000191334.1	2214	1964.000	0.208279	13.905
ENSDART00000183880.1	870	620.000	13.644707	287.574
ENSDART00000188114.1	3825	3575.000	0.000000	0.000
ENSDART00000162821.2	516	266.000	2.667032	24.116
ENSDART00000192918.1	600	350.000	0.000000	0.000
ENSDART00000190440.1	1251	1001.000	0.434924	14.799
ENSDART00000192644.1	1011	761.000	0.000000	0.000
ENSDART00000185167.1	1278	1028.000	0.362811	12.678
ENSDART00000188597.1	657	407.000	0.000000	0.000
ENSDART00000186588.1	1407	1157.000	0.034322	1.350
ENSDART00000187612.1	1437	1187.000	0.000000	0.000
ENSDART00000168235.2	660	410.000	0.845245	11.780
ENSDART00000181307.1	1113	863.000	0.000000	0.000
ENSDART00000066665.5	1695	1445.000	0.000000	0.000
ENSDART00000179663.1	195	8.348	0.000000	0.000
ENSDART00000169409.3	1053	803.000	0.111235	3.036
ENSDART00000189964.1	228	13.360	0.000000	0.000
ENSDART00000186774.1	807	557.000	0.504493	9.552
ENSDART00000181180.1	675	425.000	0.000000	0.000
ENSDART00000186867.1	1371	1121.000	0.000000	0.000
ENSDART00000161974.2	876	626.000	0.188229	4.005
ENSDART00000185566.1	1785	1535.000	0.000000	0.000
ENSDART00000181493.1	393	143.000	0.000000	0.000
ENSDART00000179914.1	2070	1820.000	0.000000	0.000
ENSDART00000130057.3	2169	1919.000	0.074133	4.836
ENSDART00000066648.4	2079	1829.000	0.000000	0.000
ENSDART00000180405.1	2025	1775.000	0.184877	11.155
ENSDART00000185345.1	891	641.000	0.000000	0.000
ENSDART00000180555.1	450	200.000	0.000000	0.000
ENSDART00000183408.1	453	203.000	16.383767	113.059
ENSDART00000190286.1	1182	932.000	0.000000	0.000
ENSDART00000192476.1	1137	887.000	0.000000	0.000
ENSDART00000181933.1	456	206.000	0.000000	0.000
ENSDART00000185256.1	309	59.592	0.000000	0.000
ENSDART00000191762.1	240	16.366	0.000000	0.000
ENSDART00000105809.5	2349	2099.000	6.526555	465.682
ENSDART00000186353.1	1896	1646.000	0.000000	0.000
ENSDART00000166042.2	1290	1040.000	0.000000	0.000
ENSDART00000180456.1	315	65.324	0.000000	0.000
ENSDART00000182441.1	309	59.592	0.000000	0.000
ENSDART00000179727.1	351	101.003	0.862778	2.962
ENSDART00000185416.1	348	98.004	0.000000	0.000
ENSDART00000187887.1	327	77.082	0.000000	0.000
ENSDART00000181438.1	261	24.250	0.000000	0.000
ENSDART00000184964.1	1920	1670.000	0.739487	41.980
ENSDART00000174883.2	4161	3911.000	0.088850	11.812
ENSDART00000185008.1	4332	4082.000	0.000000	0.000
ENSDART00000187837.1	357	107.001	0.000000	0.000
ENSDART00000180982.1	1224	974.000	1.239174	41.028
ENSDART00000187236.1	876	626.000	1.301714	27.700
ENSDART00000191732.1	1083	833.000	1.016075	28.772
ENSDART00000163147.3	2058	1808.000	2.040449	125.406
ENSDART00000158668.2	4398	4148.000	0.000000	0.000
ENSDART00000170675.2	4155	3905.000	0.000000	0.000
ENSDART00000189412.1	1374	1124.000	0.000000	0.000
ENSDART00000187065.1	984	734.000	1.136893	28.367
ENSDART00000192455.1	885	635.000	0.724963	15.649
ENSDART00000185415.1	660	410.000	3.625836	50.534
ENSDART00000186491.1	1971	1721.000	6.819406	398.952
ENSDART00000182388.1	1950	1700.000	0.000000	0.000
ENSDART00000184818.1	327	77.082	0.000000	0.000
ENSDART00000190516.1	588	338.000	0.918685	10.555
ENSDART00000192600.1	1599	1349.000	3.306793	151.640
ENSDART00000192477.1	1260	1010.000	0.557321	19.135
ENSDART00000186371.1	852	602.000	0.288690	5.908
ENSDART00000186151.1	459	209.000	0.000000	0.000
ENSDART00000193309.1	4245	3995.000	0.000000	0.000
ENSDART00000192884.1	2469	2219.000	0.000000	0.000
ENSDART00000188077.1	5832	5582.000	0.056525	10.726
ENSDART00000184976.1	5910	5660.000	0.000000	0.000
ENSDART00000165001.2	1563	1313.000	0.369811	16.506
ENSDART00000191252.1	5859	5609.000	0.000000	0.000
ENSDART00000183411.1	5823	5573.000	0.000000	0.000
ENSDART00000189555.1	5805	5555.000	0.000000	0.000
ENSDART00000187345.1	510	260.000	0.000000	0.000
ENSDART00000164612.2	5820	5570.000	0.737079	139.561
ENSDART00000166224.2	6027	5777.000	0.908883	178.486
ENSDART00000185072.1	5817	5567.000	0.007219	1.366
ENSDART00000185726.1	5910	5660.000	0.000000	0.000
ENSDART00000188194.1	5859	5609.000	0.467083	89.058
ENSDART00000181710.1	5811	5561.000	0.000000	0.000
ENSDART00000183786.1	1134	884.000	0.000000	0.000
ENSDART00000190464.1	1806	1556.000	0.000000	0.000
ENSDART00000191899.1	1497	1247.000	0.000000	0.000
ENSDART00000193453.1	705	455.000	0.000000	0.000
ENSDART00000183074.1	1797	1547.000	0.000000	0.000
ENSDART00000181025.1	1407	1157.000	0.265580	10.445
ENSDART00000191600.1	1452	1202.000	0.000000	0.000
ENSDART00000170962.2	1107	857.000	0.062533	1.822
ENSDART00000191379.1	840	590.000	0.000000	0.000
ENSDART00000171144.2	1725	1475.000	0.000000	0.000
ENSDART00000183241.1	258	22.871	0.000000	0.000
ENSDART00000168044.2	1959	1709.000	2.285884	132.797
ENSDART00000191402.1	1542	1292.000	0.000000	0.000
ENSDART00000192032.1	1476	1226.000	0.000000	0.000
ENSDART00000191582.1	1419	1169.000	0.000000	0.000
ENSDART00000192927.1	1512	1262.000	0.000000	0.000
ENSDART00000182288.1	1494	1244.000	0.000000	0.000
ENSDART00000182106.1	1494	1244.000	0.000000	0.000
ENSDART00000183195.1	1491	1241.000	0.000000	0.000
ENSDART00000180009.1	1047	797.000	0.000000	0.000
ENSDART00000188192.1	726	476.000	0.000000	0.000
ENSDART00000161810.2	333	83.038	0.000000	0.000
ENSDART00000180098.1	933	683.000	3.548807	82.394
ENSDART00000183713.1	285	38.947	3.779422	5.004
ENSDART00000189370.1	300	51.326	0.000000	0.000
ENSDART00000180626.1	288	41.248	12.276556	17.214
ENSDART00000172293.2	252	20.386	229.939239	159.343
ENSDART00000186827.1	285	38.947	0.000000	0.000
ENSDART00000182581.1	816	566.000	1.983325	38.160
ENSDART00000183690.1	2052	1802.000	0.000000	0.000
ENSDART00000180733.1	1050	800.000	0.000000	0.000
ENSDART00000193367.1	2343	2093.000	0.000000	0.000
ENSDART00000192246.1	659	409.000	0.000000	0.000
ENSDART00000187150.1	693	443.000	0.000000	0.000
ENSDART00000167597.3	1128	878.000	0.000000	0.000
ENSDART00000190289.1	402	152.000	0.000000	0.000
ENSDART00000168349.2	1134	884.000	2.129056	63.978
ENSDART00000187496.1	564	314.000	0.000000	0.000
ENSDART00000188960.1	1263	1013.000	0.255619	8.802
ENSDART00000184763.1	444	194.000	0.000000	0.000
ENSDART00000188732.1	1050	800.000	4.684085	127.382
ENSDART00000191287.1	2427	2177.000	0.101131	7.484
ENSDART00000192419.1	2310	2060.000	0.000000	0.000
ENSDART00000181573.1	1383	1133.000	3.527174	135.847
ENSDART00000179849.1	1476	1226.000	7.035550	293.212
ENSDART00000158583.2	1440	1190.000	0.000000	0.000
ENSDART00000180347.1	1170	920.000	0.000000	0.000
ENSDART00000192189.1	1476	1226.000	0.518327	21.602
ENSDART00000187920.1	228	13.360	0.000000	0.000
ENSDART00000190347.1	6996	6746.000	0.669750	153.586
ENSDART00000192874.1	1332	1082.000	0.000000	0.000
ENSDART00000187918.1	1464	1214.000	0.024320	1.004
ENSDART00000192170.1	1476	1226.000	0.144945	6.041
ENSDART00000162165.2	1185	935.000	0.000000	0.000
ENSDART00000181820.1	1149	899.000	0.357085	10.913
ENSDART00000178154.2	1125	875.000	0.000000	0.000
ENSDART00000192206.1	1473	1223.000	0.928457	38.599
ENSDART00000181021.1	3567	3317.000	0.271592	30.624
ENSDART00000188145.1	3357	3107.000	0.056325	5.949
ENSDART00000193774.1	3426	3176.000	0.000000	0.000
ENSDART00000185774.1	3315	3065.000	0.486583	50.697
ENSDART00000182738.1	3492	3242.000	1.454349	160.278
ENSDART00000193051.1	1560	1310.000	0.519717	23.144
ENSDART00000183355.1	1470	1220.000	0.000000	0.000
ENSDART00000180428.1	363	113.000	0.000000	0.000
ENSDART00000046249.6	3624	3374.000	0.035960	4.124
ENSDART00000188367.1	1422	1172.000	0.434433	17.308
ENSDART00000193600.1	924	674.000	0.000000	0.000
ENSDART00000193374.1	1269	1019.000	0.038203	1.323
ENSDART00000182188.1	11214	10964.000	0.000000	0.000
ENSDART00000182449.1	1092	842.000	0.682081	19.523
ENSDART00000180838.1	468	218.000	0.000000	0.000
ENSDART00000161709.2	1047	797.000	0.000000	0.000
ENSDART00000183756.1	3453	3203.000	0.000000	0.000
ENSDART00000181880.1	3231	2981.000	0.000000	0.000
ENSDART00000184872.1	3165	2915.000	0.000000	0.000
ENSDART00000183606.1	2373	2123.000	0.000000	0.000
ENSDART00000189582.1	3498	3248.000	0.052598	5.807
ENSDART00000189184.1	2331	2081.000	0.000000	0.000
ENSDART00000193894.1	2337	2087.000	0.000000	0.000
ENSDART00000186987.1	1563	1313.000	0.000000	0.000
ENSDART00000191999.1	1233	983.000	0.152917	5.110
ENSDART00000183518.1	1131	881.000	2.633633	78.872
ENSDART00000109295.4	2091	1841.000	0.015979	1.000
ENSDART00000193810.1	2094	1844.000	0.000000	0.000
ENSDART00000186474.1	405	155.000	3.137531	16.532
ENSDART00000191323.1	240	16.366	0.000000	0.000
ENSDART00000189795.1	405	155.000	4.354274	22.943
ENSDART00000184276.1	5832	5582.000	0.000000	0.000
ENSDART00000191088.1	5736	5486.000	0.613011	114.319
ENSDART00000189055.1	5709	5459.000	0.000000	0.000
ENSDART00000181219.1	5655	5405.000	0.000000	0.000
ENSDART00000183431.1	3213	2963.000	0.000000	0.000
ENSDART00000192244.1	2187	1937.000	0.000000	0.000
ENSDART00000193545.1	1323	1073.000	0.000000	0.000
ENSDART00000177876.2	1491	1241.000	4.846491	204.453
ENSDART00000190558.1	1182	932.000	2.309704	73.176
ENSDART00000192731.1	1254	1004.000	20.098863	685.960
ENSDART00000188897.1	291	43.643	0.000000	0.000
ENSDART00000184632.1	279	34.644	0.000000	0.000
ENSDART00000184153.1	2049	1799.000	0.135238	8.270
ENSDART00000187880.1	1518	1268.000	1.725622	74.380
ENSDART00000188957.1	1500	1250.000	0.000000	0.000
ENSDART00000191874.1	1491	1241.000	1.980864	83.564
ENSDART00000187595.1	1233	983.000	0.000000	0.000
ENSDART00000186963.1	1656	1406.000	0.000000	0.000
ENSDART00000190851.1	2013	1763.000	0.000000	0.000
ENSDART00000193800.1	1599	1349.000	0.000000	0.000
ENSDART00000178590.2	2139	1889.000	0.000000	0.000
ENSDART00000189532.1	1260	1010.000	0.000000	0.000
ENSDART00000185983.1	1575	1325.000	0.000000	0.000
ENSDART00000191062.1	1560	1310.000	0.000000	0.000
ENSDART00000181982.1	1527	1277.000	0.000000	0.000
ENSDART00000186069.1	1512	1262.000	0.000000	0.000
ENSDART00000189855.1	1530	1280.000	0.000000	0.000
ENSDART00000187632.1	4713	4463.000	0.000000	0.000
ENSDART00000191449.1	4572	4322.000	0.064391	9.460
ENSDART00000183886.1	411	161.000	0.631313	3.455
ENSDART00000189014.1	1416	1166.000	0.000000	0.000
ENSDART00000192216.1	411	161.000	0.000000	0.000
ENSDART00000182176.1	2082	1832.000	0.000000	0.000
ENSDART00000179981.1	1056	806.000	0.000000	0.000
ENSDART00000169618.3	462	212.000	0.000000	0.000
ENSDART00000182881.1	639	389.000	5.966837	78.902
ENSDART00000183011.1	1518	1268.000	0.000000	0.000
ENSDART00000188184.1	2325	2075.000	8.301372	585.547
ENSDART00000192603.1	3519	3269.000	0.000000	0.000
ENSDART00000180373.1	717	467.000	0.525692	8.345
ENSDART00000187073.1	3042	2792.000	0.269770	25.604
ENSDART00000182998.1	1800	1550.000	0.558615	29.433
ENSDART00000191072.1	912	662.000	0.000000	0.000
ENSDART00000193698.1	1716	1466.000	0.000000	0.000
ENSDART00000190074.1	1461	1211.000	0.000000	0.000
ENSDART00000186895.1	3486	3236.000	0.188199	20.702
ENSDART00000182105.1	1509	1259.000	0.247733	10.602
ENSDART00000185955.1	1386	1136.000	0.000000	0.000
ENSDART00000190108.1	618	368.000	2.591164	32.414
ENSDART00000190417.1	777	527.000	0.291286	5.218
ENSDART00000189022.1	750	500.000	0.000000	0.000
ENSDART00000192572.1	1053	803.000	0.000000	0.000
ENSDART00000183528.1	1626	1376.000	1.572130	73.536
ENSDART00000185022.1	1170	920.000	0.000000	0.000
ENSDART00000182940.1	2625	2375.000	0.657228	53.061
ENSDART00000191676.1	540	290.000	0.000000	0.000
ENSDART00000188448.1	1077	827.000	0.000000	0.000
ENSDART00000187057.1	1068	818.000	0.000000	0.000
ENSDART00000193708.1	1077	827.000	0.000000	0.000
ENSDART00000188668.1	3552	3302.000	0.115507	12.965
ENSDART00000193705.1	2247	1997.000	0.000000	0.000
ENSDART00000185511.1	1533	1283.000	0.000000	0.000
ENSDART00000192375.1	1749	1499.000	0.000000	0.000
ENSDART00000182419.1	1851	1601.000	0.000000	0.000
ENSDART00000191370.1	1713	1463.000	0.000000	0.000
ENSDART00000190106.1	1788	1538.000	0.000000	0.000
ENSDART00000193118.1	1485	1235.000	0.000000	0.000
ENSDART00000182550.1	1887	1637.000	0.100119	5.571
ENSDART00000170794.2	1380	1130.000	0.220752	8.480
ENSDART00000189235.1	1410	1160.000	0.000000	0.000
ENSDART00000002532.8	1449	1199.000	0.000000	0.000
ENSDART00000186268.1	1467	1217.000	0.000000	0.000
ENSDART00000182198.1	1476	1226.000	0.000000	0.000
ENSDART00000159299.2	1497	1247.000	0.000000	0.000
ENSDART00000165912.2	1500	1250.000	0.000000	0.000
ENSDART00000180689.1	1551	1301.000	0.000000	0.000
ENSDART00000187041.1	1545	1295.000	0.000000	0.000
ENSDART00000190490.1	1524	1274.000	0.000000	0.000
ENSDART00000184681.1	1524	1274.000	0.000000	0.000
ENSDART00000183546.1	1338	1088.000	0.000000	0.000
ENSDART00000183821.1	1128	878.000	0.000000	0.000
ENSDART00000193920.1	1704	1454.000	0.719413	35.558
ENSDART00000045368.8	2499	2249.000	0.068498	5.237
ENSDART00000189261.1	1347	1097.000	0.013408	0.500
ENSDART00000190032.1	720	470.000	2.858829	45.675
ENSDART00000187038.1	186	7.490	0.000000	0.000
ENSDART00000181811.1	1695	1445.000	0.200144	9.831
ENSDART00000190299.1	2985	2735.000	0.283002	26.311
ENSDART00000192195.1	774	524.000	0.000000	0.000
ENSDART00000187193.1	831	581.000	0.000000	0.000
ENSDART00000187862.1	558	308.000	2.298072	24.061
ENSDART00000181368.1	504	254.000	0.000000	0.000
ENSDART00000187081.1	492	242.000	1.626749	13.382
ENSDART00000086556.6	2793	2543.000	0.177516	15.345
ENSDART00000191146.1	804	554.000	0.000000	0.000
ENSDART00000189409.1	735	485.000	0.000000	0.000
ENSDART00000184968.1	723	473.000	0.000000	0.000
ENSDART00000180249.1	738	488.000	0.000000	0.000
ENSDART00000181995.1	2877	2627.000	1.635980	146.094
ENSDART00000184791.1	1755	1505.000	0.000000	0.000
ENSDART00000188284.1	1641	1391.000	0.391527	18.513
ENSDART00000182161.1	1770	1520.000	0.000000	0.000
ENSDART00000190869.1	837	587.000	0.077806	1.553
ENSDART00000186036.1	1311	1061.000	2.477056	89.340
ENSDART00000192260.1	729	479.000	0.000000	0.000
ENSDART00000006357.10	663	413.000	0.213687	3.000
ENSDART00000180898.1	561	311.000	0.317894	3.361
ENSDART00000164193.2	1776	1526.000	0.000000	0.000
ENSDART00000179790.1	1152	902.000	0.000000	0.000
ENSDART00000193406.1	1392	1142.000	0.223519	8.677
ENSDART00000187447.1	816	566.000	2.651852	51.022
ENSDART00000182839.1	855	605.000	0.069530	1.430
ENSDART00000193124.1	9384	9134.000	0.000000	0.000
ENSDART00000188901.1	2019	1769.000	0.000000	0.000
ENSDART00000185581.1	459	209.000	0.000000	0.000
ENSDART00000180390.1	1038	788.000	4.568145	122.366
ENSDART00000185194.1	849	599.000	0.000000	0.000
ENSDART00000190831.1	1299	1049.000	0.000000	0.000
ENSDART00000189877.1	510	260.000	0.000000	0.000
ENSDART00000184634.1	504	254.000	0.000000	0.000
ENSDART00000191172.1	693	443.000	0.000000	0.000
ENSDART00000184410.1	627	377.000	0.000000	0.000
ENSDART00000191761.1	585	335.000	0.000000	0.000
ENSDART00000182144.1	1671	1421.000	0.000000	0.000
ENSDART00000179863.1	915	665.000	0.000000	0.000
ENSDART00000183367.1	1122	872.000	0.000000	0.000
ENSDART00000188739.1	3177	2927.000	0.606469	60.343
ENSDART00000183574.1	375	125.000	0.000000	0.000
ENSDART00000186480.1	708	458.000	0.000000	0.000
ENSDART00000187309.1	3042	2792.000	0.000000	0.000
ENSDART00000186465.1	2247	1997.000	1.968876	133.656
ENSDART00000180852.1	1659	1409.000	0.000000	0.000
ENSDART00000185098.1	1722	1472.000	0.000000	0.000
ENSDART00000183496.1	2334	2084.000	1.527703	108.226
ENSDART00000167021.2	2475	2225.000	0.000000	0.000
ENSDART00000182155.1	1434	1184.000	0.177375	7.139
ENSDART00000192038.1	2091	1841.000	0.000000	0.000
ENSDART00000182936.1	1467	1217.000	0.000000	0.000
ENSDART00000190816.1	699	449.000	0.000000	0.000
ENSDART00000181992.1	1026	776.000	0.000000	0.000
ENSDART00000192376.1	330	80.056	0.000000	0.000
ENSDART00000181809.1	321	71.167	2.413650	5.839
ENSDART00000185672.1	1584	1334.000	0.000000	0.000
ENSDART00000075244.6	693	443.000	0.000000	0.000
ENSDART00000190622.1	975	725.000	0.000000	0.000
ENSDART00000186572.1	972	722.000	0.000000	0.000
ENSDART00000181708.1	738	488.000	0.000000	0.000
ENSDART00000183909.1	897	647.000	0.000000	0.000
ENSDART00000187299.1	1806	1556.000	0.469154	24.815
ENSDART00000191391.1	2877	2627.000	0.488116	43.589
ENSDART00000185300.1	414	164.000	0.591703	3.299
ENSDART00000191399.1	729	479.000	0.812219	13.225
ENSDART00000190575.1	672	422.000	53.254941	763.951
ENSDART00000190215.1	1383	1133.000	0.000000	0.000
ENSDART00000192070.1	1359	1109.000	0.000000	0.000
ENSDART00000189058.1	1377	1127.000	0.701696	26.882
ENSDART00000183063.1	618	368.000	0.000000	0.000
ENSDART00000179815.1	1533	1283.000	0.000000	0.000
ENSDART00000188154.1	387	137.000	0.000000	0.000
ENSDART00000189210.1	1107	857.000	0.000000	0.000
ENSDART00000186540.1	1086	836.000	0.000000	0.000
ENSDART00000189115.1	6753	6503.000	0.000000	0.000
ENSDART00000186285.1	1290	1040.000	2.595633	91.764
ENSDART00000180446.1	1284	1034.000	0.000000	0.000
ENSDART00000182594.1	1050	800.000	0.000000	0.000
ENSDART00000185791.1	1089	839.000	0.000000	0.000
ENSDART00000180041.1	849	599.000	0.000000	0.000
ENSDART00000190424.1	1032	782.000	0.187469	4.983
ENSDART00000187724.1	1638	1388.000	0.000000	0.000
ENSDART00000182612.1	1137	887.000	6.118234	184.477
ENSDART00000193311.1	612	362.000	0.000000	0.000
ENSDART00000191392.1	1488	1238.000	0.549415	23.121
ENSDART00000157506.2	1101	851.000	0.000000	0.000
ENSDART00000158460.2	792	542.000	0.000000	0.000
ENSDART00000162697.2	1629	1379.000	0.618643	29.000
ENSDART00000164710.2	1638	1388.000	0.000000	0.000
ENSDART00000161240.2	774	524.000	0.000000	0.000
ENSDART00000184093.1	1131	881.000	0.000000	0.000
ENSDART00000188141.1	2196	1946.000	0.224047	14.821
ENSDART00000192040.1	1944	1694.000	1.209727	69.662
ENSDART00000190213.1	5811	5561.000	1.041114	196.809
ENSDART00000169475.2	5550	5300.000	0.000000	0.000
ENSDART00000184048.1	1515	1265.000	0.000000	0.000
ENSDART00000187373.1	1938	1688.000	0.000000	0.000
ENSDART00000193759.1	2961	2711.000	0.012282	1.132
ENSDART00000182171.1	378	128.000	0.000000	0.000
ENSDART00000188420.1	549	299.000	1.000587	10.170
ENSDART00000187094.1	915	665.000	0.000000	0.000
ENSDART00000188737.1	2919	2669.000	0.000000	0.000
ENSDART00000180923.1	1104	854.000	0.379505	11.017
ENSDART00000182748.1	1920	1670.000	0.000000	0.000
ENSDART00000183308.1	1542	1292.000	0.220827	9.699
ENSDART00000183545.1	1512	1262.000	0.000000	0.000
ENSDART00000181402.1	1332	1082.000	0.039189	1.441
ENSDART00000177597.2	2472	2222.000	27.493966	2076.705
ENSDART00000187795.1	465	215.000	0.248771	1.818
ENSDART00000186397.1	1413	1163.000	2.542778	100.527
ENSDART00000040435.8	1323	1073.000	0.000000	0.000
ENSDART00000190211.1	444	194.000	0.321951	2.123
ENSDART00000181929.1	942	692.000	2.299920	54.102
ENSDART00000180569.1	1338	1088.000	0.064883	2.400
ENSDART00000181647.1	1575	1325.000	0.000000	0.000
ENSDART00000186264.1	1341	1091.000	1.288785	47.797
ENSDART00000189123.1	2208	1958.000	0.289477	19.267
ENSDART00000191832.1	1578	1328.000	0.000000	0.000
ENSDART00000185139.1	1512	1262.000	0.000000	0.000
ENSDART00000180897.1	1446	1196.000	0.000000	0.000
ENSDART00000181944.1	1911	1661.000	0.314516	17.758
ENSDART00000193283.1	1752	1502.000	0.000000	0.000
ENSDART00000191074.1	3777	3527.000	0.000000	0.000
ENSDART00000180800.1	1572	1322.000	0.000000	0.000
ENSDART00000187175.1	1899	1649.000	0.226568	12.700
ENSDART00000192068.1	1335	1085.000	0.000000	0.000
ENSDART00000190537.1	1332	1082.000	0.000000	0.000
ENSDART00000180894.1	2556	2306.000	0.000000	0.000
ENSDART00000186610.1	627	377.000	7.655188	98.105
ENSDART00000193524.1	624	374.000	0.000000	0.000
ENSDART00000191397.1	2370	2120.000	0.665813	47.982
ENSDART00000171611.2	1512	1262.000	1.258000	53.968
ENSDART00000183587.1	867	617.000	0.000000	0.000
ENSDART00000186009.1	882	632.000	1.265358	27.185
ENSDART00000078664.4	1038	788.000	0.223992	6.000
ENSDART00000182865.1	1119	869.000	69.383020	2049.587
ENSDART00000188096.1	1230	980.000	35.995516	1199.134
ENSDART00000185799.1	1698	1448.000	0.000000	0.000
ENSDART00000191553.1	1239	989.000	3.543719	119.138
ENSDART00000183806.1	828	578.000	0.000000	0.000
ENSDART00000187295.1	1230	980.000	32.971423	1098.392
ENSDART00000190528.1	1119	869.000	40.256297	1189.178
ENSDART00000187001.1	1233	983.000	329.179481	10999.671
ENSDART00000180189.1	810	560.000	0.963541	18.342
ENSDART00000187367.1	663	413.000	0.000000	0.000
ENSDART00000193174.1	900	650.000	0.048090	1.063
ENSDART00000185152.1	465	215.000	0.000000	0.000
ENSDART00000181405.1	1461	1211.000	0.000000	0.000
ENSDART00000189078.1	834	584.000	0.000000	0.000
ENSDART00000188220.1	3327	3077.000	0.000000	0.000
ENSDART00000193396.1	2184	1934.000	0.370423	24.353
ENSDART00000181017.1	501	251.000	0.000000	0.000
ENSDART00000166698.2	2166	1916.000	0.456230	29.715
ENSDART00000184149.1	447	197.000	3.085803	20.665
ENSDART00000185451.1	1332	1082.000	0.000000	0.000
ENSDART00000186749.1	1338	1088.000	0.000000	0.000
ENSDART00000190555.1	876	626.000	0.000000	0.000
ENSDART00000192095.1	528	278.000	0.000000	0.000
ENSDART00000179830.1	474	224.000	0.000000	0.000
ENSDART00000180085.1	492	242.000	0.000000	0.000
ENSDART00000193487.1	1152	902.000	0.035784	1.097
ENSDART00000186567.1	2715	2465.000	0.000000	0.000
ENSDART00000191024.1	1740	1490.000	0.202803	10.272
ENSDART00000180900.1	1908	1658.000	0.000000	0.000
ENSDART00000181491.1	1104	854.000	0.000000	0.000
ENSDART00000191319.1	2625	2375.000	0.357960	28.900
ENSDART00000184001.1	1083	833.000	0.000000	0.000
ENSDART00000193011.1	1872	1622.000	1.074811	59.262
ENSDART00000187055.1	1881	1631.000	0.000000	0.000
ENSDART00000179817.1	1854	1604.000	0.178285	9.721
ENSDART00000083644.6	7578	7328.000	0.149340	37.201
ENSDART00000190767.1	1539	1289.000	2.593029	113.620
ENSDART00000191351.1	2421	2171.000	16.926988	1249.203
ENSDART00000192551.1	1512	1262.000	0.000000	0.000
ENSDART00000163905.2	975	725.000	3.608287	88.927
ENSDART00000165061.3	1800	1550.000	0.566747	29.862
ENSDART00000184160.1	1713	1463.000	0.000000	0.000
ENSDART00000178596.2	2583	2333.000	0.956809	75.881
ENSDART00000192372.1	3183	2933.000	0.000000	0.000
ENSDART00000190496.1	3069	2819.000	0.000000	0.000
ENSDART00000187188.1	3084	2834.000	0.044868	4.322
ENSDART00000186504.1	2820	2570.000	0.569350	49.740
ENSDART00000183459.1	1782	1532.000	0.000000	0.000
ENSDART00000183305.1	2106	1856.000	0.000000	0.000
ENSDART00000182315.1	2079	1829.000	0.000000	0.000
ENSDART00000190000.1	1818	1568.000	0.000000	0.000
ENSDART00000187939.1	1767	1517.000	0.000000	0.000
ENSDART00000183018.1	1269	1019.000	0.000000	0.000
ENSDART00000187893.1	1659	1409.000	0.177829	8.517
ENSDART00000183722.1	1632	1382.000	0.000000	0.000
ENSDART00000184924.1	1662	1412.000	0.000000	0.000
ENSDART00000183753.1	1605	1355.000	0.356952	16.442
ENSDART00000182770.1	510	260.000	0.226289	2.000
ENSDART00000185649.1	291	43.643	0.000000	0.000
ENSDART00000187264.1	324	74.118	62.131232	156.540
ENSDART00000191881.1	1281	1031.000	1.637101	57.376
ENSDART00000186114.1	369	119.000	7.232367	29.256
ENSDART00000192906.1	465	215.000	0.000000	0.000
ENSDART00000192574.1	402	152.000	1.251496	6.466
ENSDART00000190149.1	498	248.000	0.000000	0.000
ENSDART00000191377.1	375	125.000	0.000000	0.000
ENSDART00000180640.1	1524	1274.000	0.000000	0.000
ENSDART00000182043.1	666	416.000	0.000000	0.000
ENSDART00000185734.1	588	338.000	3.716994	42.707
ENSDART00000187874.1	1017	767.000	0.000000	0.000
ENSDART00000180060.1	948	698.000	3.856527	91.505
ENSDART00000190884.1	810	560.000	0.000000	0.000
ENSDART00000174403.2	1629	1379.000	0.370729	17.379
ENSDART00000186016.1	453	203.000	0.000000	0.000
ENSDART00000183450.1	444	194.000	0.000000	0.000
ENSDART00000184931.1	471	221.000	4.028614	30.265
ENSDART00000184927.1	2025	1775.000	0.613667	37.028
ENSDART00000190280.1	1587	1337.000	0.000000	0.000
ENSDART00000189803.1	1524	1274.000	6.402960	277.296
ENSDART00000185035.1	1602	1352.000	14.574074	669.809
ENSDART00000182758.1	1035	785.000	2.000515	53.383
ENSDART00000188638.1	639	389.000	0.000000	0.000
ENSDART00000184417.1	1560	1310.000	0.668603	29.774
ENSDART00000187562.1	1575	1325.000	0.000000	0.000
ENSDART00000189258.1	1599	1349.000	2.827484	129.660
ENSDART00000182134.1	897	647.000	0.385504	8.479
ENSDART00000186347.1	753	503.000	28.555380	488.258
ENSDART00000192153.1	1374	1124.000	2.314825	88.446
ENSDART00000183097.1	411	161.000	0.000000	0.000
ENSDART00000187064.1	2508	2258.000	1.835815	140.911
ENSDART00000167333.2	915	665.000	1.695447	38.327
ENSDART00000186487.1	888	638.000	8.870357	192.378
ENSDART00000182715.1	1290	1040.000	0.000000	0.000
ENSDART00000185915.1	1416	1166.000	0.000000	0.000
ENSDART00000181305.1	930	680.000	1.877019	43.388
ENSDART00000191530.1	4944	4694.000	0.000000	0.000
ENSDART00000191734.1	4905	4655.000	0.000000	0.000
ENSDART00000132629.3	1761	1511.000	0.061937	3.181
ENSDART00000193780.1	1512	1262.000	0.000000	0.000
ENSDART00000183406.1	1038	788.000	1.006339	26.957
ENSDART00000166825.2	1278	1028.000	0.074961	2.620
ENSDART00000189135.1	1785	1535.000	0.078535	4.098
ENSDART00000166987.2	1986	1736.000	0.000000	0.000
ENSDART00000185533.1	1704	1454.000	0.000000	0.000
ENSDART00000190629.1	699	449.000	0.000000	0.000
ENSDART00000180084.1	1092	842.000	0.000000	0.000
ENSDART00000191292.1	2040	1790.000	0.000000	0.000
ENSDART00000180202.1	1086	836.000	0.000000	0.000
ENSDART00000180652.1	1224	974.000	0.000000	0.000
ENSDART00000190506.1	1962	1712.000	0.000000	0.000
ENSDART00000187549.1	1509	1259.000	0.000000	0.000
ENSDART00000180888.1	3183	2933.000	0.000000	0.000
ENSDART00000181791.1	1854	1604.000	0.000000	0.000
ENSDART00000189613.1	3072	2822.000	0.000000	0.000
ENSDART00000185835.1	1659	1409.000	0.000000	0.000
ENSDART00000188908.1	1656	1406.000	1.672757	79.949
ENSDART00000185514.1	1113	863.000	0.000000	0.000
ENSDART00000187715.1	846	596.000	0.067751	1.373
ENSDART00000180954.1	1032	782.000	0.000000	0.000
ENSDART00000185986.1	270	28.977	0.000000	0.000
ENSDART00000191471.1	2115	1865.000	0.000000	0.000
ENSDART00000189949.1	6162	5912.000	0.022827	4.587
ENSDART00000185914.1	1581	1331.000	0.000000	0.000
ENSDART00000191566.1	1620	1370.000	0.000000	0.000
ENSDART00000180911.1	1491	1241.000	0.000000	0.000
ENSDART00000179713.1	912	662.000	0.000000	0.000
ENSDART00000187432.1	609	359.000	0.000000	0.000
ENSDART00000182272.1	432	182.000	0.000000	0.000
ENSDART00000185702.1	3258	3008.000	0.567999	58.079
ENSDART00000186787.1	1860	1610.000	5.367702	293.770
ENSDART00000180037.1	1215	965.000	0.000000	0.000
ENSDART00000180910.1	981	731.000	9.594281	238.409
ENSDART00000185894.1	1266	1016.000	1.334815	46.101
ENSDART00000182128.1	1233	983.000	1.525752	50.984
ENSDART00000192908.1	2739	2489.000	0.000000	0.000
ENSDART00000157397.2	2622	2372.000	1.234567	99.546
ENSDART00000181441.1	1968	1718.000	0.273498	15.972
ENSDART00000185814.1	477	227.000	2.639022	20.364
ENSDART00000186910.1	435	185.000	0.000000	0.000
ENSDART00000184998.1	858	608.000	5.638656	116.539
ENSDART00000110639.4	1422	1172.000	0.980490	39.063
ENSDART00000191540.1	1095	845.000	0.000000	0.000
ENSDART00000179810.1	414	164.000	2.347541	13.087
ENSDART00000187474.1	2325	2075.000	0.021251	1.499
ENSDART00000190325.1	546	296.000	0.000000	0.000
ENSDART00000192152.1	1257	1007.000	0.000000	0.000
ENSDART00000182656.1	1131	881.000	0.000000	0.000
ENSDART00000180043.1	4815	4565.000	0.009780	1.518
ENSDART00000167838.2	4605	4355.000	0.000000	0.000
ENSDART00000168409.2	432	182.000	0.000000	0.000
ENSDART00000192276.1	2094	1844.000	0.000000	0.000
ENSDART00000189834.1	2148	1898.000	0.000000	0.000
ENSDART00000180962.1	2493	2243.000	0.000000	0.000
ENSDART00000183568.1	2436	2186.000	0.000000	0.000
ENSDART00000182157.1	2475	2225.000	0.053100	4.016
ENSDART00000193310.1	1161	911.000	0.000000	0.000
ENSDART00000188057.1	4890	4640.000	0.519363	81.919
ENSDART00000186392.1	4764	4514.000	0.000000	0.000
ENSDART00000103472.5	4713	4463.000	0.000000	0.000
ENSDART00000181543.1	1374	1124.000	0.000000	0.000
ENSDART00000180836.1	1443	1193.000	0.000000	0.000
ENSDART00000185417.1	2073	1823.000	6.289644	389.768
ENSDART00000192623.1	843	593.000	0.000000	0.000
ENSDART00000187281.1	1683	1433.000	0.000000	0.000
ENSDART00000187623.1	381	131.000	0.000000	0.000
ENSDART00000185938.1	381	131.000	0.000000	0.000
ENSDART00000181796.1	1461	1211.000	0.000000	0.000
ENSDART00000187090.1	2043	1793.000	0.000000	0.000
ENSDART00000191174.1	1587	1337.000	0.000000	0.000
ENSDART00000190401.1	639	389.000	0.000000	0.000
ENSDART00000187618.1	381	131.000	0.000000	0.000
ENSDART00000180187.1	1479	1229.000	0.000000	0.000
ENSDART00000180858.1	744	494.000	0.000000	0.000
ENSDART00000184090.1	1557	1307.000	0.000000	0.000
ENSDART00000183861.1	840	590.000	0.000000	0.000
ENSDART00000186646.1	4641	4391.000	0.003350	0.500
ENSDART00000191063.1	891	641.000	0.000000	0.000
ENSDART00000184097.1	1017	767.000	0.000000	0.000
ENSDART00000180268.1	330	80.056	24.274601	66.060
ENSDART00000188683.1	1455	1205.000	0.000000	0.000
ENSDART00000191879.1	903	653.000	0.000000	0.000
ENSDART00000184536.1	492	242.000	0.000000	0.000
ENSDART00000189428.1	1680	1430.000	0.169659	8.247
ENSDART00000186736.1	1491	1241.000	0.186054	7.849
ENSDART00000182132.1	2100	1850.000	0.000000	0.000
ENSDART00000181834.1	1491	1241.000	0.000000	0.000
ENSDART00000189248.1	1242	992.000	0.000000	0.000
ENSDART00000182016.1	1239	989.000	0.000000	0.000
ENSDART00000185473.1	1449	1199.000	0.000000	0.000
ENSDART00000169463.3	2085	1835.000	5.016485	312.917
ENSDART00000192077.1	1740	1490.000	0.000000	0.000
ENSDART00000193850.1	342	92.011	0.000000	0.000
ENSDART00000158707.2	1620	1370.000	0.000000	0.000
ENSDART00000193691.1	1974	1724.000	0.000000	0.000
ENSDART00000180931.1	2094	1844.000	0.015953	1.000
ENSDART00000192438.1	657	407.000	0.000000	0.000
ENSDART00000190710.1	1485	1235.000	0.043064	1.808
ENSDART00000191911.1	543	293.000	0.135173	1.346
ENSDART00000171743.3	885	635.000	0.256757	5.542
ENSDART00000182291.1	306	56.785	0.000000	0.000
ENSDART00000182261.1	729	479.000	0.000000	0.000
ENSDART00000011078.9	5580	5330.000	0.000000	0.000
ENSDART00000192823.1	5526	5276.000	0.000000	0.000
ENSDART00000188517.1	5214	4964.000	0.005926	1.000
ENSDART00000188376.1	642	392.000	0.000000	0.000
ENSDART00000192418.1	1785	1535.000	0.000000	0.000
ENSDART00000180046.1	645	395.000	11.291276	151.612
ENSDART00000184352.1	2157	1907.000	0.000000	0.000
ENSDART00000188811.1	1158	908.000	0.747582	23.075
ENSDART00000188165.1	531	281.000	0.000000	0.000
ENSDART00000086044.6	1326	1076.000	0.174235	6.373
ENSDART00000193003.1	1551	1301.000	0.000000	0.000
ENSDART00000189986.1	732	482.000	49.360102	808.754
ENSDART00000184043.1	2025	1775.000	0.000000	0.000
ENSDART00000165555.3	1554	1304.000	0.135397	6.002
ENSDART00000190253.1	924	674.000	0.000000	0.000
ENSDART00000187392.1	1701	1451.000	0.000000	0.000
ENSDART00000180393.1	1095	845.000	0.000000	0.000
ENSDART00000101794.4	804	554.000	0.074910	1.411
ENSDART00000188324.1	1053	803.000	0.000000	0.000
ENSDART00000157259.2	1083	833.000	0.000000	0.000
ENSDART00000186261.1	651	401.000	0.000000	0.000
ENSDART00000099396.3	1119	869.000	0.203113	6.000
ENSDART00000183888.1	867	617.000	0.000000	0.000
ENSDART00000185685.1	1443	1193.000	2.359597	95.691
ENSDART00000184815.1	1401	1151.000	0.000000	0.000
ENSDART00000184893.1	525	275.000	0.000000	0.000
ENSDART00000187871.1	675	425.000	9.956463	143.843
ENSDART00000190624.1	1011	761.000	0.000000	0.000
ENSDART00000188863.1	3084	2834.000	0.040659	3.917
ENSDART00000059652.7	3015	2765.000	0.000000	0.000
ENSDART00000039760.6	687	437.000	0.000000	0.000
ENSDART00000189191.1	681	431.000	8.976777	131.520
ENSDART00000181446.1	588	338.000	0.000000	0.000
ENSDART00000186672.1	534	284.000	0.000000	0.000
ENSDART00000186972.1	465	215.000	0.000000	0.000
ENSDART00000180814.1	1560	1310.000	0.592391	26.380
ENSDART00000182686.1	546	296.000	2.537818	25.536
ENSDART00000182490.1	792	542.000	3.756117	69.204
ENSDART00000190357.1	684	434.000	0.000000	0.000
ENSDART00000185111.1	2427	2177.000	0.000000	0.000
ENSDART00000179958.1	2370	2120.000	0.000000	0.000
ENSDART00000180082.1	2367	2117.000	0.000000	0.000
ENSDART00000191278.1	2361	2111.000	0.000000	0.000
ENSDART00000192935.1	2352	2102.000	0.000000	0.000
ENSDART00000183421.1	18396	18146.000	0.000000	0.000
ENSDART00000193540.1	873	623.000	0.000000	0.000
ENSDART00000180701.1	2472	2222.000	0.062634	4.731
ENSDART00000190633.1	7203	6953.000	0.137103	32.405
ENSDART00000189323.1	7068	6818.000	0.000000	0.000
ENSDART00000185700.1	3657	3407.000	0.000000	0.000
ENSDART00000181425.1	675	425.000	0.247829	3.580
ENSDART00000182439.1	1503	1253.000	1.980007	84.336
ENSDART00000189922.1	3543	3293.000	0.000000	0.000
ENSDART00000180672.1	3474	3224.000	0.031088	3.407
ENSDART00000186798.1	2928	2678.000	0.000000	0.000
ENSDART00000181952.1	2868	2618.000	0.000000	0.000
ENSDART00000189848.1	972	722.000	0.000000	0.000
ENSDART00000190261.1	1587	1337.000	0.499314	22.693
ENSDART00000184340.1	525	275.000	0.000000	0.000
ENSDART00000192001.1	708	458.000	0.000000	0.000
ENSDART00000193486.1	2004	1754.000	0.151792	9.050
ENSDART00000163095.2	2025	1775.000	0.000000	0.000
ENSDART00000190155.1	645	395.000	0.000000	0.000
ENSDART00000193027.1	1707	1457.000	0.000000	0.000
ENSDART00000190115.1	1344	1094.000	0.522325	19.425
ENSDART00000181317.1	1749	1499.000	0.000000	0.000
ENSDART00000189519.1	2130	1880.000	0.321267	20.531
ENSDART00000192803.1	1269	1019.000	13.975504	484.100
ENSDART00000187977.1	1251	1001.000	0.000000	0.000
ENSDART00000183026.1	627	377.000	0.932479	11.950
ENSDART00000187747.1	429	179.000	1.448387	8.813
ENSDART00000181333.1	2322	2072.000	0.066160	4.660
ENSDART00000189512.1	1362	1112.000	0.079403	3.001
ENSDART00000188003.1	2742	2492.000	0.093466	7.918
ENSDART00000187231.1	933	683.000	4.449683	103.310
ENSDART00000183397.1	879	629.000	2.293291	49.035
ENSDART00000187443.1	1059	809.000	6.387700	175.665
ENSDART00000186427.1	1191	941.000	0.000000	0.000
ENSDART00000193108.1	921	671.000	2.645372	60.340
ENSDART00000185526.1	2136	1886.000	1.955474	125.368
ENSDART00000181031.1	552	302.000	0.000000	0.000
ENSDART00000089582.4	684	434.000	0.508919	7.508
ENSDART00000089206.6	2106	1856.000	0.258200	16.290
ENSDART00000184822.1	2088	1838.000	0.000000	0.000
ENSDART00000181445.1	591	341.000	0.000000	0.000
ENSDART00000183472.1	1215	965.000	0.000000	0.000
ENSDART00000187265.1	945	695.000	8.761123	206.985
ENSDART00000187832.1	786	536.000	2.419296	44.081
ENSDART00000182845.1	1377	1127.000	0.552828	21.179
ENSDART00000179737.1	318	68.234	0.000000	0.000
ENSDART00000180177.1	1173	923.000	0.000000	0.000
ENSDART00000190421.1	3756	3506.000	1.929800	229.995
ENSDART00000186438.1	744	494.000	0.000000	0.000
ENSDART00000192961.1	288	41.248	115.517197	161.973
ENSDART00000183004.1	891	641.000	6.767689	147.466
ENSDART00000180595.1	1179	929.000	0.000000	0.000
ENSDART00000189159.1	642	392.000	0.100832	1.344
ENSDART00000184240.1	450	200.000	0.000000	0.000
ENSDART00000167008.3	1626	1376.000	4.625256	216.345
ENSDART00000189632.1	903	653.000	0.000000	0.000
ENSDART00000183652.1	4059	3809.000	0.000000	0.000
ENSDART00000179991.1	3915	3665.000	0.007925	0.987
ENSDART00000180974.1	3366	3116.000	0.000000	0.000
ENSDART00000190937.1	3174	2924.000	0.124036	12.329
ENSDART00000182142.1	3210	2960.000	0.000000	0.000
ENSDART00000181404.1	402	152.000	0.000000	0.000
ENSDART00000190896.1	1095	845.000	0.526729	15.130
ENSDART00000192365.1	1593	1343.000	0.000000	0.000
ENSDART00000047776.8	2781	2531.000	0.845486	72.743
ENSDART00000192702.1	1689	1439.000	2.283908	111.720
ENSDART00000186155.1	1401	1151.000	0.000000	0.000
ENSDART00000180540.1	963	713.000	0.000000	0.000
ENSDART00000193809.1	978	728.000	0.000000	0.000
ENSDART00000186383.1	999	749.000	0.000000	0.000
ENSDART00000189150.1	951	701.000	0.000000	0.000
ENSDART00000183295.1	945	695.000	0.000000	0.000
ENSDART00000191694.1	960	710.000	0.000000	0.000
ENSDART00000190895.1	981	731.000	0.000000	0.000
ENSDART00000179950.1	942	692.000	0.000000	0.000
ENSDART00000184141.1	936	686.000	0.000000	0.000
ENSDART00000186763.1	618	368.000	0.113287	1.417
ENSDART00000187246.1	783	533.000	0.000000	0.000
ENSDART00000182536.1	1647	1397.000	0.000000	0.000
ENSDART00000187523.1	186	7.490	0.000000	0.000
ENSDART00000186286.1	2778	2528.000	2.269819	195.057
ENSDART00000184142.1	840	590.000	0.000000	0.000
ENSDART00000189405.1	1242	992.000	0.000000	0.000
ENSDART00000187651.1	2334	2084.000	0.000000	0.000
ENSDART00000182702.1	1980	1730.000	0.000000	0.000
ENSDART00000188686.1	1734	1484.000	1.640713	82.768
ENSDART00000182866.1	915	665.000	0.088474	2.000
ENSDART00000191535.1	717	467.000	0.309996	4.921
ENSDART00000190567.1	513	263.000	4.091223	36.577
ENSDART00000192877.1	606	356.000	0.000000	0.000
ENSDART00000182159.1	1290	1040.000	0.882729	31.207
ENSDART00000186436.1	624	374.000	9.331044	118.630
ENSDART00000181088.1	1119	869.000	1.500666	44.330
ENSDART00000183449.1	1059	809.000	0.000000	0.000
ENSDART00000181429.1	711	461.000	0.000000	0.000
ENSDART00000185904.1	1299	1049.000	0.740563	26.408
ENSDART00000192760.1	1008	758.000	0.377494	9.727
ENSDART00000188746.1	990	740.000	0.000000	0.000
ENSDART00000193238.1	2199	1949.000	0.000000	0.000
ENSDART00000191179.1	3279	3029.000	0.200448	20.639
ENSDART00000136265.3	444	194.000	0.000000	0.000
ENSDART00000188427.1	849	599.000	0.096768	1.970
ENSDART00000184545.1	1122	872.000	0.000000	0.000
ENSDART00000181202.1	477	227.000	26.325606	203.141
ENSDART00000180496.1	708	458.000	1.505216	23.435
ENSDART00000182169.1	2349	2099.000	19.450392	1387.823
ENSDART00000181168.1	2418	2168.000	0.104133	7.674
ENSDART00000189383.1	5922	5672.000	0.006122	1.180
ENSDART00000188647.1	1737	1487.000	1.636867	82.740
ENSDART00000187262.1	2679	2429.000	0.618313	51.054
ENSDART00000182338.1	1902	1652.000	0.074140	4.163
ENSDART00000189507.1	1029	779.000	0.000000	0.000
ENSDART00000182823.1	462	212.000	0.000000	0.000
ENSDART00000190054.1	441	191.000	0.000000	0.000
ENSDART00000180088.1	459	209.000	0.000000	0.000
ENSDART00000181134.1	1713	1463.000	0.020108	1.000
ENSDART00000184593.1	1725	1475.000	0.000000	0.000
ENSDART00000193499.1	1734	1484.000	0.000000	0.000
ENSDART00000193963.1	333	83.038	27.409443	77.369
ENSDART00000191691.1	309	59.592	0.000000	0.000
ENSDART00000190204.1	378	128.000	0.361328	1.572
ENSDART00000184493.1	258	22.871	0.000000	0.000
ENSDART00000183230.1	1254	1004.000	0.513002	17.508
ENSDART00000186853.1	1695	1445.000	0.000000	0.000
ENSDART00000182854.1	462	212.000	1.181870	8.517
ENSDART00000185670.1	8022	7772.000	0.346917	91.654
ENSDART00000182317.1	276	32.649	0.000000	0.000
ENSDART00000182366.1	882	632.000	0.000000	0.000
ENSDART00000193669.1	903	653.000	0.000000	0.000
ENSDART00000180831.1	3060	2810.000	0.104895	10.020
ENSDART00000192983.1	3102	2852.000	0.000000	0.000
ENSDART00000187999.1	3045	2795.000	0.000000	0.000
ENSDART00000193849.1	3036	2786.000	0.000000	0.000
ENSDART00000189693.1	2940	2690.000	0.000000	0.000
ENSDART00000144120.2	2895	2645.000	0.000000	0.000
ENSDART00000186585.1	405	155.000	0.000000	0.000
ENSDART00000190581.1	477	227.000	0.000000	0.000
ENSDART00000193161.1	1164	914.000	0.000000	0.000
ENSDART00000190428.1	1026	776.000	0.495162	13.062
ENSDART00000188765.1	1629	1379.000	4.205508	197.141
ENSDART00000187119.1	1128	878.000	0.000000	0.000
ENSDART00000184704.1	1095	845.000	0.000000	0.000
ENSDART00000191124.1	672	422.000	0.000000	0.000
ENSDART00000188188.1	1272	1022.000	0.000000	0.000
ENSDART00000191860.1	1287	1037.000	0.000000	0.000
ENSDART00000191409.1	1380	1130.000	0.000000	0.000
ENSDART00000183076.1	1464	1214.000	0.000000	0.000
ENSDART00000191050.1	2517	2267.000	0.972200	74.921
ENSDART00000189144.1	2511	2261.000	2.900429	222.924
ENSDART00000189662.1	4296	4046.000	0.150969	20.764
ENSDART00000189947.1	1875	1625.000	6.526307	360.507
ENSDART00000187004.1	1674	1424.000	0.000000	0.000
ENSDART00000184311.1	1029	779.000	22.069940	584.429
ENSDART00000180843.1	1380	1130.000	1.773643	68.130
ENSDART00000185732.1	912	662.000	18.102546	407.372
ENSDART00000191550.1	450	200.000	59.223726	402.642
ENSDART00000188704.1	273	30.760	0.000000	0.000
ENSDART00000180297.1	249	19.269	0.000000	0.000
ENSDART00000187924.1	1095	845.000	0.000000	0.000
ENSDART00000187530.1	684	434.000	0.000000	0.000
ENSDART00000193031.1	357	107.001	0.000000	0.000
ENSDART00000185068.1	1674	1424.000	0.000000	0.000
ENSDART00000187809.1	4380	4130.000	0.705992	99.116
ENSDART00000158817.2	2244	1994.000	0.715147	48.475
ENSDART00000183102.1	1953	1703.000	0.000000	0.000
ENSDART00000187420.1	2283	2033.000	0.293017	20.250
ENSDART00000190544.1	915	665.000	0.000000	0.000
ENSDART00000156968.3	1149	899.000	2.664120	81.415
ENSDART00000183418.1	750	500.000	85.135089	1447.012
ENSDART00000185714.1	531	281.000	0.247337	2.363
ENSDART00000169265.2	1047	797.000	0.000000	0.000
ENSDART00000186778.1	846	596.000	0.000000	0.000
ENSDART00000181053.1	1899	1649.000	0.000000	0.000
ENSDART00000192501.1	2097	1847.000	0.000000	0.000
ENSDART00000184196.1	2094	1844.000	0.000000	0.000
ENSDART00000189430.1	891	641.000	0.000000	0.000
ENSDART00000189153.1	978	728.000	1.879348	46.508
ENSDART00000171778.2	2757	2507.000	0.121785	10.379
ENSDART00000192163.1	2760	2510.000	3.129864	267.050
ENSDART00000183473.1	1896	1646.000	3.490439	195.300
ENSDART00000189730.1	2292	2042.000	2.737751	190.039
ENSDART00000181799.1	4122	3872.000	0.000000	0.000
ENSDART00000185252.1	4128	3878.000	0.000000	0.000
ENSDART00000187045.1	861	611.000	0.000000	0.000
ENSDART00000187640.1	1191	941.000	0.000000	0.000
ENSDART00000192814.1	861	611.000	0.000000	0.000
ENSDART00000191693.1	735	485.000	0.000000	0.000
ENSDART00000188759.1	1239	989.000	2.588954	87.039
ENSDART00000179926.1	663	413.000	0.000000	0.000
ENSDART00000184885.1	609	359.000	0.000000	0.000
ENSDART00000180283.1	597	347.000	0.000000	0.000
ENSDART00000192620.1	405	155.000	0.000000	0.000
ENSDART00000193194.1	327	77.082	0.000000	0.000
ENSDART00000181597.1	927	677.000	0.000000	0.000
ENSDART00000191102.1	255	21.585	119.742418	87.860
ENSDART00000186460.1	1740	1490.000	0.000000	0.000
ENSDART00000193052.1	1095	845.000	0.337351	9.690
ENSDART00000185116.1	1206	956.000	0.000000	0.000
ENSDART00000185504.1	810	560.000	1.433981	27.298
ENSDART00000193739.1	978	728.000	0.000000	0.000
ENSDART00000180471.1	5898	5648.000	0.689996	132.475
ENSDART00000190715.1	612	362.000	0.000000	0.000
ENSDART00000189285.1	1509	1259.000	4.089239	175.010
ENSDART00000183643.1	1005	755.000	0.000000	0.000
ENSDART00000188155.1	2523	2273.000	2.226134	172.006
ENSDART00000180655.1	858	608.000	0.000000	0.000
ENSDART00000182406.1	810	560.000	7.684633	146.287
ENSDART00000181723.1	828	578.000	0.000000	0.000
ENSDART00000189567.1	636	386.000	8.514353	111.720
ENSDART00000192315.1	2241	1991.000	1.324549	89.646
ENSDART00000185496.1	444	194.000	0.000000	0.000
ENSDART00000179757.1	2130	1880.000	0.000000	0.000
ENSDART00000189648.1	387	137.000	0.000000	0.000
ENSDART00000182891.1	993	743.000	0.000000	0.000
ENSDART00000186566.1	384	134.000	0.000000	0.000
ENSDART00000187966.1	3759	3509.000	0.020089	2.396
ENSDART00000190868.1	888	638.000	0.143194	3.106
ENSDART00000182437.1	2715	2465.000	0.000000	0.000
ENSDART00000183508.1	720	470.000	6.823442	109.017
ENSDART00000184644.1	1557	1307.000	0.000000	0.000
ENSDART00000184140.1	1749	1499.000	0.000000	0.000
ENSDART00000192999.1	726	476.000	3.088992	49.982
ENSDART00000180487.1	1728	1478.000	0.439370	22.075
ENSDART00000182818.1	2019	1769.000	0.000000	0.000
ENSDART00000179979.1	1881	1631.000	0.072105	3.998
ENSDART00000193068.1	2238	1988.000	0.000000	0.000
ENSDART00000193870.1	576	326.000	0.000000	0.000
ENSDART00000187120.1	1485	1235.000	0.875165	36.741
ENSDART00000193533.1	930	680.000	0.000000	0.000
ENSDART00000179844.1	1017	767.000	0.044611	1.163
ENSDART00000179945.1	1017	767.000	0.000000	0.000
ENSDART00000182522.1	984	734.000	0.000000	0.000
ENSDART00000189825.1	990	740.000	0.000000	0.000
ENSDART00000188657.1	1032	782.000	0.000000	0.000
ENSDART00000181451.1	1824	1574.000	0.000000	0.000
ENSDART00000182800.1	1830	1580.000	0.000000	0.000
ENSDART00000181868.1	759	509.000	10.519151	182.009
ENSDART00000188296.1	2343	2093.000	0.649497	46.210
ENSDART00000184120.1	3147	2897.000	0.000000	0.000
ENSDART00000186512.1	3120	2870.000	0.000000	0.000
ENSDART00000187227.1	3015	2765.000	0.000000	0.000
ENSDART00000181370.1	126	4.229	0.000000	0.000
ENSDART00000179902.1	948	698.000	0.000000	0.000
ENSDART00000192008.1	1131	881.000	0.000000	0.000
ENSDART00000187377.1	2499	2249.000	0.000000	0.000
ENSDART00000192222.1	474	224.000	0.000000	0.000
ENSDART00000185168.1	1086	836.000	0.000000	0.000
ENSDART00000192488.1	1158	908.000	0.047375	1.462
ENSDART00000184971.1	492	242.000	0.000000	0.000
ENSDART00000180704.1	1371	1121.000	0.000000	0.000
ENSDART00000193472.1	1398	1148.000	0.000000	0.000
ENSDART00000188285.1	1326	1076.000	0.527321	19.288
ENSDART00000181191.1	741	491.000	24.860027	414.932
ENSDART00000170371.3	747	497.000	0.000000	0.000
ENSDART00000186914.1	2520	2270.000	0.000000	0.000
ENSDART00000189878.1	1395	1145.000	3.332025	129.690
ENSDART00000185049.1	1926	1676.000	0.000000	0.000
ENSDART00000184680.1	1803	1553.000	0.000000	0.000
ENSDART00000184954.1	1782	1532.000	0.000000	0.000
ENSDART00000193764.1	2850	2600.000	0.000000	0.000
ENSDART00000186063.1	2781	2531.000	0.000000	0.000
ENSDART00000180700.1	2805	2555.000	0.000000	0.000
ENSDART00000180942.1	2808	2558.000	0.000000	0.000
ENSDART00000188768.1	2766	2516.000	0.160653	13.740
ENSDART00000190720.1	2649	2399.000	0.000000	0.000
ENSDART00000182633.1	354	104.002	13.308113	47.049
ENSDART00000182345.1	1353	1103.000	0.000000	0.000
ENSDART00000180380.1	2130	1880.000	0.975537	62.344
ENSDART00000059833.7	1338	1088.000	0.000000	0.000
ENSDART00000187777.1	492	242.000	0.000000	0.000
ENSDART00000187667.1	1107	857.000	0.000000	0.000
ENSDART00000182147.1	786	536.000	0.000000	0.000
ENSDART00000190101.1	753	503.000	0.000000	0.000
ENSDART00000192630.1	840	590.000	0.000000	0.000
ENSDART00000189469.1	723	473.000	3.609601	58.038
ENSDART00000109826.5	5598	5348.000	0.529085	96.186
ENSDART00000185753.1	4782	4532.000	5.753517	886.373
ENSDART00000089919.5	2829	2579.000	0.000000	0.000
ENSDART00000000804.10	2817	2567.000	0.000000	0.000
ENSDART00000191467.1	2421	2171.000	0.607893	44.862
ENSDART00000187383.1	714	464.000	0.000000	0.000
ENSDART00000186721.1	699	449.000	0.000000	0.000
ENSDART00000192922.1	2148	1898.000	0.000000	0.000
ENSDART00000192726.1	975	725.000	0.000000	0.000
ENSDART00000185125.1	462	212.000	0.921740	6.643
ENSDART00000180261.1	1296	1046.000	0.477504	16.979
ENSDART00000188369.1	1380	1130.000	0.000000	0.000
ENSDART00000189479.1	1176	926.000	0.000000	0.000
ENSDART00000182804.1	1260	1010.000	0.000000	0.000
ENSDART00000163933.2	1209	959.000	0.000000	0.000
ENSDART00000183070.1	789	539.000	2.893424	53.014
ENSDART00000192011.1	1470	1220.000	4.727791	196.070
ENSDART00000186692.1	1233	983.000	1.899286	63.465
ENSDART00000191157.1	1125	875.000	0.450929	13.413
ENSDART00000187479.1	705	455.000	0.000000	0.000
ENSDART00000192565.1	1077	827.000	4.237036	119.114
ENSDART00000180040.1	1269	1019.000	0.000000	0.000
ENSDART00000183312.1	1185	935.000	0.000000	0.000
ENSDART00000180543.1	1323	1073.000	0.000000	0.000
ENSDART00000188413.1	1245	995.000	0.000000	0.000
ENSDART00000186592.1	1305	1055.000	0.000000	0.000
ENSDART00000187589.1	1176	926.000	0.000000	0.000
ENSDART00000183306.1	1260	1010.000	0.000000	0.000
ENSDART00000191110.1	1335	1085.000	0.000000	0.000
ENSDART00000185418.1	1842	1592.000	0.000000	0.000
ENSDART00000191352.1	1287	1037.000	0.000000	0.000
ENSDART00000179990.1	1395	1145.000	0.000000	0.000
ENSDART00000189034.1	4749	4499.000	0.000000	0.000
ENSDART00000189935.1	4710	4460.000	0.000000	0.000
ENSDART00000181136.1	4701	4451.000	0.000000	0.000
ENSDART00000180761.1	4650	4400.000	0.000000	0.000
ENSDART00000191529.1	774	524.000	0.000000	0.000
ENSDART00000188727.1	543	293.000	0.000000	0.000
ENSDART00000187421.1	219	11.606	0.000000	0.000
ENSDART00000186938.1	1632	1382.000	0.000000	0.000
ENSDART00000180566.1	1590	1340.000	0.000000	0.000
ENSDART00000190573.1	3675	3425.000	1.686298	196.331
ENSDART00000092522.6	5181	4931.000	0.000000	0.000
ENSDART00000180244.1	498	248.000	0.000000	0.000
ENSDART00000191495.1	984	734.000	0.000000	0.000
ENSDART00000182181.1	552	302.000	0.000000	0.000
ENSDART00000190367.1	1452	1202.000	3.891511	159.007
ENSDART00000188524.1	1773	1523.000	0.000000	0.000
ENSDART00000193676.1	474	224.000	0.000000	0.000
ENSDART00000190037.1	453	203.000	0.000000	0.000
ENSDART00000193232.1	507	257.000	3.927639	34.313
ENSDART00000189798.1	507	257.000	0.628454	5.490
ENSDART00000187697.1	1839	1589.000	0.000000	0.000
ENSDART00000187322.1	3198	2948.000	0.044997	4.509
ENSDART00000180578.1	1767	1517.000	0.919230	47.403
ENSDART00000191163.1	1023	773.000	0.895779	23.538
ENSDART00000190974.1	1872	1622.000	0.000000	0.000
ENSDART00000172064.2	510	260.000	0.000000	0.000
ENSDART00000191576.1	513	263.000	0.000000	0.000
ENSDART00000158926.2	1503	1253.000	0.000000	0.000
ENSDART00000192285.1	375	125.000	0.000000	0.000
ENSDART00000167133.2	1668	1418.000	0.000000	0.000
ENSDART00000190645.1	2337	2087.000	0.000000	0.000
ENSDART00000100633.5	2316	2066.000	0.365705	25.684
ENSDART00000179813.1	1857	1607.000	0.000000	0.000
ENSDART00000174651.2	3741	3491.000	0.000000	0.000
ENSDART00000192533.1	3738	3488.000	0.000000	0.000
ENSDART00000190801.1	3222	2972.000	0.232532	23.492
ENSDART00000192528.1	384	134.000	0.000000	0.000
ENSDART00000187263.1	381	131.000	0.000000	0.000
ENSDART00000191480.1	777	527.000	0.000000	0.000
ENSDART00000188087.1	1269	1019.000	0.000000	0.000
ENSDART00000185137.1	777	527.000	0.000000	0.000
ENSDART00000191750.1	2967	2717.000	0.000000	0.000
ENSDART00000089507.6	1830	1580.000	0.660264	35.462
ENSDART00000186927.1	441	191.000	0.000000	0.000
ENSDART00000193562.1	1158	908.000	0.910873	28.115
ENSDART00000193641.1	4188	3938.000	0.327758	43.876
ENSDART00000185550.1	4155	3905.000	0.000000	0.000
ENSDART00000114292.4	3225	2975.000	0.000000	0.000
ENSDART00000182996.1	657	407.000	0.000000	0.000
ENSDART00000181130.1	762	512.000	0.000000	0.000
ENSDART00000188020.1	969	719.000	0.000000	0.000
ENSDART00000188543.1	840	590.000	3.377036	67.730
ENSDART00000190569.1	1329	1079.000	0.000000	0.000
ENSDART00000185807.1	540	290.000	34.632380	341.408
ENSDART00000189587.1	1773	1523.000	0.094875	4.912
ENSDART00000181126.1	828	578.000	0.000000	0.000
ENSDART00000187851.1	435	185.000	0.000000	0.000
ENSDART00000185234.1	1134	884.000	6.258795	188.077
ENSDART00000184519.1	447	197.000	0.000000	0.000
ENSDART00000183916.1	1014	764.000	0.000000	0.000
ENSDART00000181979.1	915	665.000	0.000000	0.000
ENSDART00000181277.1	1170	920.000	0.000000	0.000
ENSDART00000185847.1	1752	1502.000	0.071092	3.630
ENSDART00000192544.1	1749	1499.000	0.000000	0.000
ENSDART00000190399.1	1467	1217.000	0.000000	0.000
ENSDART00000010169.8	1545	1295.000	0.000000	0.000
ENSDART00000187452.1	2454	2204.000	0.531873	39.849
ENSDART00000168925.2	1719	1469.000	0.000000	0.000
ENSDART00000175065.2	1836	1586.000	0.082078	4.425
ENSDART00000172655.2	1719	1469.000	1.358860	67.856
ENSDART00000180108.1	756	506.000	0.649230	11.167
ENSDART00000187253.1	486	236.000	0.000000	0.000
ENSDART00000191091.1	918	668.000	0.000000	0.000
ENSDART00000187096.1	885	635.000	0.000000	0.000
ENSDART00000182906.1	855	605.000	0.000000	0.000
ENSDART00000192385.1	3759	3509.000	0.000000	0.000
ENSDART00000193956.1	1014	764.000	4.275824	111.047
ENSDART00000180406.1	2979	2729.000	0.700972	65.028
ENSDART00000186251.1	882	632.000	5.078417	109.104
ENSDART00000189462.1	1104	854.000	0.000000	0.000
ENSDART00000181643.1	2343	2093.000	0.035138	2.500
ENSDART00000193798.1	693	443.000	0.000000	0.000
ENSDART00000193852.1	1233	983.000	0.000000	0.000
ENSDART00000192158.1	2013	1763.000	0.000000	0.000
ENSDART00000190139.1	1932	1682.000	0.000000	0.000
ENSDART00000182545.1	1191	941.000	0.806076	25.785
ENSDART00000190281.1	6573	6323.000	0.000000	0.000
ENSDART00000190218.1	468	218.000	0.000000	0.000
ENSDART00000186704.1	1293	1043.000	0.000000	0.000
ENSDART00000193796.1	2715	2465.000	0.000000	0.000
ENSDART00000188327.1	2715	2465.000	0.000000	0.000
ENSDART00000186903.1	3237	2987.000	0.000000	0.000
ENSDART00000192723.1	822	572.000	5.883856	114.407
ENSDART00000180984.1	2811	2561.000	0.000000	0.000
ENSDART00000180972.1	3792	3542.000	0.000000	0.000
ENSDART00000187963.1	1161	911.000	2.871741	88.932
ENSDART00000185474.1	2427	2177.000	0.000000	0.000
ENSDART00000184360.1	990	740.000	4.740568	119.249
ENSDART00000181713.1	519	269.000	5.640520	51.578
ENSDART00000190256.1	459	209.000	1.733088	12.313
ENSDART00000184719.1	513	263.000	0.000000	0.000
ENSDART00000187506.1	2037	1787.000	0.023080	1.402
ENSDART00000185693.1	1314	1064.000	0.000000	0.000
ENSDART00000189506.1	510	260.000	0.777849	6.875
ENSDART00000182498.1	348	98.004	0.000000	0.000
ENSDART00000193463.1	2262	2012.000	0.062082	4.246
ENSDART00000182999.1	396	146.000	0.000000	0.000
ENSDART00000185166.1	450	200.000	0.000000	0.000
ENSDART00000193744.1	1509	1259.000	0.000000	0.000
ENSDART00000182444.1	522	272.000	0.000000	0.000
ENSDART00000183905.1	4794	4544.000	0.000000	0.000
ENSDART00000105263.4	2499	2249.000	0.000000	0.000
ENSDART00000190818.1	2937	2687.000	26.423463	2413.520
ENSDART00000187779.1	945	695.000	4.860787	114.838
ENSDART00000189943.1	234	14.754	0.000000	0.000
ENSDART00000190385.1	1584	1334.000	0.126782	5.749
ENSDART00000182909.1	1746	1496.000	0.000000	0.000
ENSDART00000184759.1	4056	3806.000	0.000000	0.000
ENSDART00000187141.1	3891	3641.000	0.000000	0.000
ENSDART00000188861.1	4032	3782.000	0.000000	0.000
ENSDART00000189837.1	954	704.000	0.000000	0.000
ENSDART00000187076.1	321	71.167	0.687161	1.662
ENSDART00000181006.1	2352	2102.000	2.105048	150.414
ENSDART00000186137.1	219	11.606	58.977089	23.269
ENSDART00000193250.1	1413	1163.000	8.161463	322.657
ENSDART00000159813.2	3489	3239.000	0.000000	0.000
ENSDART00000191093.1	408	158.000	0.000000	0.000
ENSDART00000180321.1	3672	3422.000	0.000000	0.000
ENSDART00000190455.1	1320	1070.000	0.000000	0.000
ENSDART00000186263.1	915	665.000	0.000000	0.000
ENSDART00000180455.1	621	371.000	0.000000	0.000
ENSDART00000193217.1	2013	1763.000	0.016686	1.000
ENSDART00000193943.1	1572	1322.000	0.000000	0.000
ENSDART00000180423.1	1626	1376.000	0.000000	0.000
ENSDART00000184263.1	894	644.000	4.242733	92.881
ENSDART00000191249.1	1575	1325.000	0.000000	0.000
ENSDART00000137441.2	849	599.000	0.000000	0.000
ENSDART00000165232.2	831	581.000	0.086248	1.703
ENSDART00000186981.1	327	77.082	5.153010	13.502
ENSDART00000167578.2	636	386.000	0.825429	10.831
ENSDART00000183467.1	849	599.000	0.000000	0.000
ENSDART00000031527.5	777	527.000	0.220685	3.953
ENSDART00000180690.1	1530	1280.000	0.041265	1.795
ENSDART00000187666.1	1389	1139.000	0.000000	0.000
ENSDART00000193695.1	1458	1208.000	0.000000	0.000
ENSDART00000190511.1	900	650.000	41.055699	907.152
ENSDART00000188731.1	246	18.230	54.304921	33.653
ENSDART00000187555.1	1131	881.000	0.200355	6.000
ENSDART00000181128.1	1134	884.000	0.000000	0.000
ENSDART00000193281.1	561	311.000	0.000000	0.000
ENSDART00000186330.1	549	299.000	0.000000	0.000
ENSDART00000192800.1	648	398.000	672.459147	9097.926
ENSDART00000183476.1	738	488.000	0.495877	8.226
ENSDART00000191051.1	11613	11363.000	0.000000	0.000
ENSDART00000189081.1	8964	8714.000	0.000000	0.000
ENSDART00000184861.1	8904	8654.000	0.013597	4.000
ENSDART00000192381.1	948	698.000	9.014013	213.878
ENSDART00000191841.1	7638	7388.000	0.000000	0.000
ENSDART00000193279.1	714	464.000	5.052169	79.687
ENSDART00000191580.1	702	452.000	0.127739	1.963
ENSDART00000170563.3	2382	2132.000	0.369332	26.767
ENSDART00000190239.1	933	683.000	0.000000	0.000
ENSDART00000177005.2	5103	4853.000	0.332705	54.886
ENSDART00000181155.1	1605	1355.000	0.000000	0.000
ENSDART00000181949.1	1527	1277.000	0.000000	0.000
ENSDART00000187008.1	876	626.000	0.000000	0.000
ENSDART00000191856.1	1467	1217.000	0.000000	0.000
ENSDART00000183093.1	630	380.000	0.000000	0.000
ENSDART00000191533.1	1020	770.000	1.086660	28.443
ENSDART00000188092.1	879	629.000	5.689732	121.657
ENSDART00000192656.1	456	206.000	4.032413	28.237
ENSDART00000180868.1	822	572.000	0.000000	0.000
ENSDART00000182639.1	1263	1013.000	0.222659	7.667
ENSDART00000190449.1	327	77.082	0.000000	0.000
ENSDART00000171000.2	2076	1826.000	0.000000	0.000
ENSDART00000183383.1	2022	1772.000	0.000000	0.000
ENSDART00000185428.1	1971	1721.000	0.000000	0.000
ENSDART00000180801.1	1950	1700.000	0.000000	0.000
ENSDART00000190466.1	1599	1349.000	1.804795	82.762
ENSDART00000188083.1	885	635.000	0.000000	0.000
ENSDART00000185677.1	984	734.000	0.189989	4.740
ENSDART00000186067.1	660	410.000	0.000000	0.000
ENSDART00000179943.1	852	602.000	0.000000	0.000
ENSDART00000182287.1	2007	1757.000	0.062934	3.759
ENSDART00000193054.1	885	635.000	0.000000	0.000
ENSDART00000192060.1	2343	2093.000	0.106811	7.599
ENSDART00000180577.1	969	719.000	0.000000	0.000
ENSDART00000184551.1	2052	1802.000	1.276809	78.212
ENSDART00000046298.5	1134	884.000	1.028750	30.914
ENSDART00000180855.1	1203	953.000	1.283876	41.592
ENSDART00000181752.1	435	185.000	0.241021	1.516
ENSDART00000186297.1	1305	1055.000	0.520230	18.657
ENSDART00000193069.1	1230	980.000	0.000000	0.000
ENSDART00000043684.8	1299	1049.000	0.000000	0.000
ENSDART00000185293.1	1212	962.000	1.855412	60.675
ENSDART00000182950.1	2901	2651.000	0.000000	0.000
ENSDART00000179741.1	4356	4106.000	1.388399	193.788
ENSDART00000180521.1	1794	1544.000	0.019053	1.000
ENSDART00000184580.1	1716	1466.000	0.000000	0.000
ENSDART00000169263.2	1191	941.000	0.031262	1.000
ENSDART00000182096.1	1386	1136.000	0.000000	0.000
ENSDART00000184061.1	1443	1193.000	0.000000	0.000
ENSDART00000184420.1	2253	2003.000	0.000000	0.000
ENSDART00000189954.1	1062	812.000	0.000000	0.000
ENSDART00000189605.1	1068	818.000	0.000000	0.000
ENSDART00000192860.1	3564	3314.000	0.000000	0.000
ENSDART00000188629.1	1542	1292.000	0.000000	0.000
ENSDART00000180918.1	1077	827.000	0.000000	0.000
ENSDART00000179968.1	540	290.000	0.785793	7.746
ENSDART00000191635.1	519	269.000	0.000000	0.000
ENSDART00000180417.1	1695	1445.000	0.272036	13.362
ENSDART00000187428.1	1122	872.000	0.054582	1.618
ENSDART00000191175.1	1026	776.000	0.000000	0.000
ENSDART00000184331.1	2715	2465.000	1.300908	109.008
ENSDART00000184029.1	2625	2375.000	0.946500	76.415
ENSDART00000185869.1	1104	854.000	0.000000	0.000
ENSDART00000193802.1	1932	1682.000	0.313949	17.951
ENSDART00000190907.1	2049	1799.000	0.000000	0.000
ENSDART00000191889.1	1995	1745.000	0.000000	0.000
ENSDART00000186252.1	1161	911.000	2.125193	65.813
ENSDART00000188373.1	1641	1391.000	0.000000	0.000
ENSDART00000191180.1	1662	1412.000	0.000000	0.000
ENSDART00000184592.1	402	152.000	0.000000	0.000
ENSDART00000191506.1	3321	3071.000	0.000000	0.000
ENSDART00000182195.1	3246	2996.000	0.514277	52.376
ENSDART00000193983.1	3175	2925.000	0.000000	0.000
ENSDART00000192766.1	6162	5912.000	0.000000	0.000
ENSDART00000183013.1	6153	5903.000	0.000000	0.000
ENSDART00000189666.1	303	54.027	0.000000	0.000
ENSDART00000182534.1	2019	1769.000	0.365266	21.965
ENSDART00000182297.1	5292	5042.000	0.000000	0.000
ENSDART00000184525.1	5271	5021.000	0.000000	0.000
ENSDART00000189536.1	5154	4904.000	0.225400	37.575
ENSDART00000187528.1	5223	4973.000	0.000000	0.000
ENSDART00000181930.1	2316	2066.000	0.000000	0.000
ENSDART00000187558.1	1332	1082.000	0.000000	0.000
ENSDART00000188368.1	1395	1145.000	4.453233	173.330
ENSDART00000161502.2	2538	2288.000	0.000000	0.000
ENSDART00000185251.1	918	668.000	9.476262	215.182
ENSDART00000114115.4	897	647.000	0.785611	17.278
ENSDART00000193183.1	414	164.000	0.000000	0.000
ENSDART00000187961.1	711	461.000	0.000000	0.000
ENSDART00000188488.1	705	455.000	0.213680	3.305
ENSDART00000190538.1	8148	7898.000	0.000000	0.000
ENSDART00000192659.1	8238	7988.000	0.000000	0.000
ENSDART00000186367.1	8193	7943.000	0.000000	0.000
ENSDART00000184443.1	8181	7931.000	0.000000	0.000
ENSDART00000188372.1	8124	7874.000	0.000000	0.000
ENSDART00000192308.1	2127	1877.000	0.000000	0.000
ENSDART00000185973.1	2973	2723.000	0.042927	3.973
ENSDART00000192200.1	918	668.000	2.388457	54.236
ENSDART00000180971.1	2331	2081.000	0.000000	0.000
ENSDART00000183823.1	3114	2864.000	0.158060	15.388
ENSDART00000182663.1	456	206.000	0.000000	0.000
ENSDART00000190201.1	318	68.234	0.000000	0.000
ENSDART00000188743.1	456	206.000	0.000000	0.000
ENSDART00000182244.1	495	245.000	0.000000	0.000
ENSDART00000188071.1	1113	863.000	1.511623	44.345
ENSDART00000181657.1	1008	758.000	0.000000	0.000
ENSDART00000184527.1	5715	5465.000	0.303595	56.400
ENSDART00000191688.1	429	179.000	0.000000	0.000
ENSDART00000192025.1	534	284.000	0.000000	0.000
ENSDART00000170417.2	474	224.000	0.000000	0.000
ENSDART00000189041.1	429	179.000	0.000000	0.000
ENSDART00000179997.1	318	68.234	0.000000	0.000
ENSDART00000187292.1	657	407.000	0.000000	0.000
ENSDART00000182546.1	429	179.000	0.000000	0.000
ENSDART00000182133.1	429	179.000	0.000000	0.000
ENSDART00000188110.1	2715	2465.000	0.050083	4.197
ENSDART00000185197.1	174	6.553	0.000000	0.000
ENSDART00000191912.1	177	6.769	0.000000	0.000
ENSDART00000182447.1	912	662.000	102.102522	2297.671
ENSDART00000180430.1	609	359.000	0.000000	0.000
ENSDART00000192264.1	432	182.000	0.221151	1.368
ENSDART00000188073.1	264	25.725	0.000000	0.000
ENSDART00000180050.1	837	587.000	0.000000	0.000
ENSDART00000193665.1	525	275.000	0.000000	0.000
ENSDART00000186933.1	837	587.000	0.000000	0.000
ENSDART00000192454.1	525	275.000	0.000000	0.000
ENSDART00000180345.1	429	179.000	0.000000	0.000
ENSDART00000184328.1	264	25.725	0.000000	0.000
ENSDART00000186031.1	2715	2465.000	0.000000	0.000
ENSDART00000172037.2	344	94.008	0.625853	2.000
ENSDART00000165410.2	350	100.003	0.000000	0.000
ENSDART00000163675.2	339	89.016	0.000000	0.000
ENSDART00000172374.2	355	105.001	0.000000	0.000
ENSDART00000161368.2	354	104.002	0.000000	0.000
ENSDART00000171132.2	338	88.019	0.000000	0.000
ENSDART00000170804.2	366	116.000	0.000000	0.000
ENSDART00000160762.2	345	95.007	0.000000	0.000
ENSDART00000167067.2	378	128.000	0.000000	0.000
ENSDART00000161271.2	334	84.033	0.000000	0.000
ENSDART00000163938.2	366	116.000	0.000000	0.000
ENSDART00000161622.2	445	195.000	0.000000	0.000
ENSDART00000162257.2	426	176.000	0.000000	0.000
ENSDART00000158119.2	318	68.234	0.000000	0.000
ENSDART00000169491.2	387	137.000	0.000000	0.000
ENSDART00000172528.2	396	146.000	0.000000	0.000
ENSDART00000166253.2	411	161.000	0.000000	0.000
ENSDART00000160948.2	323	73.133	0.000000	0.000
ENSDART00000161537.2	377	127.000	0.000000	0.000
ENSDART00000159235.2	348	98.004	0.000000	0.000
ENSDART00000171772.2	483	233.000	0.000000	0.000
ENSDART00000167404.2	357	107.001	0.000000	0.000
ENSDART00000171344.2	462	212.000	0.000000	0.000
ENSDART00000168039.2	470	220.000	0.000000	0.000
ENSDART00000157830.2	431	181.000	0.000000	0.000
ENSDART00000166182.2	372	122.000	0.000000	0.000
ENSDART00000167805.2	378	128.000	0.000000	0.000
ENSDART00000159795.2	419	169.000	0.000000	0.000
ENSDART00000160202.2	378	128.000	0.000000	0.000
ENSDART00000163851.2	330	80.056	0.000000	0.000
ENSDART00000161463.2	417	167.000	0.000000	0.000
ENSDART00000164491.2	366	116.000	0.000000	0.000
ENSDART00000158772.2	348	98.004	0.000000	0.000
ENSDART00000167409.2	420	170.000	0.000000	0.000
ENSDART00000160204.2	348	98.004	0.000000	0.000
ENSDART00000166882.2	420	170.000	0.000000	0.000
ENSDART00000171020.2	383	133.000	0.000000	0.000
ENSDART00000162456.2	366	116.000	0.000000	0.000
ENSDART00000164309.2	390	140.000	0.000000	0.000
ENSDART00000160996.2	369	119.000	0.247206	1.000
ENSDART00000166892.2	332	82.043	3.585623	10.000
ENSDART00000171613.2	393	143.000	1.645737	8.000
ENSDART00000164961.2	357	107.001	0.000000	0.000
ENSDART00000164492.2	396	146.000	0.000000	0.000
ENSDART00000158814.2	396	146.000	0.000000	0.000
ENSDART00000171201.2	397	147.000	0.000000	0.000
ENSDART00000164110.2	399	149.000	0.197433	1.000
ENSDART00000166029.2	381	131.000	0.000000	0.000
ENSDART00000165676.2	371	121.000	0.000000	0.000
ENSDART00000163282.2	342	92.011	0.000000	0.000
ENSDART00000167496.2	346	96.006	0.000000	0.000
ENSDART00000164659.2	404	154.000	0.000000	0.000
ENSDART00000164489.2	350	100.003	0.000000	0.000
ENSDART00000160625.2	413	163.000	0.000000	0.000
ENSDART00000169436.2	387	137.000	0.000000	0.000
ENSDART00000170399.2	380	130.000	0.000000	0.000
ENSDART00000162378.2	358	108.001	0.272383	1.000
ENSDART00000169864.2	389	139.000	0.000000	0.000
ENSDART00000164059.2	336	86.025	0.000000	0.000
ENSDART00000168607.2	375	125.000	0.000000	0.000
ENSDART00000161399.2	381	131.000	0.000000	0.000
ENSDART00000171483.2	397	147.000	0.000000	0.000
ENSDART00000171356.2	339	89.016	0.000000	0.000
ENSDART00000172182.2	413	163.000	0.000000	0.000
ENSDART00000113019.3	414	164.000	0.000000	0.000
ENSDART00000170523.2	375	125.000	0.000000	0.000
ENSDART00000160187.2	385	135.000	0.000000	0.000
ENSDART00000114271.4	416	166.000	0.000000	0.000
ENSDART00000159161.2	423	173.000	0.000000	0.000
ENSDART00000162061.2	314	64.359	0.000000	0.000
ENSDART00000160161.2	46	2.512	0.000000	0.000
ENSDART00000164734.2	55	2.641	0.000000	0.000
ENSDART00000162964.2	49	2.554	0.000000	0.000
ENSDART00000163969.2	49	2.554	0.000000	0.000
ENSDART00000170440.2	46	2.512	0.000000	0.000
ENSDART00000157393.2	52	2.597	0.000000	0.000
ENSDART00000166061.2	45	2.499	0.000000	0.000
ENSDART00000171447.2	49	2.554	0.000000	0.000
ENSDART00000168385.2	60	2.718	0.000000	0.000
ENSDART00000164889.2	63	2.766	0.000000	0.000
ENSDART00000167932.2	60	2.718	0.000000	0.000
ENSDART00000168960.2	63	2.766	0.000000	0.000
ENSDART00000160963.2	63	2.766	0.000000	0.000
ENSDART00000166210.2	60	2.718	0.000000	0.000
ENSDART00000172223.2	56	2.656	0.000000	0.000
ENSDART00000161734.2	64	2.782	0.000000	0.000
ENSDART00000170448.2	57	2.672	0.000000	0.000
ENSDART00000161350.2	63	2.766	0.000000	0.000
ENSDART00000186687.1	63	2.766	0.000000	0.000
ENSDART00000158609.2	60	2.718	0.000000	0.000
ENSDART00000167576.2	63	2.766	0.000000	0.000
ENSDART00000186087.1	63	2.766	0.000000	0.000
ENSDART00000190142.1	66	2.815	0.000000	0.000
ENSDART00000180403.1	63	2.766	0.000000	0.000
ENSDART00000158148.2	63	2.766	0.000000	0.000
ENSDART00000166370.2	63	2.766	0.000000	0.000
ENSDART00000191760.1	63	2.766	0.000000	0.000
ENSDART00000159055.2	66	2.815	0.000000	0.000
ENSDART00000113547.3	903	653.000	0.000000	0.000
ENSDART00000183757.1	63	2.766	0.000000	0.000
ENSDART00000180943.1	63	2.766	0.000000	0.000
ENSDART00000185656.1	66	2.815	0.000000	0.000
ENSDART00000170926.2	63	2.766	0.000000	0.000
ENSDART00000186681.1	66	2.815	0.000000	0.000
ENSDART00000182863.1	63	2.766	0.000000	0.000
ENSDART00000164894.2	66	2.815	0.000000	0.000
ENSDART00000164120.2	63	2.766	0.000000	0.000
ENSDART00000162352.2	60	2.718	0.000000	0.000
ENSDART00000191731.1	63	2.766	0.000000	0.000
ENSDART00000166454.2	57	2.672	0.000000	0.000
ENSDART00000167581.2	57	2.672	0.000000	0.000
ENSDART00000159473.2	63	2.766	0.000000	0.000
ENSDART00000182846.1	63	2.766	0.000000	0.000
ENSDART00000193507.1	66	2.815	0.000000	0.000
ENSDART00000193441.1	66	2.815	0.000000	0.000
ENSDART00000159092.2	63	2.766	0.000000	0.000
ENSDART00000162187.2	63	2.766	0.000000	0.000
ENSDART00000171126.2	60	2.718	0.000000	0.000
ENSDART00000184586.1	66	2.815	0.000000	0.000
ENSDART00000190235.1	66	2.815	0.000000	0.000
ENSDART00000190038.1	399	149.000	0.000000	0.000
ENSDART00000167303.2	63	2.766	0.000000	0.000
ENSDART00000159979.2	60	2.718	0.000000	0.000
ENSDART00000165172.2	63	2.766	0.000000	0.000
ENSDART00000168126.2	57	2.672	0.000000	0.000
ENSDART00000171914.2	63	2.766	0.000000	0.000
ENSDART00000190775.1	66	2.815	0.000000	0.000
ENSDART00000159628.2	63	2.766	0.000000	0.000
ENSDART00000158978.2	907	657.000	0.000000	0.000
ENSDART00000161459.2	60	2.718	0.000000	0.000
ENSDART00000170206.2	61	2.734	0.000000	0.000
ENSDART00000181827.1	63	2.766	0.000000	0.000
ENSDART00000161571.2	57	2.672	0.000000	0.000
ENSDART00000171681.2	60	2.718	0.000000	0.000
ENSDART00000162921.2	60	2.718	0.000000	0.000
ENSDART00000159011.2	63	2.766	0.000000	0.000
ENSDART00000170691.2	63	2.766	0.000000	0.000
ENSDART00000185019.1	66	2.815	0.000000	0.000
ENSDART00000193555.1	66	2.815	0.000000	0.000
ENSDART00000161763.2	63	2.766	0.000000	0.000
ENSDART00000192441.1	63	2.766	0.000000	0.000
ENSDART00000187002.1	896	646.000	0.182152	4.000
ENSDART00000190928.1	66	2.815	0.000000	0.000
ENSDART00000166020.2	66	2.815	0.000000	0.000
ENSDART00000160505.2	60	2.718	0.000000	0.000
ENSDART00000191315.1	976	726.000	0.000000	0.000
ENSDART00000170860.2	63	2.766	0.000000	0.000
ENSDART00000161136.2	63	2.766	0.000000	0.000
ENSDART00000161690.2	63	2.766	0.000000	0.000
ENSDART00000192804.1	63	2.766	0.000000	0.000
ENSDART00000166828.2	63	2.766	0.000000	0.000
ENSDART00000189431.1	11	1.954	0.000000	0.000
ENSDART00000189226.1	10	1.894	0.000000	0.000
ENSDART00000159824.2	734	484.000	0.000000	0.000
ENSDART00000171098.2	437	187.000	0.943879	6.000
ENSDART00000134118.3	344	94.008	0.000000	0.000
ENSDART00000151900.2	276	32.649	0.000000	0.000
ENSDART00000129015.3	829	579.000	0.000000	0.000
ENSDART00000147088.3	394	144.000	0.000000	0.000
ENSDART00000112764.4	394	144.000	0.000000	0.000
ENSDART00000142994.3	303	54.027	0.000000	0.000
ENSDART00000139651.2	240	16.366	0.000000	0.000
ENSDART00000142183.3	343	93.009	0.000000	0.000
ENSDART00000136121.3	406	156.000	0.000000	0.000
ENSDART00000145372.3	287	40.470	0.000000	0.000
ENSDART00000111696.4	397	147.000	0.200119	1.000
ENSDART00000142299.3	391	141.000	0.417270	2.000
ENSDART00000146334.2	359	109.001	0.000000	0.000
ENSDART00000142616.2	355	105.001	0.000000	0.000
ENSDART00000143546.2	319	69.210	0.000000	0.000
ENSDART00000147828.2	343	93.009	0.000000	0.000
ENSDART00000134110.2	340	90.014	0.000000	0.000
ENSDART00000131464.2	358	108.001	0.000000	0.000
ENSDART00000133670.2	900	650.000	0.543121	12.001
ENSDART00000138092.2	336	86.025	0.000000	0.000
ENSDART00000190391.1	21	2.198	0.000000	0.000
ENSDART00000188264.1	12	2.002	0.000000	0.000
ENSDART00000186673.1	15	2.097	0.000000	0.000
ENSDART00000113123.2	855	605.000	1.410098	29.000
ENSDART00000178163.1	3564	3314.000	0.807784	91.000
ENSDART00000183775.1	15	2.097	0.000000	0.000
ENSDART00000183213.1	312	62.441	295.958734	628.195
ENSDART00000174598.2	1334	1084.000	0.054276	2.000
ENSDART00000191342.1	312	62.441	65.735579	139.529
ENSDART00000192604.1	18	2.155	0.000000	0.000
ENSDART00000160117.2	987	737.000	0.328563	8.232
ENSDART00000097991.4	1344	1094.000	2.598226	96.625
ENSDART00000171083.2	347	97.005	0.000000	0.000
ENSDART00000143753.2	708	458.000	247.791850	3857.855
ENSDART00000173200.2	737	487.000	0.000000	0.000
ENSDART00000144742.3	760	510.000	1.961534	34.006
ENSDART00000163264.2	370	120.000	0.245163	1.000
ENSDART00000148897.3	935	685.000	0.000000	0.000
ENSDART00000140627.2	971	721.000	0.081706	2.003
ENSDART00000174200.2	67	2.832	0.000000	0.000
ENSDART00000142212.2	910	660.000	0.000000	0.000
ENSDART00000141854.2	141	4.783	0.000000	0.000
ENSDART00000184324.1	638	388.000	0.076599	1.010
ENSDART00000137613.2	639	389.000	0.000000	0.000
ENSDART00000139754.3	2122	1872.000	0.000000	0.000
ENSDART00000143081.3	535	285.000	0.000000	0.000
ENSDART00000128360.4	549	299.000	0.000000	0.000
ENSDART00000172816.2	291	43.643	0.000000	0.000
ENSDART00000173675.2	1603	1353.000	0.239107	10.997
ENSDART00000169534.2	3198	2948.000	0.000000	0.000
ENSDART00000143028.3	2303	2053.000	0.180221	12.577
ENSDART00000126328.3	636	386.000	0.609690	8.000
ENSDART00000141262.5	1904	1654.000	0.018517	1.041
ENSDART00000165818.2	3134	2884.000	0.155063	15.202
ENSDART00000157120.2	656	406.000	0.000000	0.000
ENSDART00000133235.2	1155	905.000	0.000000	0.000
ENSDART00000151914.2	2485	2235.000	0.000000	0.000
ENSDART00000157036.2	652	402.000	0.000000	0.000
ENSDART00000130476.2	927	677.000	0.745142	17.148
ENSDART00000158235.2	1509	1259.000	0.000000	0.000
ENSDART00000174030.2	363	113.000	0.000000	0.000
ENSDART00000158168.2	854	604.000	28.347223	582.024
ENSDART00000137300.3	1086	836.000	0.047625	1.353
ENSDART00000142378.3	586	336.000	0.447567	5.112
ENSDART00000138738.3	769	519.000	0.000000	0.000
ENSDART00000134885.2	1524	1274.000	0.000000	0.000
ENSDART00000144173.2	645	395.000	0.281302	3.777
ENSDART00000173623.2	726	476.000	0.000000	0.000
ENSDART00000173165.2	966	716.000	2.382965	57.999
ENSDART00000173579.2	752	502.000	0.000000	0.000
ENSDART00000173986.2	758	508.000	0.000000	0.000
ENSDART00000140508.2	1560	1310.000	0.000000	0.000
ENSDART00000143109.4	1091	841.000	0.077730	2.222
ENSDART00000170667.3	762	512.000	0.000000	0.000
ENSDART00000137386.3	2546	2296.000	4.960761	387.181
ENSDART00000168193.3	722	472.000	0.000000	0.000
ENSDART00000173497.2	695	445.000	0.000000	0.000
ENSDART00000172608.2	503	253.000	0.000000	0.000
ENSDART00000173923.2	821	571.000	0.000000	0.000
ENSDART00000173649.2	720	470.000	0.000000	0.000
ENSDART00000142311.3	4510	4260.000	0.283231	41.015
ENSDART00000161085.2	4167	3917.000	0.981032	130.626
ENSDART00000168068.2	3403	3153.000	0.051904	5.563
ENSDART00000137221.2	3655	3405.000	0.000000	0.000
ENSDART00000173991.2	740	490.000	0.420251	7.000
ENSDART00000173535.2	694	444.000	0.000000	0.000
ENSDART00000152423.2	1237	987.000	0.000000	0.000
ENSDART00000173725.2	745	495.000	1.069729	18.000
ENSDART00000150435.2	778	528.000	0.000000	0.000
ENSDART00000173787.2	757	507.000	0.000000	0.000
ENSDART00000136821.2	1454	1204.000	0.439654	17.994
ENSDART00000052357.6	856	606.000	0.312498	6.437
ENSDART00000172202.2	3184	2934.000	0.023653	2.359
ENSDART00000110532.3	1477	1227.000	30.370157	1266.733
ENSDART00000079087.6	831	581.000	13.096054	258.649
ENSDART00000150273.2	910	660.000	0.415723	9.327
ENSDART00000150536.2	885	635.000	0.000000	0.000
ENSDART00000134845.3	867	617.000	0.000000	0.000
ENSDART00000140487.4	1139	889.000	0.055083	1.665
ENSDART00000151357.2	999	749.000	0.000000	0.000
ENSDART00000038499.8	4158	3908.000	114.418535	15200.027
ENSDART00000147066.2	285	38.947	0.000000	0.000
ENSDART00000162684.2	3938	3688.000	0.066913	8.389
ENSDART00000151380.2	996	746.000	0.000000	0.000
ENSDART00000151561.2	988	738.000	0.043807	1.099
ENSDART00000155091.2	4531	4281.000	0.862262	125.481
ENSDART00000152950.2	3328	3078.000	1.028884	107.654
ENSDART00000152873.2	5064	4814.000	0.371862	60.853
ENSDART00000144487.2	1150	900.000	0.000000	0.000
ENSDART00000168328.2	1905	1655.000	0.023329	1.312
ENSDART00000166850.2	363	113.000	17.938035	68.905
ENSDART00000158794.2	60	2.718	0.000000	0.000
ENSDART00000173826.2	1695	1445.000	0.036931	1.814
ENSDART00000163730.2	1804	1554.000	8.174611	431.829
ENSDART00000163695.2	375	125.000	0.000000	0.000
ENSDART00000169607.2	63	2.766	0.000000	0.000
ENSDART00000132137.2	1804	1554.000	0.109101	5.763
ENSDART00000139480.2	179	6.919	0.000000	0.000
ENSDART00000165153.2	2870	2620.000	0.119464	10.640
ENSDART00000163351.2	741	491.000	0.000000	0.000
ENSDART00000170591.2	835	585.000	1.446541	28.766
ENSDART00000157804.2	961	711.000	0.559062	13.512
ENSDART00000143039.2	645	395.000	0.000000	0.000
ENSDART00000159563.2	663	413.000	0.000000	0.000
ENSDART00000147630.3	375	125.000	0.000000	0.000
ENSDART00000148275.3	3264	3014.000	0.000000	0.000
ENSDART00000146190.2	790	540.000	0.000000	0.000
ENSDART00000172947.2	1181	931.000	0.037480	1.186
ENSDART00000122035.3	1575	1325.000	4.649489	209.418
ENSDART00000073488.5	1578	1328.000	3.499948	157.999
ENSDART00000153694.2	1509	1259.000	3.458513	148.016
ENSDART00000171515.2	3876	3626.000	0.013337	1.644
ENSDART00000135862.4	945	695.000	0.000000	0.000
ENSDART00000163320.2	3423	3173.000	0.000000	0.000
ENSDART00000162207.2	3513	3263.000	0.053839	5.972
ENSDART00000150748.2	1264	1014.000	0.159399	5.494
ENSDART00000051895.4	1488	1238.000	0.000000	0.000
ENSDART00000138790.4	631	381.000	0.000000	0.000
ENSDART00000174321.2	197	8.560	0.000000	0.000
ENSDART00000150782.2	1645	1395.000	0.473223	22.441
ENSDART00000073484.4	1967	1717.000	0.000000	0.000
ENSDART00000148082.3	1870	1620.000	0.487949	26.871
ENSDART00000174093.2	215	10.937	0.000000	0.000
ENSDART00000067835.6	246	18.230	0.000000	0.000
ENSDART00000140109.2	1180	930.000	0.033291	1.052
ENSDART00000174086.2	319	69.210	0.000000	0.000
ENSDART00000133180.2	1553	1303.000	0.156326	6.924
ENSDART00000174349.2	595	345.000	0.000000	0.000
ENSDART00000132558.2	767	517.000	0.062184	1.093
ENSDART00000173585.2	713	463.000	0.000000	0.000
ENSDART00000140180.3	387	137.000	0.000000	0.000
ENSDART00000143673.2	1313	1063.000	0.000000	0.000
ENSDART00000136571.3	987	737.000	0.000000	0.000
ENSDART00000164331.2	1099	849.000	0.260040	7.505
ENSDART00000168353.2	2817	2567.000	0.000000	0.000
ENSDART00000173956.2	362	112.000	0.000000	0.000
ENSDART00000151471.2	1199	949.000	0.000000	0.000
ENSDART00000109840.4	1430	1180.000	0.000000	0.000
ENSDART00000142302.3	1420	1170.000	0.109173	4.342
ENSDART00000099626.5	1166	916.000	0.348346	10.847
ENSDART00000166261.2	1197	947.000	0.000000	0.000
ENSDART00000112572.4	1162	912.000	0.000000	0.000
ENSDART00000148151.3	651	401.000	0.000000	0.000
ENSDART00000137159.3	619	369.000	0.000000	0.000
ENSDART00000141151.2	239	16.081	0.000000	0.000
ENSDART00000140094.2	545	295.000	0.000000	0.000
ENSDART00000144368.2	338	88.019	0.000000	0.000
ENSDART00000192986.1	638	388.000	0.000000	0.000
ENSDART00000144693.2	638	388.000	0.000000	0.000
ENSDART00000143370.3	253	20.776	0.000000	0.000
ENSDART00000174197.2	340	90.014	0.000000	0.000
ENSDART00000160537.2	1825	1575.000	0.091671	4.908
ENSDART00000140688.2	1023	773.000	0.000000	0.000
ENSDART00000174149.2	355	105.001	0.000000	0.000
ENSDART00000032374.8	1233	983.000	0.980101	32.750
ENSDART00000160772.2	2107	1857.000	0.000000	0.000
ENSDART00000171158.2	1048	798.000	5.032440	136.513
ENSDART00000146153.2	1021	771.000	0.000000	0.000
ENSDART00000164069.2	1053	803.000	10.729091	292.868
ENSDART00000146393.3	678	428.000	0.000000	0.000
ENSDART00000162138.2	1357	1107.000	7.958635	299.488
ENSDART00000163574.2	1049	799.000	9.559613	259.645
ENSDART00000134154.2	850	600.000	0.000000	0.000
ENSDART00000136549.3	278	33.967	0.000000	0.000
ENSDART00000140733.3	3534	3284.000	0.069741	7.786
ENSDART00000164176.2	1048	798.000	0.000000	0.000
ENSDART00000162790.2	1047	797.000	5.841613	158.265
ENSDART00000144764.2	608	358.000	0.000000	0.000
ENSDART00000146219.4	2320	2070.000	0.000000	0.000
ENSDART00000145620.2	225	12.734	0.000000	0.000
ENSDART00000140025.2	215	10.937	0.000000	0.000
ENSDART00000166166.2	921	671.000	12.419012	283.272
ENSDART00000149770.3	1014	764.000	0.000000	0.000
ENSDART00000173061.2	966	716.000	0.145271	3.536
ENSDART00000139108.2	568	318.000	0.000000	0.000
ENSDART00000147419.2	334	84.033	0.000000	0.000
ENSDART00000145932.2	1017	767.000	0.000000	0.000
ENSDART00000142452.2	778	528.000	0.170564	3.061
ENSDART00000141816.2	418	168.000	0.429465	2.453
ENSDART00000158088.2	536	286.000	4.163631	40.479
ENSDART00000139716.2	534	284.000	0.000000	0.000
ENSDART00000019765.9	4693	4443.000	0.006621	1.000
ENSDART00000143866.2	487	237.000	0.000000	0.000
ENSDART00000140538.2	759	509.000	0.000000	0.000
ENSDART00000138977.2	1280	1030.000	0.000000	0.000
ENSDART00000139583.2	493	243.000	0.000000	0.000
ENSDART00000143672.2	768	518.000	0.000000	0.000
ENSDART00000149621.3	1033	783.000	0.037570	1.000
ENSDART00000148286.2	1139	889.000	1.417307	42.831
ENSDART00000139830.2	1029	779.000	0.000000	0.000
ENSDART00000148658.3	1036	786.000	0.000000	0.000
ENSDART00000133177.2	393	143.000	0.000000	0.000
ENSDART00000143002.2	1448	1198.000	2.902372	118.196
ENSDART00000115013.4	2922	2672.000	0.000000	0.000
ENSDART00000163293.2	3371	3121.000	0.027936	2.964
ENSDART00000162083.2	3621	3371.000	0.000000	0.000
ENSDART00000137754.2	750	500.000	0.000000	0.000
ENSDART00000139938.2	1026	776.000	0.000000	0.000
ENSDART00000160277.2	871	621.000	0.094874	2.003
ENSDART00000174129.2	933	683.000	0.000000	0.000
ENSDART00000150335.2	3143	2893.000	0.000000	0.000
ENSDART00000135315.3	655	405.000	0.000000	0.000
ENSDART00000140137.2	991	741.000	0.000000	0.000
ENSDART00000141857.2	255	21.585	0.000000	0.000
ENSDART00000147731.3	6328	6078.000	0.016474	3.404
ENSDART00000067056.5	5907	5657.000	0.202808	39.000
ENSDART00000136106.4	3761	3511.000	0.035266	4.209
ENSDART00000145682.2	482	232.000	0.000000	0.000
ENSDART00000140809.2	633	383.000	0.000000	0.000
ENSDART00000173894.2	4166	3916.000	0.097658	13.000
ENSDART00000174080.2	304	54.940	0.000000	0.000
ENSDART00000183000.1	756	506.000	0.000000	0.000
ENSDART00000174286.2	256	22.004	0.000000	0.000
ENSDART00000174136.2	325	75.104	0.000000	0.000
ENSDART00000181030.1	756	506.000	0.000000	0.000
ENSDART00000173968.2	755	505.000	0.000000	0.000
ENSDART00000173930.2	756	506.000	0.000000	0.000
ENSDART00000173571.2	695	445.000	0.000000	0.000
ENSDART00000167668.2	846	596.000	0.000000	0.000
ENSDART00000164398.2	1040	790.000	0.183707	4.933
ENSDART00000063334.7	1332	1082.000	0.000000	0.000
ENSDART00000151290.3	397	147.000	0.000000	0.000
ENSDART00000168168.2	3090	2840.000	0.000000	0.000
ENSDART00000134232.3	3002	2752.000	0.000000	0.000
ENSDART00000133337.4	2083	1833.000	0.000000	0.000
ENSDART00000150528.3	866	616.000	0.382046	8.000
ENSDART00000174222.2	1607	1357.000	0.000000	0.000
ENSDART00000168363.2	2813	2563.000	0.052851	4.605
ENSDART00000147162.2	534	284.000	0.000000	0.000
ENSDART00000126749.3	2913	2663.000	0.897944	81.286
ENSDART00000159488.2	2399	2149.000	0.000000	0.000
ENSDART00000170661.2	2949	2699.000	0.078314	7.185
ENSDART00000171533.2	1218	968.000	0.121454	3.997
ENSDART00000173743.2	655	405.000	0.217908	3.000
ENSDART00000169859.2	826	576.000	1.588562	31.104
ENSDART00000173836.2	547	297.000	0.000000	0.000
ENSDART00000163346.2	706	456.000	0.000000	0.000
ENSDART00000111079.3	2366	2116.000	0.486585	35.000
ENSDART00000162676.2	355	105.001	4.422268	15.785
ENSDART00000174245.2	1125	875.000	0.235340	7.000
ENSDART00000133173.2	2045	1795.000	0.032777	2.000
ENSDART00000164399.2	1060	810.000	1.036874	28.550
ENSDART00000167364.2	984	734.000	0.107549	2.683
ENSDART00000099090.4	994	744.000	0.000000	0.000
ENSDART00000152694.2	1711	1461.000	0.020135	1.000
ENSDART00000150471.2	435	185.000	0.318028	2.000
ENSDART00000174076.2	544	294.000	0.533997	5.337
ENSDART00000132472.3	358	108.001	0.000000	0.000
ENSDART00000150340.3	880	630.000	0.000000	0.000
ENSDART00000148053.3	1443	1193.000	0.000000	0.000
ENSDART00000149516.2	853	603.000	0.097571	2.000
ENSDART00000122959.3	1275	1025.000	0.000000	0.000
ENSDART00000159891.2	816	566.000	0.000000	0.000
ENSDART00000159830.2	1348	1098.000	0.111363	4.157
ENSDART00000151328.2	586	336.000	0.000000	0.000
ENSDART00000132261.3	1243	993.000	0.059257	2.000
ENSDART00000132661.2	264	25.725	3.430647	3.000
ENSDART00000146739.3	1002	752.000	0.000000	0.000
ENSDART00000147560.2	532	282.000	0.106218	1.018
ENSDART00000162906.2	872	622.000	0.000000	0.000
ENSDART00000174017.2	736	486.000	0.000000	0.000
ENSDART00000173882.2	1022	772.000	0.000000	0.000
ENSDART00000174371.2	917	667.000	0.000000	0.000
ENSDART00000168833.2	694	444.000	8.128879	122.689
ENSDART00000164268.2	836	586.000	2.124018	42.311
ENSDART00000141862.3	1917	1667.000	0.000000	0.000
ENSDART00000144593.2	2722	2472.000	0.448725	37.707
ENSDART00000173564.2	1174	924.000	0.063674	2.000
ENSDART00000173872.2	167	6.094	0.000000	0.000
ENSDART00000152189.2	1220	970.000	1.881745	62.048
ENSDART00000169772.2	2380	2130.000	0.057243	4.145
ENSDART00000157569.2	1459	1209.000	0.308341	12.672
ENSDART00000152160.2	898	648.000	0.000000	0.000
ENSDART00000152430.3	1006	756.000	0.000000	0.000
ENSDART00000172993.2	947	697.000	0.000000	0.000
ENSDART00000115045.3	1322	1072.000	4.920066	179.291
ENSDART00000143108.3	1103	853.000	0.000000	0.000
ENSDART00000136548.2	1009	759.000	0.000000	0.000
ENSDART00000173550.2	702	452.000	1.088857	16.730
ENSDART00000052356.5	856	606.000	2.166742	44.635
ENSDART00000056990.8	1233	983.000	10.566027	353.068
ENSDART00000150416.2	883	633.000	35.102725	755.332
ENSDART00000165557.2	1321	1071.000	0.796897	29.013
ENSDART00000168563.2	576	326.000	0.000000	0.000
ENSDART00000148168.3	649	399.000	1.394454	18.913
ENSDART00000156862.2	1347	1097.000	0.000000	0.000
ENSDART00000148921.3	1055	805.000	0.000000	0.000
ENSDART00000149269.2	335	85.029	0.000000	0.000
ENSDART00000167278.2	642	392.000	0.000000	0.000
ENSDART00000167017.2	947	697.000	0.000000	0.000
ENSDART00000169560.2	2369	2119.000	0.538475	38.787
ENSDART00000174302.2	2005	1755.000	0.000000	0.000
ENSDART00000131757.2	937	687.000	0.000000	0.000
ENSDART00000173522.2	308	58.652	0.000000	0.000
ENSDART00000173818.2	170	6.284	0.000000	0.000
ENSDART00000174297.2	7078	6828.000	4.827085	1120.397
ENSDART00000174121.2	3471	3221.000	0.000000	0.000
ENSDART00000148913.2	912	662.000	0.000000	0.000
ENSDART00000150085.3	1377	1127.000	0.626657	24.008
ENSDART00000148589.2	520	270.000	0.000000	0.000
ENSDART00000135922.2	1237	987.000	0.000000	0.000
ENSDART00000153934.2	866	616.000	41.591970	870.931
ENSDART00000155626.2	385	135.000	0.000000	0.000
ENSDART00000143593.2	532	282.000	0.000000	0.000
ENSDART00000136464.2	1026	776.000	6.255109	165.002
ENSDART00000137831.2	723	473.000	0.787070	12.655
ENSDART00000142047.3	1381	1131.000	0.000000	0.000
ENSDART00000161555.3	486	236.000	0.000000	0.000
ENSDART00000174272.2	223	12.340	0.000000	0.000
ENSDART00000174318.2	172	6.416	0.000000	0.000
ENSDART00000150840.3	1667	1417.000	0.000000	0.000
ENSDART00000128101.3	851	601.000	0.000000	0.000
ENSDART00000152076.2	35	2.368	0.000000	0.000
ENSDART00000110311.4	420	170.000	0.000000	0.000
ENSDART00000151828.2	38	2.406	0.000000	0.000
ENSDART00000151857.2	227	13.146	0.000000	0.000
ENSDART00000146599.2	39	2.419	0.000000	0.000
```
