## Supplementary material for "CD24 Acts as an Evolutionarily Conserved Innate Immune Checkpoint in Colorectal Cancer": salmon_quant.log

```
[2026-01-26 13:26:30.895] [jointLog] [info] setting maxHashResizeThreads to 8
[2026-01-26 13:26:30.895] [jointLog] [info] Fragment incompatibility prior below threshold.  Incompatible fragments will be ignored.
[2026-01-26 13:26:30.895] [jointLog] [info] Usage of --validateMappings implies use of minScoreFraction. Since not explicitly specified, it is being set to 0.65
[2026-01-26 13:26:30.895] [jointLog] [info] Setting consensusSlack to selective-alignment default of 0.35.
[2026-01-26 13:26:30.895] [jointLog] [info] parsing read library format
[2026-01-26 13:26:30.895] [jointLog] [info] There is 1 library.
[2026-01-26 13:26:30.907] [jointLog] [info] Loading pufferfish index
[2026-01-26 13:26:30.910] [jointLog] [info] Loading dense pufferfish index.
[2026-01-26 13:26:35.239] [jointLog] [info] done
[2026-01-26 13:26:35.380] [jointLog] [info] Index contained 57192 targets
[2026-01-26 13:26:35.396] [jointLog] [info] Number of decoys : 0
[2026-01-26 13:26:36.647] [jointLog] [info] Automatically detected most likely library type as U

[2026-01-26 13:29:00.462] [jointLog] [info] Computed 128600 rich equivalence classes for further processing
[2026-01-26 13:29:00.462] [jointLog] [info] Counted 7017677 total reads in the equivalence classes 
[2026-01-26 13:29:00.466] [jointLog] [info] Number of mappings discarded because of alignment score : 40580074
[2026-01-26 13:29:00.466] [jointLog] [info] Number of fragments entirely discarded because of alignment score : 1270917
[2026-01-26 13:29:00.466] [jointLog] [info] Number of fragments discarded because they are best-mapped to decoys : 0
[2026-01-26 13:29:00.466] [jointLog] [info] Number of fragments discarded because they have only dovetail (discordant) mappings to valid targets : 0
[2026-01-26 13:29:00.466] [jointLog] [info] Mapping rate = 24.4677%

[2026-01-26 13:29:00.466] [jointLog] [info] finished quantifyLibrary()
[2026-01-26 13:29:00.477] [jointLog] [info] Starting optimizer
[2026-01-26 13:29:00.501] [jointLog] [info] Marked 0 weighted equivalence classes as degenerate
[2026-01-26 13:29:00.509] [jointLog] [info] iteration = 0 | max rel diff. = 10538.2
[2026-01-26 13:29:00.463] [fileLog] [info] 
At end of round 0
==================
Observed 28681335 total fragments (28681335 in most recent round)

[2026-01-26 13:29:01.534] [jointLog] [info] iteration = 100 | max rel diff. = 16.7972
[2026-01-26 13:29:02.460] [jointLog] [info] iteration = 200 | max rel diff. = 4.08926
[2026-01-26 13:29:03.801] [jointLog] [info] iteration = 300 | max rel diff. = 0.0978034
[2026-01-26 13:29:05.283] [jointLog] [info] iteration = 400 | max rel diff. = 0.0464763
[2026-01-26 13:29:06.594] [jointLog] [info] iteration = 500 | max rel diff. = 0.170199
[2026-01-26 13:29:07.946] [jointLog] [info] iteration = 593 | max rel diff. = 0.00968571
[2026-01-26 13:29:07.950] [jointLog] [info] Finished optimizer
[2026-01-26 13:29:07.950] [jointLog] [info] writing output 
```
