## Supplementary material for "CD24 Acts as an Evolutionarily Conserved Innate Immune Checkpoint in Colorectal Cancer": quant.sf (part 1 of 3)

```
Name	Length	EffectiveLength	TPM	NumReads
ENSDART00000162709.3	4761	4511.000	0.492210	25.942
ENSDART00000125149.3	3218	2968.000	0.000000	0.000
ENSDART00000182440.1	3291	3041.000	0.000000	0.000
ENSDART00000168177.2	3370	3120.000	1.983934	72.319
ENSDART00000171570.2	1371	1121.000	0.000000	0.000
ENSDART00000162972.3	1568	1318.000	6.367215	98.048
ENSDART00000007487.9	873	623.000	28.163988	205.000
ENSDART00000168926.2	1724	1462.000	10.654973	182.000
ENSDART00000171190.2	3169	2919.000	1.967540	67.101
ENSDART00000167950.2	667	417.000	0.451230	2.198
ENSDART00000165811.2	556	306.000	1.926944	6.889
ENSDART00000170923.2	1670	1420.000	0.000000	0.000
ENSDART00000169803.2	998	748.000	0.000000	0.000
ENSDART00000169180.2	3210	2960.000	2.775739	95.994
ENSDART00000165795.2	1002	752.000	0.000000	0.000
ENSDART00000079649.6	641	391.000	0.000000	0.000
ENSDART00000160925.2	4365	4115.000	0.000000	0.000
ENSDART00000188827.1	4409	4159.000	0.413226	20.079
ENSDART00000154123.2	849	599.000	14.010737	98.053
ENSDART00000156878.3	1157	907.000	0.000000	0.000
ENSDART00000156142.2	1978	1728.000	0.000000	0.000
ENSDART00000147009.2	822	572.000	3.291963	22.000
ENSDART00000155827.2	1161	911.000	3.570208	38.000
ENSDART00000154829.2	1305	1055.000	0.000000	0.000
ENSDART00000062130.6	1098	848.000	0.000000	0.000
ENSDART00000155479.2	772	522.000	75.589028	461.000
ENSDART00000108694.4	4172	3922.000	6.638938	304.213
ENSDART00000162388.2	2689	2439.000	0.187198	5.334
ENSDART00000170119.2	5202	4952.000	0.029167	1.688
ENSDART00000163370.3	2009	1759.000	0.594340	12.214
ENSDART00000189331.1	910	660.000	0.000000	0.000
ENSDART00000144959.3	790	540.000	2.639127	16.650
ENSDART00000147509.2	671	421.000	0.000000	0.000
ENSDART00000092479.5	678	428.000	34.266328	171.350
ENSDART00000169521.2	1111	861.000	0.000000	0.000
ENSDART00000181582.1	417	167.000	0.000000	0.000
ENSDART00000149108.2	1677	1427.000	0.000000	0.000
ENSDART00000192145.1	3575	3325.000	0.187166	7.271
ENSDART00000053045.5	3089	2839.000	7.599256	252.062
ENSDART00000143599.2	696	446.000	0.283562	1.478
ENSDART00000168857.2	4172	3922.000	0.206448	9.460
ENSDART00000091955.5	4669	4419.000	0.000000	0.000
ENSDART00000173716.2	2715	2465.000	0.000000	0.000
ENSDART00000190811.1	4056	3806.000	0.202396	9.000
ENSDART00000039267.7	1029	779.000	141.007169	1283.365
ENSDART00000131609.3	928	678.000	0.000000	0.000
ENSDART00000135265.2	939	689.000	0.000000	0.000
ENSDART00000123482.4	1615	1365.000	0.314711	5.019
ENSDART00000057528.5	1879	1629.000	1.154928	21.981
ENSDART00000171868.2	668	418.000	0.243834	1.191
ENSDART00000166819.2	1580	1330.000	20.754289	322.501
ENSDART00000164984.2	640	390.000	1.232784	5.617
ENSDART00000162589.2	633	383.000	0.000000	0.000
ENSDART00000180692.1	2557	2307.000	0.767644	20.691
ENSDART00000081477.5	1577	1327.000	55.985704	868.000
ENSDART00000169763.2	1124	874.000	0.000000	0.000
ENSDART00000146325.2	1157	907.000	0.000000	0.000
ENSDART00000018533.8	1232	982.000	10.807831	124.000
ENSDART00000013607.9	1791	1541.000	0.000000	0.000
ENSDART00000157155.2	2515	2265.000	5.668281	150.000
ENSDART00000013814.8	1325	1075.000	18.471742	232.000
ENSDART00000133348.2	992	742.000	0.115352	1.000
ENSDART00000168251.2	800	550.000	0.000000	0.000
ENSDART00000147715.2	1088	838.000	0.000000	0.000
ENSDART00000128486.3	641	391.000	0.000000	0.000
ENSDART00000122108.3	6037	5787.000	1.541571	104.229
ENSDART00000136763.2	505	255.000	0.335651	1.000
ENSDART00000154124.2	944	694.000	0.000000	0.000
ENSDART00000110781.7	3769	3519.000	0.121613	5.000
ENSDART00000155803.2	861	611.000	0.000000	0.000
ENSDART00000146728.3	1681	1431.000	0.708352	11.843
ENSDART00000171731.2	1022	772.000	0.000000	0.000
ENSDART00000182840.1	843	593.000	0.190828	1.322
ENSDART00000017902.8	5192	4942.000	0.415659	24.000
ENSDART00000135940.4	3937	3687.000	5.501784	237.000
ENSDART00000163003.2	1665	1415.000	0.000000	0.000
ENSDART00000150167.3	921	671.000	0.000000	0.000
ENSDART00000115394.4	1290	1040.000	0.000000	0.000
ENSDART00000136147.2	939	689.000	0.000000	0.000
ENSDART00000151004.2	1313	1063.000	0.000000	0.000
ENSDART00000133998.3	2129	1879.000	47.054578	1033.000
ENSDART00000134574.3	725	475.000	0.000000	0.000
ENSDART00000141998.2	961	711.000	0.000000	0.000
ENSDART00000148606.2	3095	2845.000	0.000000	0.000
ENSDART00000156352.2	7929	7679.000	0.401434	36.016
ENSDART00000192212.1	5837	5587.000	0.459718	30.008
ENSDART00000141746.3	664	414.000	0.000000	0.000
ENSDART00000133948.2	462	212.000	0.000000	0.000
ENSDART00000139551.2	797	547.000	0.447192	2.858
ENSDART00000031625.9	2072	1822.000	9.664778	205.737
ENSDART00000192324.1	2886	2636.000	0.000000	0.000
ENSDART00000191464.1	4218	3968.000	0.570684	26.457
ENSDART00000182369.1	2657	2407.000	0.000000	0.000
ENSDART00000152597.2	1016	766.000	0.000000	0.000
ENSDART00000016096.9	2892	2642.000	6.517143	201.169
ENSDART00000135044.2	4782	4532.000	1.019840	54.000
ENSDART00000173029.2	508	258.000	141.021758	425.087
ENSDART00000111140.5	323	73.133	1743.590286	1489.798
ENSDART00000173145.2	768	518.000	46.589675	281.962
ENSDART00000172953.2	436	186.000	711.028299	1545.153
ENSDART00000142337.2	3051	2801.000	0.366688	12.000
ENSDART00000141271.2	234	14.754	0.000000	0.000
ENSDART00000031727.5	1823	1573.000	49.733132	914.000
ENSDART00000148992.3	1256	1006.000	0.218652	2.570
ENSDART00000149935.2	601	351.000	1.541361	6.321
ENSDART00000149030.3	853	603.000	15.417453	108.618
ENSDART00000149260.3	1826	1576.000	42.749685	787.156
ENSDART00000187916.1	4285	4035.000	1.768038	83.350
ENSDART00000037999.5	1607	1347.000	3.527503	55.515
ENSDART00000170614.2	4425	4175.000	1.260504	61.485
ENSDART00000144819.2	346	96.006	1.783039	2.000
ENSDART00000193627.1	1449	1199.000	5.425287	76.000
ENSDART00000143300.3	2077	1827.000	9.463268	202.000
ENSDART00000134938.2	577	327.000	0.000000	0.000
ENSDART00000066086.8	2062	1812.000	0.047236	1.000
ENSDART00000139036.2	605	355.000	46.755910	193.926
ENSDART00000144900.2	430	180.000	2.412614	5.074
ENSDART00000154778.2	15627	15377.000	0.135795	24.396
ENSDART00000155335.2	1010	760.000	0.763975	6.784
ENSDART00000188706.1	12051	11801.000	0.000000	0.000
ENSDART00000182622.1	11386	11136.000	0.013987	1.820
ENSDART00000184483.1	11968	11718.000	0.000000	0.000
ENSDART00000181338.1	11324	11074.000	0.000000	0.000
ENSDART00000152232.3	2148	1898.000	2.147910	47.630
ENSDART00000152493.2	2295	2045.000	1.135036	27.119
ENSDART00000065125.7	1982	1732.000	4.455732	90.165
ENSDART00000152234.2	716	466.000	0.199365	1.085
ENSDART00000131454.2	321	71.167	0.000000	0.000
ENSDART00000009315.11	1966	1716.000	0.000000	0.000
ENSDART00000110696.3	1968	1718.000	0.000000	0.000
ENSDART00000012627.6	1819	1569.000	0.000000	0.000
ENSDART00000158599.2	884	634.000	13.054279	96.697
ENSDART00000164965.2	849	599.000	0.402764	2.819
ENSDART00000111374.4	948	698.000	103.430787	843.484
ENSDART00000054472.4	4633	4383.000	0.039056	2.000
ENSDART00000182810.1	3975	3725.000	0.000000	0.000
ENSDART00000136014.2	650	400.000	0.000000	0.000
ENSDART00000065956.4	528	278.000	0.000000	0.000
ENSDART00000009912.7	1647	1397.000	0.000000	0.000
ENSDART00000181589.1	2102	1852.000	0.000000	0.000
ENSDART00000132083.3	2627	2377.000	2.340521	65.000
ENSDART00000132887.4	940	690.000	0.000000	0.000
ENSDART00000147429.3	780	530.000	0.000000	0.000
ENSDART00000130234.4	552	302.000	0.000000	0.000
ENSDART00000136528.4	2548	2298.000	0.000000	0.000
ENSDART00000102075.6	2294	2044.000	0.560493	13.385
ENSDART00000131527.2	568	318.000	0.000000	0.000
ENSDART00000193535.1	2495	2245.000	0.175943	4.615
ENSDART00000099023.5	1857	1607.000	0.000000	0.000
ENSDART00000124704.3	2045	1795.000	0.000000	0.000
ENSDART00000172128.2	5952	5702.000	0.000000	0.000
ENSDART00000190331.1	6410	6160.000	0.000000	0.000
ENSDART00000163523.2	6288	6038.000	0.000000	0.000
ENSDART00000152294.2	573	323.000	0.000000	0.000
ENSDART00000060399.6	1827	1577.000	38.969164	718.000
ENSDART00000152210.2	755	505.000	0.000000	0.000
ENSDART00000173901.2	419	169.000	0.000000	0.000
ENSDART00000166640.2	1217	967.000	1.062143	12.000
ENSDART00000152011.3	7428	7178.000	0.000000	0.000
ENSDART00000087817.6	2027	1777.000	0.000000	0.000
ENSDART00000185404.1	396	146.000	0.000000	0.000
ENSDART00000193191.1	549	299.000	0.000000	0.000
ENSDART00000147783.2	828	578.000	178.097520	1202.700
ENSDART00000079003.6	778	528.000	44.396960	273.879
ENSDART00000022042.10	6814	6564.000	0.000000	0.000
ENSDART00000191870.1	6804	6554.000	0.117534	9.000
ENSDART00000160719.2	854	604.000	1.863378	13.150
ENSDART00000168583.2	1359	1109.000	6.548640	84.850
ENSDART00000141835.2	1852	1602.000	1.549403	29.000
ENSDART00000187816.1	882	632.000	0.000000	0.000
ENSDART00000101928.6	642	392.000	12.227292	56.000
ENSDART00000171183.2	5373	5123.000	0.221405	13.252
ENSDART00000159380.2	1029	779.000	0.000000	0.000
ENSDART00000182081.1	5902	5652.000	0.147474	9.738
ENSDART00000180565.1	6025	5775.000	0.000000	0.000
ENSDART00000170387.2	2508	2258.000	0.000000	0.000
ENSDART00000161553.2	6351	6101.000	1.737866	123.877
ENSDART00000125302.3	931	681.000	0.000000	0.000
ENSDART00000167748.2	8607	8357.000	0.819347	80.000
ENSDART00000048399.8	3571	3321.000	0.856537	33.234
ENSDART00000169613.3	3342	3092.000	0.270329	9.766
ENSDART00000136243.3	2660	2410.000	1.000576	28.173
ENSDART00000144690.2	594	344.000	0.000000	0.000
ENSDART00000135470.2	1265	1015.000	0.000000	0.000
ENSDART00000184882.1	1244	994.000	0.000000	0.000
ENSDART00000182342.1	5843	5593.000	0.395233	25.827
ENSDART00000110923.4	3352	3102.000	0.000000	0.000
ENSDART00000140631.2	494	244.000	0.000000	0.000
ENSDART00000180289.1	7988	7738.000	0.297552	26.901
ENSDART00000162711.2	2409	2159.000	0.000000	0.000
ENSDART00000168964.2	2001	1751.000	0.000000	0.000
ENSDART00000129776.3	2055	1805.000	3.244111	68.414
ENSDART00000138593.2	1152	902.000	0.593172	6.251
ENSDART00000135800.3	1913	1663.000	0.000000	0.000
ENSDART00000060731.5	2427	2177.000	0.000000	0.000
ENSDART00000152447.3	1252	1002.000	0.570037	6.673
ENSDART00000152314.2	1307	1057.000	0.000000	0.000
ENSDART00000159007.2	3680	3430.000	0.000000	0.000
ENSDART00000136034.2	535	285.000	0.362007	1.205
ENSDART00000027957.8	2008	1758.000	21.053756	432.434
ENSDART00000190601.1	2067	1817.000	0.000000	0.000
ENSDART00000192547.1	2539	2289.000	1.733520	46.360
ENSDART00000147299.2	2721	2471.000	0.144406	4.169
ENSDART00000138393.2	801	551.000	0.439762	2.831
ENSDART00000083665.6	2892	2642.000	0.000000	0.000
ENSDART00000134337.2	797	547.000	0.000000	0.000
ENSDART00000145355.2	543	293.000	0.000000	0.000
ENSDART00000077962.6	3076	2826.000	5.744148	189.657
ENSDART00000132917.2	670	420.000	9.136698	44.834
ENSDART00000058777.5	1113	863.000	3.785219	38.166
ENSDART00000152758.2	1186	936.000	0.000000	0.000
ENSDART00000153830.2	731	481.000	150.896482	848.000
ENSDART00000137056.2	420	170.000	0.000000	0.000
ENSDART00000079596.7	1775	1525.000	1.403132	25.000
ENSDART00000111246.4	1568	1318.000	0.000000	0.000
ENSDART00000134073.3	2977	2727.000	0.000000	0.000
ENSDART00000148358.2	3165	2915.000	1.495392	50.929
ENSDART00000146152.2	558	308.000	0.277893	1.000
ENSDART00000191927.1	2113	1863.000	0.000000	0.000
ENSDART00000137572.3	781	531.000	313.189087	1943.000
ENSDART00000066621.5	1214	964.000	34.421009	387.679
ENSDART00000151915.2	5427	5177.000	0.095943	5.803
ENSDART00000186814.1	7468	7218.000	0.419952	35.415
ENSDART00000151680.2	591	341.000	0.000000	0.000
ENSDART00000151526.2	542	292.000	0.000000	0.000
ENSDART00000130984.4	1091	841.000	0.000000	0.000
ENSDART00000159787.2	598	348.000	750.689269	3052.187
ENSDART00000180531.1	3260	3010.000	3.214965	113.061
ENSDART00000174340.2	6291	6041.000	0.292443	20.641
ENSDART00000174223.2	1766	1516.000	0.000000	0.000
ENSDART00000131113.3	4206	3956.000	0.064907	3.000
ENSDART00000030566.8	1529	1279.000	8.967318	134.000
ENSDART00000021139.8	1486	1236.000	15.016365	216.848
ENSDART00000144356.2	690	440.000	0.613189	3.152
ENSDART00000041549.4	2310	2060.000	0.342553	8.245
ENSDART00000172176.2	5134	4884.000	0.782262	44.637
ENSDART00000152224.4	2042	1792.000	4.346420	91.000
ENSDART00000150764.2	3091	2841.000	0.000000	0.000
ENSDART00000045565.7	2342	2092.000	0.452444	11.059
ENSDART00000137505.2	2146	1896.000	0.539072	11.941
ENSDART00000138769.3	838	588.000	0.000000	0.000
ENSDART00000171527.2	2397	2147.000	0.000000	0.000
ENSDART00000159066.2	1923	1673.000	0.153481	3.000
ENSDART00000059230.7	798	548.000	0.299316	1.916
ENSDART00000157782.2	1366	1116.000	0.000000	0.000
ENSDART00000167074.2	1829	1579.000	20.548552	379.084
ENSDART00000137135.3	1357	1107.000	0.000000	0.000
ENSDART00000179299.2	1566	1316.000	0.000000	0.000
ENSDART00000135853.2	703	453.000	0.000000	0.000
ENSDART00000101923.4	775	525.000	0.649059	3.981
ENSDART00000140076.3	471	221.000	0.000000	0.000
ENSDART00000005593.6	2918	2668.000	18.606749	580.000
ENSDART00000131927.2	862	612.000	0.000000	0.000
ENSDART00000139702.3	792	542.000	0.000000	0.000
ENSDART00000112071.4	2179	1929.000	0.000000	0.000
ENSDART00000110319.4	430	180.000	0.000000	0.000
ENSDART00000124938.3	1166	916.000	21.491202	230.000
ENSDART00000105666.5	678	428.000	0.000000	0.000
ENSDART00000145368.3	3871	3621.000	0.283649	12.000
ENSDART00000189704.1	3405	3155.000	0.000000	0.000
ENSDART00000086984.8	3587	3337.000	0.000000	0.000
ENSDART00000152133.2	538	288.000	0.000000	0.000
ENSDART00000168105.3	1497	1247.000	0.000000	0.000
ENSDART00000148872.3	3100	2850.000	0.712630	23.729
ENSDART00000078656.4	2771	2521.000	2.012573	59.278
ENSDART00000153050.2	836	586.000	0.000000	0.000
ENSDART00000153055.2	4622	4372.000	0.254680	13.009
ENSDART00000153238.2	503	253.000	0.000000	0.000
ENSDART00000178840.2	3780	3530.000	0.000000	0.000
ENSDART00000152812.2	1060	810.000	0.105568	0.999
ENSDART00000145012.2	1174	924.000	0.000000	0.000
ENSDART00000109714.4	3000	2750.000	0.000000	0.000
ENSDART00000099690.5	3364	3114.000	0.192401	7.000
ENSDART00000150005.4	2824	2574.000	0.606903	18.252
ENSDART00000170318.2	1063	813.000	39.584544	376.000
ENSDART00000138581.2	2326	2076.000	4.825099	117.032
ENSDART00000142160.2	716	466.000	0.000000	0.000
ENSDART00000134963.2	714	464.000	0.000000	0.000
ENSDART00000135782.2	494	244.000	0.000000	0.000
ENSDART00000131747.2	487	237.000	0.000000	0.000
ENSDART00000099131.6	4652	4402.000	0.310473	15.968
ENSDART00000078491.4	3131	2881.000	0.000000	0.000
ENSDART00000124159.3	736	486.000	10.220875	58.036
ENSDART00000164066.2	486	236.000	6.528131	18.000
ENSDART00000183719.1	423	173.000	0.000000	0.000
ENSDART00000031499.9	1874	1624.000	0.000000	0.000
ENSDART00000021177.8	2893	2643.000	6.509194	201.000
ENSDART00000143009.3	2478	2228.000	6.342829	165.109
ENSDART00000149088.3	3170	2920.000	0.293120	10.000
ENSDART00000102658.5	2608	2358.000	0.000000	0.000
ENSDART00000111063.5	2105	1855.000	0.000000	0.000
ENSDART00000144172.2	852	602.000	0.000000	0.000
ENSDART00000189225.1	2465	2215.000	1.396611	36.143
ENSDART00000156685.2	2579	2329.000	0.000000	0.000
ENSDART00000049900.7	1355	1105.000	101.308702	1307.919
ENSDART00000161054.2	615	365.000	0.000000	0.000
ENSDART00000048046.5	3659	3409.000	2.581112	102.803
ENSDART00000134042.2	690	440.000	0.000000	0.000
ENSDART00000184943.1	6235	5985.000	0.000000	0.000
ENSDART00000098412.5	930	680.000	10.413182	82.730
ENSDART00000055956.8	6262	6012.000	4.442238	312.027
ENSDART00000142760.3	1264	1014.000	0.000000	0.000
ENSDART00000133259.3	775	525.000	0.000000	0.000
ENSDART00000147598.3	818	568.000	0.000000	0.000
ENSDART00000136929.3	1028	778.000	0.336888	3.062
ENSDART00000146986.2	759	509.000	0.000000	0.000
ENSDART00000143340.3	2989	2739.000	16.967851	542.988
ENSDART00000188720.1	633	383.000	0.000000	0.000
ENSDART00000086985.6	1867	1617.000	28.686466	541.949
ENSDART00000073663.6	1693	1443.000	0.553724	9.335
ENSDART00000124128.3	1000	750.000	0.636598	5.578
ENSDART00000158616.2	4279	4015.000	0.021318	1.000
ENSDART00000114004.5	3684	3434.000	0.000000	0.000
ENSDART00000188223.1	3989	3739.000	0.000000	0.000
ENSDART00000138116.3	1500	1250.000	5.887440	85.982
ENSDART00000051344.6	1378	1128.000	6.311034	83.173
ENSDART00000156765.3	6035	5785.000	0.000000	0.000
ENSDART00000158444.2	1096	846.000	1.222349	12.082
ENSDART00000003508.9	1671	1421.000	11.364384	188.674
ENSDART00000124221.3	774	524.000	0.000000	0.000
ENSDART00000089506.6	2773	2523.000	4.647631	137.000
ENSDART00000137552.2	1815	1565.000	4.703406	86.000
ENSDART00000138082.2	511	261.000	0.000000	0.000
ENSDART00000079215.6	2398	2148.000	2.522110	63.295
ENSDART00000007732.8	2668	2418.000	5.663593	160.000
ENSDART00000075187.4	1486	1236.000	0.000000	0.000
ENSDART00000130680.5	1216	966.000	19.396665	218.915
ENSDART00000171017.2	651	401.000	0.238729	1.118
ENSDART00000137708.3	447	197.000	2.120894	4.882
ENSDART00000139844.2	524	274.000	0.000000	0.000
ENSDART00000132149.2	467	217.000	0.394429	1.000
ENSDART00000174974.2	2814	2564.000	0.743184	22.263
ENSDART00000037553.7	2352	2102.000	6.881488	169.000
ENSDART00000149595.2	587	337.000	0.000000	0.000
ENSDART00000155832.2	5345	5095.000	0.425149	25.308
ENSDART00000131424.3	1497	1247.000	0.823651	12.000
ENSDART00000023686.9	2135	1885.000	0.000000	0.000
ENSDART00000155088.2	887	637.000	0.000000	0.000
ENSDART00000164646.2	1718	1468.000	0.058305	1.000
ENSDART00000150600.2	3646	3396.000	0.000000	0.000
ENSDART00000148920.2	1507	1257.000	6.741061	99.000
ENSDART00000082454.4	1800	1550.000	12.148407	220.000
ENSDART00000140119.2	761	511.000	0.000000	0.000
ENSDART00000139385.3	2618	2368.000	18.546552	513.117
ENSDART00000186419.1	1271	1021.000	41.570158	495.883
ENSDART00000126154.4	2705	2455.000	4.542635	130.296
ENSDART00000141696.2	801	551.000	0.000000	0.000
ENSDART00000136522.2	460	210.000	0.000000	0.000
ENSDART00000126897.3	1120	870.000	16.660928	169.352
ENSDART00000149746.2	699	449.000	21.398612	112.254
ENSDART00000152603.2	3438	3188.000	2.094135	78.000
ENSDART00000190066.1	1971	1721.000	0.000000	0.000
ENSDART00000155838.2	8327	8077.000	2.193555	207.000
ENSDART00000032547.8	729	479.000	273.027256	1527.964
ENSDART00000148440.3	1927	1677.000	0.000000	0.000
ENSDART00000027829.10	3749	3499.000	0.269077	11.000
ENSDART00000036797.9	1490	1240.000	7.027989	101.818
ENSDART00000171830.2	338	88.019	5.039088	5.182
ENSDART00000158914.2	1298	1048.000	0.081671	1.000
ENSDART00000128404.3	2021	1771.000	3.036998	62.840
ENSDART00000156366.2	1235	985.000	34.858602	401.160
ENSDART00000142636.2	831	581.000	0.000000	0.000
ENSDART00000145222.2	379	129.000	0.000000	0.000
ENSDART00000143435.2	465	215.000	0.000000	0.000
ENSDART00000004797.10	2143	1893.000	8.544204	188.970
ENSDART00000183838.1	3962	3712.000	0.211312	9.164
ENSDART00000188584.1	3592	3342.000	0.687221	26.833
ENSDART00000131712.2	594	344.000	0.000000	0.000
ENSDART00000146649.3	3335	3085.000	0.000000	0.000
ENSDART00000144207.3	551	301.000	0.000000	0.000
ENSDART00000140053.3	1406	1156.000	0.000000	0.000
ENSDART00000171675.2	835	585.000	0.000000	0.000
ENSDART00000167001.2	1614	1364.000	15.651897	249.432
ENSDART00000183618.1	848	598.000	0.000000	0.000
ENSDART00000127015.3	12025	11775.000	0.364441	50.137
ENSDART00000145273.2	1530	1280.000	0.916771	13.710
ENSDART00000006300.7	1694	1444.000	21.094785	355.889
ENSDART00000159935.2	1976	1726.000	0.558621	11.265
ENSDART00000141332.3	3804	3554.000	148.848447	6180.639
ENSDART00000137749.2	470	220.000	11.954115	30.726
ENSDART00000100772.5	2029	1779.000	0.000000	0.000
ENSDART00000180013.1	4514	4248.000	22.087809	1096.248
ENSDART00000177914.2	4496	4230.000	0.000000	0.000
ENSDART00000004333.10	3026	2776.000	1.471368	47.721
ENSDART00000124533.3	2486	2220.000	0.350414	9.089
ENSDART00000180257.1	6674	6424.000	1.000308	75.078
ENSDART00000138653.4	439	189.000	0.000000	0.000
ENSDART00000132647.4	736	486.000	0.000000	0.000
ENSDART00000084102.6	3756	3506.000	2.707911	110.922
ENSDART00000066033.8	1727	1477.000	0.000000	0.000
ENSDART00000151766.3	3136	2886.000	0.000000	0.000
ENSDART00000017869.10	1992	1742.000	0.474687	9.661
ENSDART00000142170.2	1234	984.000	0.000000	0.000
ENSDART00000188045.1	5804	5554.000	0.205562	13.339
ENSDART00000189391.1	5629	5379.000	0.000000	0.000
ENSDART00000166313.2	5600	5350.000	0.000000	0.000
ENSDART00000188589.1	5795	5545.000	0.000000	0.000
ENSDART00000170790.2	2198	1948.000	0.000000	0.000
ENSDART00000186678.1	5822	5572.000	0.000000	0.000
ENSDART00000176980.2	5732	5482.000	0.000000	0.000
ENSDART00000105736.6	2053	1803.000	1.234258	26.000
ENSDART00000151118.3	932	682.000	0.000000	0.000
ENSDART00000151258.3	539	289.000	0.000000	0.000
ENSDART00000151041.2	549	299.000	0.000000	0.000
ENSDART00000150978.2	605	355.000	0.000000	0.000
ENSDART00000124904.4	2051	1801.000	0.000000	0.000
ENSDART00000031937.4	2475	2225.000	1.192504	31.000
ENSDART00000014970.10	2076	1826.000	1.903298	40.605
ENSDART00000132141.2	885	635.000	1.443970	10.713
ENSDART00000132244.3	540	290.000	4.333330	14.682
ENSDART00000134976.2	1732	1482.000	0.577537	10.000
ENSDART00000159165.2	2909	2659.000	0.708162	22.000
ENSDART00000049328.6	2051	1801.000	0.000000	0.000
ENSDART00000162738.3	1159	909.000	0.282479	3.000
ENSDART00000155705.2	628	378.000	1.327304	5.862
ENSDART00000114552.4	2720	2470.000	2.430445	70.138
ENSDART00000141011.2	770	520.000	0.000000	0.000
ENSDART00000138584.3	844	594.000	12.563536	87.191
ENSDART00000089992.6	1214	964.000	151.737284	1708.996
ENSDART00000145477.2	1250	1000.000	2.808544	32.814
ENSDART00000192859.1	309	59.592	0.000000	0.000
ENSDART00000144790.2	267	27.299	3.135262	1.000
ENSDART00000089342.5	1662	1412.000	0.060617	1.000
ENSDART00000138179.2	1336	1086.000	0.866944	11.000
ENSDART00000134491.2	8107	7857.000	0.763772	70.112
ENSDART00000088852.6	8812	8562.000	0.337207	33.732
ENSDART00000190836.1	8932	8682.000	0.000000	0.000
ENSDART00000148947.2	891	641.000	0.400582	3.000
ENSDART00000101216.3	897	647.000	0.000000	0.000
ENSDART00000132491.3	787	537.000	111.874469	701.903
ENSDART00000103273.4	689	439.000	0.603869	3.097
ENSDART00000133300.2	1657	1407.000	1.642472	27.000
ENSDART00000160545.2	1232	982.000	26.511499	304.171
ENSDART00000165924.2	580	330.000	0.000000	0.000
ENSDART00000165007.2	609	359.000	0.000000	0.000
ENSDART00000115071.4	1315	1065.000	223.911769	2786.110
ENSDART00000124941.4	903	653.000	2.058003	15.701
ENSDART00000145909.2	765	515.000	1.859623	11.189
ENSDART00000170495.2	818	568.000	0.000000	0.000
ENSDART00000103493.5	2601	2351.000	3.506208	96.308
ENSDART00000143940.2	800	550.000	0.000000	0.000
ENSDART00000183474.1	2805	2555.000	0.244047	7.285
ENSDART00000173694.2	322	72.149	0.000000	0.000
ENSDART00000189926.1	1943	1693.000	0.198279	3.922
ENSDART00000101916.4	623	373.000	6.598418	28.755
ENSDART00000113197.3	896	646.000	0.000000	0.000
ENSDART00000091595.6	3599	3349.000	4.021863	157.367
ENSDART00000059003.6	1489	1239.000	0.000000	0.000
ENSDART00000122576.3	1138	888.000	0.000000	0.000
ENSDART00000026178.8	5511	5261.000	0.086810	5.336
ENSDART00000151139.2	695	445.000	0.000000	0.000
ENSDART00000188534.1	7710	7460.000	0.397713	34.664
ENSDART00000152744.3	2138	1888.000	0.000000	0.000
ENSDART00000186199.1	1895	1645.000	1.998527	38.410
ENSDART00000103450.5	2358	2108.000	0.000000	0.000
ENSDART00000177182.2	3432	3182.000	0.000000	0.000
ENSDART00000151295.2	917	667.000	1.569304	12.229
ENSDART00000151763.2	755	505.000	1.039821	6.135
ENSDART00000151242.2	845	595.000	2.131109	14.815
ENSDART00000139802.4	727	477.000	0.814745	4.541
ENSDART00000151188.2	583	333.000	0.000000	0.000
ENSDART00000143966.4	5133	4883.000	0.288257	16.445
ENSDART00000151276.2	784	534.000	0.000000	0.000
ENSDART00000049968.7	3705	3455.000	2.323732	93.801
ENSDART00000150096.2	2258	2008.000	1.521914	35.705
ENSDART00000048739.6	3516	3266.000	0.000000	0.000
ENSDART00000143766.3	4019	3769.000	0.947424	41.720
ENSDART00000147813.2	756	506.000	0.000000	0.000
ENSDART00000189815.1	3081	2831.000	0.000000	0.000
ENSDART00000191310.1	877	627.000	0.000000	0.000
ENSDART00000160590.2	3186	2936.000	0.357995	12.280
ENSDART00000141686.2	801	551.000	0.000000	0.000
ENSDART00000138692.2	1126	876.000	0.683947	7.000
ENSDART00000146751.3	686	436.000	0.000000	0.000
ENSDART00000090100.6	1598	1348.000	0.000000	0.000
ENSDART00000143960.2	687	437.000	0.000000	0.000
ENSDART00000154798.2	642	392.000	0.000000	0.000
ENSDART00000005784.8	953	703.000	11.566358	95.000
ENSDART00000135414.2	908	658.000	0.000000	0.000
ENSDART00000135729.4	3753	3503.000	0.051166	2.094
ENSDART00000184217.1	2241	1991.000	0.000000	0.000
ENSDART00000060735.6	2325	2075.000	0.000000	0.000
ENSDART00000148789.3	5254	5004.000	0.290777	17.000
ENSDART00000054659.6	2298	2048.000	3.635948	87.000
ENSDART00000088146.6	655	405.000	1.479351	7.000
ENSDART00000169425.2	711	461.000	0.000000	0.000
ENSDART00000051693.4	2067	1817.000	0.000000	0.000
ENSDART00000148951.2	938	688.000	0.000000	0.000
ENSDART00000153552.2	4434	4184.000	5.686977	278.000
ENSDART00000134278.3	502	252.000	0.000000	0.000
ENSDART00000067004.6	1079	829.000	6.298014	61.000
ENSDART00000143100.2	586	336.000	0.509471	2.000
ENSDART00000139355.3	5965	5715.000	6.529781	436.000
ENSDART00000160945.2	2514	2264.000	0.000000	0.000
ENSDART00000167901.2	4230	3980.000	0.209250	9.730
ENSDART00000065036.6	1786	1536.000	6.686801	120.000
ENSDART00000058888.4	1664	1414.000	0.000000	0.000
ENSDART00000134312.2	770	520.000	0.000000	0.000
ENSDART00000018640.11	1294	1044.000	49.571078	604.645
ENSDART00000137910.2	876	626.000	0.321981	2.355
ENSDART00000164555.2	1774	1524.000	1.248179	22.225
ENSDART00000143183.2	690	440.000	0.574781	2.955
ENSDART00000148314.3	2780	2530.000	0.979085	28.941
ENSDART00000192563.1	2160	1910.000	0.000000	0.000
ENSDART00000131777.2	2322	2072.000	0.118498	2.869
ENSDART00000141642.2	2231	1981.000	0.610560	14.131
ENSDART00000114909.4	2331	2081.000	0.000000	0.000
ENSDART00000128050.3	2637	2387.000	3.119573	87.000
ENSDART00000158069.2	759	509.000	3.699417	22.000
ENSDART00000158865.2	825	575.000	0.000000	0.000
ENSDART00000147038.3	3233	2983.000	0.780165	27.190
ENSDART00000143541.2	565	315.000	1.252063	4.608
ENSDART00000186403.1	3854	3604.000	0.000000	0.000
ENSDART00000111397.4	3908	3658.000	0.942642	40.287
ENSDART00000171625.2	911	661.000	0.000000	0.000
ENSDART00000135551.4	4248	3998.000	2.348133	109.682
ENSDART00000121537.5	1801	1551.000	0.000000	0.000
ENSDART00000134550.3	1373	1123.000	6.394351	83.897
ENSDART00000183973.1	1339	1089.000	8.103461	103.103
ENSDART00000137091.4	1215	965.000	4.559823	51.410
ENSDART00000143714.3	266	26.763	0.000000	0.000
ENSDART00000056742.8	4220	3970.000	1.560128	72.364
ENSDART00000102391.4	1435	1185.000	0.000000	0.000
ENSDART00000147157.3	3235	2985.000	0.301836	10.527
ENSDART00000020434.11	4875	4625.000	0.391425	21.151
ENSDART00000136326.2	913	663.000	0.000000	0.000
ENSDART00000022437.9	2100	1850.000	70.092128	1515.000
ENSDART00000143249.2	320	70.188	0.000000	0.000
ENSDART00000146242.2	587	337.000	0.000000	0.000
ENSDART00000170309.2	1416	1166.000	0.954274	13.000
ENSDART00000192161.1	597	347.000	0.000000	0.000
ENSDART00000115222.4	1194	944.000	0.000000	0.000
ENSDART00000134896.3	4400	4150.000	0.000000	0.000
ENSDART00000147325.2	474	224.000	0.000000	0.000
ENSDART00000132159.2	348	98.004	0.000000	0.000
ENSDART00000147000.2	658	408.000	0.000000	0.000
ENSDART00000104859.4	1452	1202.000	1.415977	19.885
ENSDART00000027237.8	937	687.000	0.373760	3.000
ENSDART00000139487.2	412	162.000	0.000000	0.000
ENSDART00000140224.2	724	474.000	0.000000	0.000
ENSDART00000163528.2	2508	2258.000	0.000000	0.000
ENSDART00000155280.2	1893	1643.000	0.416755	8.000
ENSDART00000171606.3	3092	2842.000	2.108154	70.000
ENSDART00000186368.1	3000	2750.000	0.000000	0.000
ENSDART00000047134.8	3082	2832.000	0.000000	0.000
ENSDART00000159484.2	702	452.000	0.000000	0.000
ENSDART00000163698.2	532	282.000	0.000000	0.000
ENSDART00000167440.2	16288	16038.000	2.027971	380.000
ENSDART00000151975.2	1466	1216.000	0.484243	6.880
ENSDART00000109460.3	1136	886.000	14.104168	146.000
ENSDART00000134851.3	1451	1201.000	0.000000	0.000
ENSDART00000058622.8	4349	4099.000	0.356647	17.080
ENSDART00000103572.2	1239	989.000	0.000000	0.000
ENSDART00000121997.3	630	380.000	1.351438	6.000
ENSDART00000056248.5	2686	2436.000	3.091959	88.000
ENSDART00000091183.7	7377	7127.000	2.577831	214.651
ENSDART00000067362.6	684	434.000	0.000000	0.000
ENSDART00000153340.2	1331	1081.000	0.000000	0.000
ENSDART00000152047.2	204	9.377	0.000000	0.000
ENSDART00000073870.5	1092	842.000	0.000000	0.000
ENSDART00000186734.1	4120	3870.000	0.349601	15.807
ENSDART00000134763.3	1266	1016.000	19.291683	229.000
ENSDART00000133382.2	867	617.000	0.000000	0.000
ENSDART00000127188.4	5221	4971.000	0.000000	0.000
ENSDART00000138097.2	5066	4816.000	0.000000	0.000
ENSDART00000128595.3	5285	5035.000	0.696968	41.000
ENSDART00000144074.3	3807	3557.000	5.871300	244.000
ENSDART00000148553.2	2298	2048.000	0.000000	0.000
ENSDART00000092763.6	866	616.000	0.000000	0.000
ENSDART00000162460.2	2056	1806.000	1.065950	22.492
ENSDART00000162849.2	1431	1181.000	0.000000	0.000
ENSDART00000167354.2	1605	1355.000	0.303824	4.810
ENSDART00000077260.5	1024	774.000	0.000000	0.000
ENSDART00000125257.3	575	308.000	2.817851	10.140
ENSDART00000111774.3	2699	2449.000	1.347777	38.564
ENSDART00000145885.2	2155	1905.000	0.000000	0.000
ENSDART00000140613.3	1972	1722.000	0.000000	0.000
ENSDART00000147711.3	1224	974.000	0.650460	7.402
ENSDART00000151978.3	1237	987.000	0.520826	6.006
ENSDART00000157551.2	810	560.000	0.000000	0.000
ENSDART00000044057.6	2446	2196.000	1.286204	33.000
ENSDART00000181757.1	2975	2725.000	0.000000	0.000
ENSDART00000011456.10	3297	3047.000	6.620179	235.675
ENSDART00000085498.5	1206	956.000	0.089530	1.000
ENSDART00000141558.2	1136	886.000	0.000000	0.000
ENSDART00000009971.9	2657	2407.000	0.895111	25.172
ENSDART00000132927.2	2231	1981.000	0.640641	14.828
ENSDART00000144651.2	471	221.000	0.000000	0.000
ENSDART00000140684.2	785	535.000	0.000000	0.000
ENSDART00000145794.2	193	8.144	0.000000	0.000
ENSDART00000126705.4	1589	1339.000	107.512428	1681.942
ENSDART00000141084.2	297	48.689	0.000000	0.000
ENSDART00000148958.3	755	505.000	0.000000	0.000
ENSDART00000149860.3	819	569.000	0.000000	0.000
ENSDART00000110571.4	2493	2243.000	0.496069	13.000
ENSDART00000075646.4	1439	1189.000	1.079786	15.000
ENSDART00000165889.2	2445	2195.000	0.779873	20.000
ENSDART00000154242.2	854	604.000	0.288105	2.033
ENSDART00000048640.8	1860	1610.000	1.008321	18.967
ENSDART00000156096.2	722	472.000	0.000000	0.000
ENSDART00000154803.2	650	400.000	0.000000	0.000
ENSDART00000102554.6	8651	8401.000	0.617465	60.606
ENSDART00000179450.2	3494	3244.000	0.000000	0.000
ENSDART00000022574.9	2962	2712.000	15.022617	476.000
ENSDART00000090371.6	4705	4455.000	1.460139	76.000
ENSDART00000143072.2	713	463.000	0.184862	1.000
ENSDART00000193713.1	1884	1634.000	0.157144	3.000
ENSDART00000145821.2	1237	987.000	0.000000	0.000
ENSDART00000135711.3	823	573.000	0.000000	0.000
ENSDART00000172549.2	5145	4895.000	0.309768	17.716
ENSDART00000146753.2	926	676.000	0.000000	0.000
ENSDART00000143869.3	801	551.000	0.000000	0.000
ENSDART00000134328.3	868	618.000	0.000000	0.000
ENSDART00000011337.8	1128	878.000	15.769241	161.762
ENSDART00000146223.3	818	568.000	1.652574	10.967
ENSDART00000135533.2	436	186.000	5.186546	11.271
ENSDART00000157064.4	2766	2516.000	0.602107	17.699
ENSDART00000019941.10	2987	2737.000	0.040675	1.301
ENSDART00000173194.2	811	561.000	0.000000	0.000
ENSDART00000172750.2	839	589.000	0.000000	0.000
ENSDART00000189863.1	1506	1256.000	0.000000	0.000
ENSDART00000174467.2	1659	1409.000	0.000000	0.000
ENSDART00000150457.2	1293	1043.000	0.000000	0.000
ENSDART00000150750.3	452	202.000	0.000000	0.000
ENSDART00000148480.2	1467	1217.000	0.000000	0.000
ENSDART00000190656.1	3535	3285.000	0.000000	0.000
ENSDART00000109549.4	3508	3258.000	0.000000	0.000
ENSDART00000187956.1	3682	3432.000	0.000000	0.000
ENSDART00000100784.5	2575	2325.000	3.957513	107.502
ENSDART00000145029.4	3562	3312.000	0.000000	0.000
ENSDART00000104613.5	3216	2966.000	0.202002	7.000
ENSDART00000147086.3	1220	970.000	2.117717	24.000
ENSDART00000134567.3	1330	1080.000	0.000000	0.000
ENSDART00000183948.1	3213	2963.000	0.000000	0.000
ENSDART00000030622.7	1250	1000.000	8.387923	98.000
ENSDART00000169814.2	870	620.000	159.861989	1158.000
ENSDART00000157819.2	484	234.000	0.000000	0.000
ENSDART00000157042.2	1444	1194.000	0.000000	0.000
ENSDART00000113276.5	3467	3217.000	0.452300	17.000
ENSDART00000154153.2	366	116.000	0.000000	0.000
ENSDART00000184391.1	2025	1775.000	0.000000	0.000
ENSDART00000076764.7	12200	11950.000	0.000000	0.000
ENSDART00000076796.7	12274	12024.000	0.405203	56.924
ENSDART00000167747.3	3082	2832.000	12.991104	429.844
ENSDART00000114463.3	1677	1427.000	0.000000	0.000
ENSDART00000180264.1	2346	2096.000	0.000000	0.000
ENSDART00000042194.6	1869	1619.000	0.422933	8.000
ENSDART00000014649.12	2542	2292.000	1.374962	36.819
ENSDART00000167385.2	2469	2219.000	0.733032	19.004
ENSDART00000188215.1	951	701.000	0.000000	0.000
ENSDART00000131972.3	1725	1475.000	34.944568	602.204
ENSDART00000141181.4	1011	761.000	0.840356	7.472
ENSDART00000146699.2	916	666.000	0.555788	4.325
ENSDART00000140103.2	708	458.000	0.000000	0.000
ENSDART00000152711.2	1218	968.000	0.000000	0.000
ENSDART00000141610.2	881	631.000	0.000000	0.000
ENSDART00000147952.2	814	564.000	0.000000	0.000
ENSDART00000099794.6	1090	840.000	8.006981	78.581
ENSDART00000134764.2	779	529.000	0.591153	3.654
ENSDART00000169733.3	5511	5261.000	0.389500	23.941
ENSDART00000055722.7	2215	1965.000	7.230592	166.000
ENSDART00000160794.2	790	540.000	0.000000	0.000
ENSDART00000171452.2	927	677.000	2.781393	22.000
ENSDART00000151488.3	2142	1892.000	0.000000	0.000
ENSDART00000108656.4	2040	1790.000	0.478162	10.000
ENSDART00000157704.2	2159	1909.000	0.000000	0.000
ENSDART00000157787.2	2719	2469.000	0.554660	16.000
ENSDART00000176517.2	2547	2297.000	0.000000	0.000
ENSDART00000152111.2	448	198.000	0.000000	0.000
ENSDART00000045991.7	1542	1292.000	7.154900	108.003
ENSDART00000081341.7	1497	1247.000	1.441389	21.000
ENSDART00000151388.2	428	178.000	0.000000	0.000
ENSDART00000173796.2	2429	2179.000	2.415281	61.489
ENSDART00000053756.7	789	539.000	0.000000	0.000
ENSDART00000174250.2	2499	2249.000	7.419268	194.950
ENSDART00000174331.2	410	160.000	0.000000	0.000
ENSDART00000152826.2	1147	897.000	0.858773	9.000
ENSDART00000173895.2	1416	1166.000	0.000000	0.000
ENSDART00000191846.1	864	614.000	0.000000	0.000
ENSDART00000076172.6	828	578.000	0.000000	0.000
ENSDART00000149155.3	3286	3036.000	1.747698	61.993
ENSDART00000149919.2	690	440.000	0.000000	0.000
ENSDART00000149725.3	837	587.000	0.000000	0.000
ENSDART00000148413.3	607	357.000	9.682658	40.386
ENSDART00000150165.2	624	374.000	0.000000	0.000
ENSDART00000150066.2	577	327.000	0.000000	0.000
ENSDART00000135089.3	3061	2811.000	7.874652	258.621
ENSDART00000160961.2	2451	2201.000	0.000000	0.000
ENSDART00000149185.2	153	5.322	1154.856137	71.804
ENSDART00000168560.3	1418	1168.000	57.991902	791.374
ENSDART00000020249.8	1522	1272.000	4.213319	62.616
ENSDART00000142068.2	969	719.000	0.000000	0.000
ENSDART00000175259.2	1249	999.000	0.000000	0.000
ENSDART00000108748.3	628	378.000	3.860557	17.050
ENSDART00000174614.2	1654	1404.000	0.260263	4.269
ENSDART00000173435.2	1789	1539.000	0.000000	0.000
ENSDART00000173274.2	1340	1090.000	0.000000	0.000
ENSDART00000172958.2	737	487.000	0.000000	0.000
ENSDART00000173353.2	232	14.267	0.000000	0.000
ENSDART00000172876.2	655	405.000	0.000000	0.000
ENSDART00000173036.2	4854	4604.000	1.319931	71.000
ENSDART00000127303.4	2514	2264.000	0.000000	0.000
ENSDART00000084780.6	1704	1454.000	16.541323	281.000
ENSDART00000142560.2	1435	1185.000	0.216686	3.000
ENSDART00000173719.2	926	676.000	0.000000	0.000
ENSDART00000181029.1	3391	3141.000	0.220165	8.080
ENSDART00000145720.3	1970	1720.000	0.000000	0.000
ENSDART00000135579.2	800	550.000	0.000000	0.000
ENSDART00000090260.6	3380	3130.000	0.000000	0.000
ENSDART00000147440.3	1874	1624.000	0.000000	0.000
ENSDART00000144554.2	3731	3481.000	0.785613	31.951
ENSDART00000109023.4	5982	5732.000	0.105257	7.049
ENSDART00000149362.3	1304	1054.000	0.487236	6.000
ENSDART00000182104.1	810	560.000	0.000000	0.000
ENSDART00000002974.9	816	566.000	0.000000	0.000
ENSDART00000156871.3	3712	3462.000	0.000000	0.000
ENSDART00000154702.2	541	291.000	0.000000	0.000
ENSDART00000180332.1	525	275.000	0.000000	0.000
ENSDART00000111123.4	2370	2120.000	0.000000	0.000
ENSDART00000179918.1	2472	2222.000	0.000000	0.000
ENSDART00000035239.10	4795	4545.000	0.315988	16.779
ENSDART00000152910.2	292	44.461	0.000000	0.000
ENSDART00000155262.3	846	596.000	0.749726	5.221
ENSDART00000075513.7	2554	2304.000	11.739050	316.000
ENSDART00000139867.3	1696	1446.000	0.000000	0.000
ENSDART00000102739.5	922	672.000	0.000000	0.000
ENSDART00000180945.1	4008	3758.000	0.625561	27.466
ENSDART00000148675.2	422	172.000	52.735620	105.975
ENSDART00000093149.6	2544	2294.000	24.738007	663.025
ENSDART00000079732.5	1956	1706.000	76.309486	1521.000
ENSDART00000158500.2	1183	933.000	0.000000	0.000
ENSDART00000179998.1	1311	1061.000	0.000000	0.000
ENSDART00000163183.2	716	466.000	0.000000	0.000
ENSDART00000157905.2	10011	9761.000	1.103557	125.852
ENSDART00000183647.1	963	713.000	0.000000	0.000
ENSDART00000189483.1	933	683.000	0.000000	0.000
ENSDART00000083470.6	957	707.000	0.000000	0.000
ENSDART00000112782.4	7072	6822.000	0.037639	3.000
ENSDART00000181740.1	6819	6569.000	0.000000	0.000
ENSDART00000061299.6	2359	2109.000	7.994991	197.000
ENSDART00000158017.2	657	407.000	0.630892	3.000
ENSDART00000183226.1	594	344.000	0.000000	0.000
ENSDART00000173567.2	2292	2042.000	0.544899	13.000
ENSDART00000006724.12	1533	1283.000	0.000000	0.000
ENSDART00000174300.2	1417	1167.000	0.000000	0.000
ENSDART00000150146.2	533	283.000	0.000000	0.000
ENSDART00000174087.2	4256	4006.000	1.474234	69.000
ENSDART00000035939.8	1652	1402.000	4.639743	76.000
ENSDART00000137738.3	1180	930.000	0.318399	3.460
ENSDART00000146221.2	1218	968.000	3.104713	35.113
ENSDART00000138365.2	919	669.000	1.487019	11.623
ENSDART00000140415.3	722	472.000	0.949599	5.237
ENSDART00000004899.6	2025	1775.000	4.704750	97.568
ENSDART00000027919.5	1231	981.000	0.348995	4.000
ENSDART00000140308.2	1530	1280.000	5.282572	79.000
ENSDART00000173746.2	4507	4257.000	0.755905	37.596
ENSDART00000097882.3	1119	869.000	0.000000	0.000
ENSDART00000141693.2	743	493.000	10.763986	62.000
ENSDART00000136367.2	803	553.000	0.000000	0.000
ENSDART00000098729.5	1228	978.000	1.515523	17.317
ENSDART00000055754.5	3207	2957.000	3.435718	118.697
ENSDART00000167660.2	2413	2163.000	2.690796	68.000
ENSDART00000124272.3	622	372.000	3.928588	17.075
ENSDART00000175417.2	2177	1927.000	0.617245	13.897
ENSDART00000162227.2	1003	753.000	5.636049	49.584
ENSDART00000167996.2	788	538.000	1.179823	7.416
ENSDART00000163980.2	575	325.000	0.000000	0.000
ENSDART00000131673.2	808	558.000	0.153389	1.000
ENSDART00000145379.2	1348	1098.000	10.384611	133.218
ENSDART00000139720.2	350	100.003	0.000000	0.000
ENSDART00000173929.2	4210	3960.000	2.074934	96.000
ENSDART00000173638.2	2138	1888.000	0.000000	0.000
ENSDART00000155893.2	1242	992.000	0.603969	7.000
ENSDART00000153936.2	566	316.000	0.000000	0.000
ENSDART00000145069.2	5073	4823.000	0.000000	0.000
ENSDART00000067152.6	4704	4454.000	1.734664	90.269
ENSDART00000186116.1	5902	5652.000	0.359375	23.731
ENSDART00000172552.2	6221	5971.000	0.000000	0.000
ENSDART00000147131.2	697	447.000	0.000000	0.000
ENSDART00000076420.3	1952	1702.000	0.378655	7.530
ENSDART00000190019.1	3812	3562.000	0.471330	19.615
ENSDART00000091105.7	5293	5043.000	5.058729	298.059
ENSDART00000153693.2	1264	1014.000	0.000000	0.000
ENSDART00000033819.5	2908	2658.000	5.860636	182.000
ENSDART00000085481.6	1954	1704.000	3.767212	75.000
ENSDART00000049399.6	1188	938.000	10.219827	112.000
ENSDART00000174244.2	2708	2458.000	0.034821	1.000
ENSDART00000187039.1	1578	1328.000	0.064451	1.000
ENSDART00000019527.10	1222	972.000	0.000000	0.000
ENSDART00000192619.1	1699	1449.000	0.826967	14.000
ENSDART00000183352.1	1233	983.000	0.000000	0.000
ENSDART00000018570.5	1246	996.000	1.460891	17.000
ENSDART00000142570.2	801	551.000	0.000000	0.000
ENSDART00000078271.6	5597	5347.000	4.031765	251.870
ENSDART00000082295.6	1460	1210.000	0.768929	10.870
ENSDART00000132627.3	671	421.000	0.000000	0.000
ENSDART00000162434.2	1801	1551.000	0.283105	5.130
ENSDART00000161180.2	3313	3063.000	1.285403	46.000
ENSDART00000171709.2	997	747.000	0.000000	0.000
ENSDART00000170316.2	675	425.000	0.000000	0.000
ENSDART00000168010.2	3286	3036.000	0.000000	0.000
ENSDART00000163426.2	995	745.000	0.000000	0.000
ENSDART00000152690.2	1157	907.000	0.000000	0.000
ENSDART00000157121.2	922	672.000	1.056879	8.298
ENSDART00000154388.3	1064	814.000	78.892173	750.291
ENSDART00000155571.2	187	7.578	1619.771503	143.411
ENSDART00000156541.2	210	10.181	0.000000	0.000
ENSDART00000134367.3	3077	2827.000	0.000000	0.000
ENSDART00000134606.3	1825	1575.000	0.000000	0.000
ENSDART00000081249.5	1845	1595.000	0.000000	0.000
ENSDART00000188537.1	3576	3326.000	0.000000	0.000
ENSDART00000048823.8	1364	1114.000	49.787252	648.000
ENSDART00000142943.2	747	497.000	0.000000	0.000
ENSDART00000151827.2	1644	1394.000	0.000000	0.000
ENSDART00000156595.3	940	690.000	16.870120	136.000
ENSDART00000155487.2	362	112.000	1.423593	1.863
ENSDART00000157192.3	958	708.000	1.225494	10.137
ENSDART00000181250.1	613	363.000	0.707364	3.000
ENSDART00000058894.7	1538	1288.000	3.521992	53.000
ENSDART00000148140.3	1146	896.000	0.000000	0.000
ENSDART00000054189.4	2068	1818.000	0.000000	0.000
ENSDART00000101902.5	627	377.000	3.358616	14.794
ENSDART00000184959.1	528	278.000	0.000000	0.000
ENSDART00000049864.7	1414	1164.000	0.294127	4.000
ENSDART00000144360.2	3237	2987.000	2.323765	81.096
ENSDART00000138180.2	316	66.291	0.000000	0.000
ENSDART00000009343.11	2252	2002.000	0.539600	12.621
ENSDART00000169192.2	552	302.000	1.208994	4.266
ENSDART00000171602.2	1172	922.000	16.999188	183.118
ENSDART00000164390.2	597	347.000	0.398675	1.616
ENSDART00000104592.5	3959	3709.000	2.987902	129.478
ENSDART00000131911.2	489	239.000	0.544868	1.521
ENSDART00000126873.4	5990	5740.000	10.521992	705.637
ENSDART00000051361.6	5939	5689.000	0.000000	0.000
ENSDART00000137975.4	2318	2068.000	1.407203	34.000
ENSDART00000138859.2	876	626.000	0.000000	0.000
ENSDART00000179826.1	2007	1757.000	0.000000	0.000
ENSDART00000190153.1	2013	1763.000	0.000000	0.000
ENSDART00000152019.3	6394	6144.000	0.152891	10.975
ENSDART00000170960.2	2374	2124.000	12.693587	315.000
ENSDART00000158896.2	502	252.000	0.000000	0.000
ENSDART00000109975.3	929	679.000	0.000000	0.000
ENSDART00000189178.1	735	485.000	0.176476	1.000
ENSDART00000140213.3	5128	4878.000	0.000000	0.000
ENSDART00000186289.1	3454	3204.000	0.000000	0.000
ENSDART00000166476.2	2427	2177.000	1.374366	34.957
ENSDART00000167906.2	1797	1547.000	13.672495	247.121
ENSDART00000157903.2	2054	1804.000	9.342997	196.922
ENSDART00000064646.6	1468	1218.000	0.702718	10.000
ENSDART00000131872.2	1229	979.000	0.000000	0.000
ENSDART00000133598.3	777	527.000	0.000000	0.000
ENSDART00000135665.2	777	527.000	0.000000	0.000
ENSDART00000075080.6	2188	1938.000	4.283969	97.000
ENSDART00000137126.2	731	481.000	0.000000	0.000
ENSDART00000174119.2	1464	1214.000	0.000000	0.000
ENSDART00000174390.2	642	392.000	0.000000	0.000
ENSDART00000092051.6	1698	1448.000	0.000000	0.000
ENSDART00000192388.1	1725	1475.000	0.000000	0.000
ENSDART00000050245.6	2130	1880.000	5.053514	111.000
ENSDART00000135047.2	761	511.000	0.000000	0.000
ENSDART00000137398.3	2697	2447.000	3.167769	90.565
ENSDART00000093160.6	1221	971.000	0.000000	0.000
ENSDART00000017173.10	2731	2481.000	0.000000	0.000
ENSDART00000128535.3	2663	2413.000	0.000000	0.000
ENSDART00000189122.1	4226	3976.000	0.087740	4.076
ENSDART00000024292.6	3015	2765.000	7.645031	246.971
ENSDART00000188508.1	5602	5352.000	0.352221	22.024
ENSDART00000134909.3	1348	1098.000	0.000000	0.000
ENSDART00000022377.7	1657	1407.000	1.034149	17.000
ENSDART00000155269.2	901	651.000	0.000000	0.000
ENSDART00000050762.10	2238	1988.000	0.043054	1.000
ENSDART00000157950.2	459	209.000	1.697683	4.145
ENSDART00000168580.2	909	659.000	1.158931	8.923
ENSDART00000161528.2	817	567.000	0.000000	0.000
ENSDART00000162875.2	2061	1811.000	8.551139	180.931
ENSDART00000054809.6	3843	3593.000	6.145976	258.000
ENSDART00000148916.2	1211	961.000	0.178129	2.000
ENSDART00000039277.7	2519	2269.000	2.338759	62.000
ENSDART00000025330.8	1774	1524.000	3.538213	63.000
ENSDART00000144230.3	520	270.000	0.000000	0.000
ENSDART00000137457.3	2063	1813.000	0.000000	0.000
ENSDART00000138997.2	1774	1524.000	0.123835	2.205
ENSDART00000063137.8	2417	2167.000	1.374317	34.795
ENSDART00000067001.7	1701	1451.000	9.143082	155.000
ENSDART00000086040.4	1687	1437.000	0.119125	2.000
ENSDART00000113679.4	1517	1267.000	12.024630	178.000
ENSDART00000140513.2	829	579.000	0.000000	0.000
ENSDART00000122519.3	4582	4332.000	1.707619	86.427
ENSDART00000005893.7	2172	1922.000	11.177603	251.000
ENSDART00000163546.2	885	635.000	0.000000	0.000
ENSDART00000167757.2	1441	1191.000	0.431189	6.000
ENSDART00000173791.2	641	391.000	0.000000	0.000
ENSDART00000131671.3	1017	767.000	0.000000	0.000
ENSDART00000173955.2	688	438.000	0.000000	0.000
ENSDART00000174002.2	655	405.000	0.000000	0.000
ENSDART00000002961.7	2860	2610.000	0.951012	29.000
ENSDART00000131952.3	671	421.000	0.000000	0.000
ENSDART00000003303.8	4631	4381.000	7.314344	374.387
ENSDART00000130581.3	1968	1718.000	2.011226	40.370
ENSDART00000104740.4	2104	1854.000	2.492943	54.000
ENSDART00000075389.4	1100	850.000	0.000000	0.000
ENSDART00000132353.2	857	607.000	0.000000	0.000
ENSDART00000144682.2	869	619.000	0.000000	0.000
ENSDART00000014843.6	1866	1616.000	1.134014	21.411
ENSDART00000131009.3	1446	1196.000	0.000000	0.000
ENSDART00000180929.1	2329	2079.000	0.106599	2.589
ENSDART00000149711.3	1974	1724.000	0.658988	13.274
ENSDART00000074161.7	3914	3664.000	0.928011	39.726
ENSDART00000093304.6	3850	3600.000	5.420766	228.000
ENSDART00000142079.3	2120	1870.000	0.489956	10.705
ENSDART00000172390.2	2575	2325.000	0.268568	7.295
ENSDART00000161265.2	2771	2521.000	1.112046	32.754
ENSDART00000191385.1	3828	3578.000	0.439876	18.388
ENSDART00000150250.2	2898	2648.000	0.000000	0.000
ENSDART00000152429.2	1378	1128.000	19.880190	262.000
ENSDART00000063839.6	861	611.000	0.000000	0.000
ENSDART00000141657.2	1485	1235.000	29.314260	422.978
ENSDART00000189737.1	1217	967.000	99.400878	1123.022
ENSDART00000149198.2	5646	5396.000	0.881157	55.552
ENSDART00000024415.9	7072	6822.000	13.443434	1071.504
ENSDART00000132433.3	796	546.000	17.869787	113.994
ENSDART00000137432.2	843	593.000	1.931604	13.383
ENSDART00000097753.6	955	705.000	4.308585	35.489
ENSDART00000141688.3	1000	750.000	0.000000	0.000
ENSDART00000140440.2	995	745.000	1.781023	15.502
ENSDART00000097751.5	933	683.000	5.560287	44.370
ENSDART00000183903.1	1372	1122.000	0.477642	6.261
ENSDART00000183599.1	420	170.000	0.000000	0.000
ENSDART00000067030.6	3470	3220.000	9.643507	362.796
ENSDART00000156916.2	781	531.000	0.194068	1.204
ENSDART00000136340.2	180	6.996	0.000000	0.000
ENSDART00000140326.2	253	20.776	0.000000	0.000
ENSDART00000133731.2	182	7.154	0.000000	0.000
ENSDART00000142695.3	413	163.000	0.551459	1.050
ENSDART00000147058.3	328	78.072	0.000000	0.000
ENSDART00000189389.1	1246	996.000	2.840502	33.054
ENSDART00000185865.1	1321	1071.000	6.991518	87.485
ENSDART00000109634.4	1336	1086.000	3.998948	50.740
ENSDART00000015827.9	5056	4806.000	0.000000	0.000
ENSDART00000143787.2	468	218.000	0.000000	0.000
ENSDART00000179804.1	4749	4499.000	0.000000	0.000
ENSDART00000134585.2	1250	1000.000	0.000000	0.000
ENSDART00000067600.4	1586	1336.000	0.768782	12.000
ENSDART00000126020.3	304	54.940	1012.626877	650.000
ENSDART00000140745.2	866	616.000	0.000000	0.000
ENSDART00000013768.10	2849	2599.000	15.642842	475.000
ENSDART00000109891.4	2348	2098.000	0.000000	0.000
ENSDART00000154868.2	798	548.000	0.000000	0.000
ENSDART00000191156.1	3725	3475.000	0.000000	0.000
ENSDART00000182828.1	4282	4032.000	0.021397	1.008
ENSDART00000188814.1	1809	1559.000	0.000000	0.000
ENSDART00000111486.4	1082	832.000	28.378519	275.857
ENSDART00000036668.6	2248	1998.000	17.445466	407.239
ENSDART00000150214.3	589	339.000	0.000000	0.000
ENSDART00000165196.2	2398	2148.000	0.000000	0.000
ENSDART00000163790.2	828	578.000	0.000000	0.000
ENSDART00000170636.2	2444	2194.000	0.000000	0.000
ENSDART00000191311.1	225	12.734	0.000000	0.000
ENSDART00000144859.3	1539	1289.000	2.589644	39.000
ENSDART00000134687.2	881	631.000	0.000000	0.000
ENSDART00000074604.4	1312	1062.000	16.602407	206.000
ENSDART00000137791.2	679	429.000	0.000000	0.000
ENSDART00000142287.3	4779	4529.000	1.492977	79.000
ENSDART00000137949.2	565	315.000	0.000000	0.000
ENSDART00000105639.5	363	113.000	0.000000	0.000
ENSDART00000054652.7	1443	1193.000	4.111982	57.314
ENSDART00000145763.2	848	598.000	0.452989	3.165
ENSDART00000135005.3	900	650.000	0.000000	0.000
ENSDART00000166356.2	1180	930.000	1.796562	19.521
ENSDART00000060193.4	1627	1377.000	1.616131	26.001
ENSDART00000135486.2	659	409.000	0.310001	1.481
ENSDART00000141607.3	3192	2942.000	4.968703	170.788
ENSDART00000065858.4	2553	2303.000	1.179274	31.731
ENSDART00000143003.3	1172	922.000	0.000000	0.000
ENSDART00000019701.5	1175	925.000	0.000000	0.000
ENSDART00000149122.2	270	28.977	0.000000	0.000
ENSDART00000003748.8	1203	953.000	0.000000	0.000
ENSDART00000163664.2	1903	1653.000	2.776500	53.622
ENSDART00000165997.2	451	201.000	0.000000	0.000
ENSDART00000170602.2	804	554.000	0.000000	0.000
ENSDART00000171687.2	2721	2471.000	0.000000	0.000
ENSDART00000075176.7	3525	3275.000	0.000000	0.000
ENSDART00000026635.7	2710	2460.000	0.000000	0.000
ENSDART00000133385.2	8684	8434.000	0.000000	0.000
ENSDART00000180379.1	10077	9827.000	0.060968	7.000
ENSDART00000142957.3	4745	4495.000	10.206185	536.000
ENSDART00000145459.3	1432	1182.000	6.345341	87.628
ENSDART00000142265.3	2159	1909.000	1.496241	33.372
ENSDART00000038465.5	1597	1347.000	0.000000	0.000
ENSDART00000156828.2	3251	3001.000	1.739771	61.000
ENSDART00000145537.3	1026	776.000	0.000000	0.000
ENSDART00000125331.3	1900	1650.000	0.207493	4.000
ENSDART00000187241.1	5360	5110.000	0.000000	0.000
ENSDART00000109315.4	6650	6400.000	0.000000	0.000
ENSDART00000187217.1	6159	5909.000	0.000000	0.000
ENSDART00000187796.1	5088	4838.000	0.088457	5.000
ENSDART00000185609.1	6081	5831.000	0.000000	0.000
ENSDART00000109707.4	6009	5759.000	0.074311	5.000
ENSDART00000179755.1	4437	4187.000	0.000000	0.000
ENSDART00000169757.2	3959	3709.000	1.615361	70.000
ENSDART00000185232.1	3679	3429.000	0.000000	0.000
ENSDART00000109464.3	800	550.000	5.602323	36.000
ENSDART00000150390.2	3663	3413.000	1.684917	67.187
ENSDART00000190636.1	2606	2356.000	0.146720	4.039
ENSDART00000185457.1	3226	2976.000	0.000000	0.000
ENSDART00000167632.2	589	339.000	1.164137	4.611
ENSDART00000114611.4	8488	8238.000	0.259745	25.000
ENSDART00000190635.1	5331	5081.000	0.000000	0.000
ENSDART00000182443.1	5766	5516.000	0.000000	0.000
ENSDART00000130931.3	1091	841.000	0.000000	0.000
ENSDART00000154079.3	1094	844.000	0.000000	0.000
ENSDART00000166129.2	926	676.000	0.000000	0.000
ENSDART00000168041.2	1752	1502.000	0.512862	9.000
ENSDART00000138850.2	3644	3394.000	0.000000	0.000
ENSDART00000112125.4	3635	3385.000	0.000000	0.000
ENSDART00000010148.5	2118	1868.000	0.000000	0.000
ENSDART00000054590.5	1633	1383.000	3.713278	60.000
ENSDART00000099863.4	2613	2363.000	0.398435	11.000
ENSDART00000103940.4	5259	5009.000	2.711187	158.665
ENSDART00000181108.1	6303	6053.000	0.563952	39.883
ENSDART00000170025.2	185	7.404	0.000000	0.000
ENSDART00000162334.2	2057	1807.000	0.000000	0.000
ENSDART00000180236.1	1128	878.000	0.000000	0.000
ENSDART00000187026.1	1362	1112.000	0.000000	0.000
ENSDART00000037401.7	1949	1699.000	9.601816	190.598
ENSDART00000184225.1	2890	2640.000	0.564186	17.402
ENSDART00000087410.5	1590	1340.000	0.000000	0.000
ENSDART00000133483.2	600	350.000	0.000000	0.000
ENSDART00000049633.6	1015	754.000	1.475708	13.000
ENSDART00000192734.1	841	591.000	0.000000	0.000
ENSDART00000111074.5	1920	1670.000	4.896679	95.541
ENSDART00000182819.1	1181	931.000	3.903448	42.459
ENSDART00000165186.2	958	708.000	120.528636	997.000
ENSDART00000157643.2	7746	7496.000	0.000000	0.000
ENSDART00000176292.2	7678	7428.000	0.079864	6.931
ENSDART00000121476.3	3284	3034.000	1.644780	58.304
ENSDART00000084268.5	1328	1078.000	2.302542	29.000
ENSDART00000144174.3	5100	4850.000	0.388248	22.000
ENSDART00000078385.6	2680	2430.000	23.206065	658.839
ENSDART00000143883.2	663	413.000	0.000000	0.000
ENSDART00000078297.5	2902	2652.000	1.194144	37.000
ENSDART00000142102.2	557	307.000	0.000000	0.000
ENSDART00000076321.5	1780	1530.000	0.223767	4.000
ENSDART00000156322.2	848	598.000	0.000000	0.000
ENSDART00000052474.6	1488	1238.000	7.928703	114.682
ENSDART00000179624.2	5569	5319.000	0.380398	23.640
ENSDART00000100195.5	636	386.000	0.000000	0.000
ENSDART00000172613.2	1469	1219.000	38.296817	545.429
ENSDART00000173170.2	2392	2142.000	0.039958	1.000
ENSDART00000149806.2	1209	959.000	0.605844	6.788
ENSDART00000140724.4	4453	4203.000	3.730976	183.212
ENSDART00000053806.7	2204	1954.000	0.000000	0.000
ENSDART00000166116.2	490	240.000	1.873083	5.252
ENSDART00000165581.2	724	474.000	1416.901610	7846.748
ENSDART00000150443.2	607	357.000	0.000000	0.000
ENSDART00000039295.9	1741	1491.000	0.655837	11.425
ENSDART00000011344.10	413	163.000	0.551196	1.050
ENSDART00000079689.7	1933	1683.000	0.000000	0.000
ENSDART00000023196.11	1810	1560.000	1.714406	31.247
ENSDART00000101577.7	4456	4206.000	4.516083	221.923
ENSDART00000166303.2	882	632.000	0.510612	3.770
ENSDART00000126198.3	3554	3304.000	0.000000	0.000
ENSDART00000171577.2	717	467.000	0.000000	0.000
ENSDART00000172743.2	824	574.000	0.000000	0.000
ENSDART00000159324.2	1004	754.000	0.000000	0.000
ENSDART00000161468.2	2167	1917.000	0.000000	0.000
ENSDART00000092009.6	1356	1106.000	11.608189	150.000
ENSDART00000153601.2	755	505.000	0.000000	0.000
ENSDART00000154337.2	801	551.000	0.000000	0.000
ENSDART00000156017.2	533	283.000	0.000000	0.000
ENSDART00000067817.6	1737	1487.000	0.780619	13.562
ENSDART00000191783.1	1101	851.000	4.008663	39.857
ENSDART00000170531.3	1922	1672.000	0.000000	0.000
ENSDART00000170980.2	2035	1785.000	0.191801	4.000
ENSDART00000148602.2	968	718.000	1.072868	9.000
ENSDART00000148452.2	499	249.000	0.000000	0.000
ENSDART00000016303.6	2295	2045.000	0.393332	9.398
ENSDART00000183394.1	6520	6270.000	0.000000	0.000
ENSDART00000042683.8	5266	5016.000	0.153572	9.000
ENSDART00000186013.1	5474	5224.000	0.000000	0.000
ENSDART00000133371.4	6150	5900.000	0.058028	4.000
ENSDART00000151704.2	756	506.000	0.000000	0.000
ENSDART00000014127.9	1815	1565.000	0.000000	0.000
ENSDART00000045150.7	1275	1025.000	0.000000	0.000
ENSDART00000167570.2	1311	1061.000	0.000000	0.000
ENSDART00000140460.3	3193	2943.000	0.727073	25.000
ENSDART00000144875.2	614	364.000	0.000000	0.000
ENSDART00000133676.2	3282	3032.000	0.310522	11.000
ENSDART00000152052.2	432	182.000	0.470280	1.000
ENSDART00000151964.2	249	19.269	8.883710	2.000
ENSDART00000144927.3	1938	1688.000	0.000000	0.000
ENSDART00000105678.6	1506	1256.000	0.000000	0.000
ENSDART00000162685.2	1301	1051.000	1.333796	16.378
ENSDART00000043173.8	642	392.000	1908.680325	8741.600
ENSDART00000132150.3	714	464.000	232.866698	1262.400
ENSDART00000143128.2	561	311.000	0.000000	0.000
ENSDART00000191876.1	549	299.000	0.000000	0.000
ENSDART00000149957.3	5149	4899.000	0.000000	0.000
ENSDART00000077172.6	3005	2755.000	0.815723	26.256
ENSDART00000189636.1	3050	2800.000	0.000000	0.000
ENSDART00000079294.6	2648	2398.000	4.318814	121.000
ENSDART00000034690.6	1610	1360.000	6.167590	98.000
ENSDART00000170697.2	498	248.000	0.000000	0.000
ENSDART00000060764.6	3432	3182.000	1.091621	40.583
ENSDART00000190594.1	2545	2295.000	4.565492	122.417
ENSDART00000128677.4	1287	1037.000	0.479133	5.805
ENSDART00000145213.3	1029	779.000	0.000000	0.000
ENSDART00000022471.11	2059	1809.000	0.718934	15.195
ENSDART00000086510.6	844	594.000	0.000000	0.000
ENSDART00000143448.3	2132	1882.000	0.000000	0.000
ENSDART00000193932.1	1102	852.000	0.000000	0.000
ENSDART00000105835.6	1346	1096.000	21.109102	270.304
ENSDART00000038511.8	510	260.000	0.558422	1.696
ENSDART00000012089.8	4444	4194.000	0.163264	8.000
ENSDART00000163127.2	1580	1314.000	0.809121	12.422
ENSDART00000158311.2	2503	2253.000	0.439859	11.578
ENSDART00000154213.3	1683	1433.000	0.630555	10.557
ENSDART00000011250.7	1356	1106.000	0.000000	0.000
ENSDART00000152271.2	453	203.000	0.000000	0.000
ENSDART00000152819.3	546	296.000	0.000000	0.000
ENSDART00000152750.2	714	464.000	0.000000	0.000
ENSDART00000086211.7	4109	3859.000	2.129241	96.000
ENSDART00000129627.3	1155	905.000	0.145342	1.537
ENSDART00000163401.2	1587	1337.000	0.141862	2.216
ENSDART00000146056.2	774	524.000	3.733581	22.857
ENSDART00000139251.2	629	379.000	0.710303	3.145
ENSDART00000155624.2	528	278.000	4.002459	13.000
ENSDART00000155996.2	503	253.000	0.000000	0.000
ENSDART00000081590.6	426	176.000	0.000000	0.000
ENSDART00000132635.2	857	607.000	0.000000	0.000
ENSDART00000151912.2	1839	1589.000	3.627732	67.349
ENSDART00000137775.3	1707	1457.000	0.199366	3.394
ENSDART00000163611.2	2200	1950.000	3.426048	78.055
ENSDART00000169074.2	1345	1095.000	4.064598	52.000
ENSDART00000161019.2	492	242.000	1.708667	4.831
ENSDART00000164677.2	816	566.000	0.168474	1.114
ENSDART00000170662.2	2202	1952.000	0.000000	0.000
ENSDART00000164968.2	567	317.000	0.000000	0.000
ENSDART00000167606.2	405	155.000	0.000000	0.000
ENSDART00000163697.2	358	108.001	0.000000	0.000
ENSDART00000158987.2	438	188.000	0.000000	0.000
ENSDART00000187604.1	1519	1269.000	0.000000	0.000
ENSDART00000182028.1	1725	1475.000	0.000000	0.000
ENSDART00000162065.2	2049	1799.000	2.093389	44.000
ENSDART00000165181.2	1726	1476.000	0.000000	0.000
ENSDART00000186829.1	1366	1116.000	0.000000	0.000
ENSDART00000140309.2	391	141.000	0.000000	0.000
ENSDART00000150179.2	663	413.000	1.657938	8.000
ENSDART00000128828.4	3541	3291.000	0.742033	28.531
ENSDART00000136724.4	539	289.000	0.000000	0.000
ENSDART00000021120.9	2440	2190.000	1.250645	32.000
ENSDART00000151880.2	462	212.000	2.455509	6.082
ENSDART00000152116.2	875	625.000	0.000000	0.000
ENSDART00000131561.3	1311	1061.000	0.000000	0.000
ENSDART00000134204.3	1265	1015.000	1.770849	21.000
ENSDART00000008365.9	922	672.000	26.237732	206.000
ENSDART00000172354.2	724	474.000	0.000000	0.000
ENSDART00000150518.2	976	726.000	0.000000	0.000
ENSDART00000079356.8	2748	2498.000	6.543752	190.981
ENSDART00000110141.6	5605	5355.000	0.351933	22.019
ENSDART00000163464.2	1764	1514.000	24.591879	435.000
ENSDART00000192232.1	692	442.000	0.000000	0.000
ENSDART00000110941.4	722	472.000	0.000000	0.000
ENSDART00000167850.3	1361	1111.000	1.418916	18.418
ENSDART00000140366.2	1243	993.000	2.930610	34.000
ENSDART00000151846.2	1277	1027.000	0.425304	5.103
ENSDART00000164388.2	963	713.000	0.000000	0.000
ENSDART00000017668.10	3855	3605.000	21.747961	916.000
ENSDART00000141564.2	541	291.000	0.000000	0.000
ENSDART00000152420.2	1746	1496.000	0.000000	0.000
ENSDART00000103526.6	1377	1127.000	0.000000	0.000
ENSDART00000150909.2	1810	1560.000	0.603527	11.000
ENSDART00000139183.3	1178	928.000	0.000000	0.000
ENSDART00000050934.6	1693	1443.000	0.000000	0.000
ENSDART00000122190.4	2606	2356.000	0.036616	1.008
ENSDART00000193302.1	1599	1349.000	0.000000	0.000
ENSDART00000185429.1	1509	1259.000	0.000000	0.000
ENSDART00000134206.2	4491	4241.000	6.163636	305.406
ENSDART00000081230.5	595	345.000	0.000000	0.000
ENSDART00000186969.1	3086	2836.000	0.618267	20.486
ENSDART00000101673.5	1342	1092.000	0.313520	4.000
ENSDART00000028099.7	1019	769.000	5.231182	47.000
ENSDART00000127956.2	996	746.000	0.000000	0.000
ENSDART00000149965.2	1860	1610.000	0.000000	0.000
ENSDART00000041820.6	1848	1598.000	0.000000	0.000
ENSDART00000067633.7	1527	1277.000	19.742515	294.554
ENSDART00000155736.3	864	614.000	0.000000	0.000
ENSDART00000156957.3	834	584.000	0.211914	1.446
ENSDART00000153488.2	672	422.000	0.000000	0.000
ENSDART00000138515.2	1201	951.000	1.350017	15.000
ENSDART00000059460.6	23044	22794.000	1.155534	307.734
ENSDART00000126871.3	67298	67048.000	1.339031	1048.934
ENSDART00000109099.4	78795	78545.000	0.099506	91.314
ENSDART00000090079.6	3222	2972.000	0.589843	20.481
ENSDART00000114568.4	853	603.000	3.934193	27.717
ENSDART00000146188.2	722	472.000	0.000000	0.000
ENSDART00000160397.2	2581	2331.000	0.132658	3.613
ENSDART00000164603.2	1633	1383.000	0.271513	4.387
ENSDART00000135252.2	456	206.000	0.000000	0.000
ENSDART00000136786.3	478	228.000	0.000000	0.000
ENSDART00000133905.3	3010	2760.000	7.411688	239.000
ENSDART00000138104.3	4563	4313.000	1.486176	74.890
ENSDART00000137328.2	766	516.000	0.000000	0.000
ENSDART00000024386.11	2353	2103.000	0.248691	6.110
ENSDART00000137275.2	991	741.000	1.885114	16.320
ENSDART00000188781.1	874	624.000	0.000000	0.000
ENSDART00000067322.5	2325	2075.000	0.206243	5.000
ENSDART00000123749.3	1568	1318.000	0.000000	0.000
ENSDART00000135314.3	1497	1247.000	0.000000	0.000
ENSDART00000017833.9	2422	2172.000	0.354661	9.000
ENSDART00000142949.2	405	155.000	0.000000	0.000
ENSDART00000148144.2	1029	779.000	0.109873	1.000
ENSDART00000152874.2	531	281.000	4.873512	16.000
ENSDART00000131811.3	3456	3206.000	1.441832	54.007
ENSDART00000141546.2	707	457.000	0.560560	2.993
ENSDART00000144705.5	18491	18241.000	0.214266	45.664
ENSDART00000153128.2	560	310.000	1.197153	4.336
ENSDART00000020389.7	16851	16601.000	0.000000	0.000
ENSDART00000017185.8	2126	1876.000	0.593115	13.000
ENSDART00000151147.2	704	454.000	8.959133	47.522
ENSDART00000151425.2	781	531.000	2.756388	17.100
ENSDART00000151679.2	2175	1925.000	0.105720	2.378
ENSDART00000187213.1	1623	1373.000	0.000000	0.000
ENSDART00000144385.2	954	704.000	1.080703	8.889
ENSDART00000020942.8	1573	1323.000	76.469099	1182.000
ENSDART00000137737.3	1365	1115.000	11.291490	147.095
ENSDART00000142556.2	906	656.000	0.499417	3.828
ENSDART00000132843.2	980	730.000	0.000000	0.000
ENSDART00000140442.2	1520	1270.000	0.934063	13.860
ENSDART00000184195.1	1737	1487.000	0.081901	1.423
ENSDART00000158330.2	3684	3434.000	0.074421	2.986
ENSDART00000168296.2	4374	4124.000	0.581417	28.014
ENSDART00000092172.6	2525	2275.000	1.999075	53.135
ENSDART00000133020.2	539	289.000	0.552291	1.865
ENSDART00000091099.6	1751	1501.000	5.816314	102.000
ENSDART00000051974.4	1177	927.000	0.000000	0.000
ENSDART00000133699.3	493	243.000	0.000000	0.000
ENSDART00000065385.7	2863	2613.000	0.000000	0.000
ENSDART00000192029.1	2791	2541.000	0.000000	0.000
ENSDART00000145590.2	674	424.000	0.000000	0.000
ENSDART00000140562.2	660	410.000	3.319569	15.901
ENSDART00000073671.5	2578	2328.000	4.581432	124.611
ENSDART00000165070.2	317	67.261	0.000000	0.000
ENSDART00000127963.4	1492	1242.000	1.653933	24.000
ENSDART00000129354.2	696	446.000	0.000000	0.000
ENSDART00000101038.6	827	577.000	0.000000	0.000
ENSDART00000147677.2	2424	2174.000	0.235547	5.983
ENSDART00000134176.2	1006	756.000	19.586311	173.000
ENSDART00000017240.9	2649	2399.000	4.353303	122.017
ENSDART00000124439.3	1847	1597.000	39.973063	745.837
ENSDART00000144422.2	643	393.000	0.000000	0.000
ENSDART00000139444.2	768	518.000	0.918748	5.560
ENSDART00000104687.8	2887	2637.000	126.248402	3889.625
ENSDART00000164443.2	920	670.000	1.069948	8.375
ENSDART00000123445.4	3975	3725.000	0.436572	19.000
ENSDART00000169290.2	1614	1364.000	0.000000	0.000
ENSDART00000153460.2	1186	936.000	0.000000	0.000
ENSDART00000153258.2	352	102.002	0.000000	0.000
ENSDART00000009256.9	2339	2089.000	3.655380	89.216
ENSDART00000153758.2	811	561.000	0.000000	0.000
ENSDART00000174176.2	800	550.000	1.440549	9.257
ENSDART00000007767.6	1708	1458.000	70.312803	1197.743
ENSDART00000135787.4	7256	7006.000	2.333417	191.000
ENSDART00000081536.5	1470	1220.000	0.000000	0.000
ENSDART00000126716.4	1565	1315.000	247.670378	3805.147
ENSDART00000136475.3	1923	1673.000	49.901341	975.393
ENSDART00000132247.3	1720	1470.000	0.461767	7.931
ENSDART00000048164.6	3362	3112.000	0.823665	29.948
ENSDART00000051973.7	1579	1329.000	1.313632	20.397
ENSDART00000147036.2	1201	951.000	0.000000	0.000
ENSDART00000142459.2	694	444.000	0.000000	0.000
ENSDART00000187554.1	6006	5756.000	0.099231	6.673
ENSDART00000155700.2	2141	1891.000	0.452623	10.000
ENSDART00000145269.3	4472	4222.000	3.872072	191.000
ENSDART00000192449.1	954	704.000	0.000000	0.000
ENSDART00000185018.1	510	260.000	0.000000	0.000
ENSDART00000147345.2	569	319.000	0.000000	0.000
ENSDART00000133611.2	453	203.000	0.000000	0.000
ENSDART00000142383.2	389	139.000	0.000000	0.000
ENSDART00000135573.2	1055	805.000	4.200318	39.505
ENSDART00000150991.3	538	288.000	84.615027	284.716
ENSDART00000151084.2	499	249.000	110.293041	320.863
ENSDART00000005191.8	501	251.000	144.386822	423.422
ENSDART00000019353.9	3791	3541.000	6.638358	274.637
ENSDART00000140577.2	1747	1497.000	29.159275	510.000
ENSDART00000155769.2	1327	1077.000	0.317887	4.000
ENSDART00000085136.7	2755	2505.000	3.758489	110.000
ENSDART00000157161.2	952	702.000	0.000000	0.000
ENSDART00000062603.5	2332	2082.000	0.534430	13.000
ENSDART00000169480.2	888	638.000	1.073242	8.000
ENSDART00000144439.2	734	484.000	5.584249	31.578
ENSDART00000133107.2	630	380.000	0.000000	0.000
ENSDART00000110868.4	1980	1730.000	1.283663	25.946
ENSDART00000190961.1	5483	5233.000	0.755296	46.178
ENSDART00000140565.3	487	237.000	0.000000	0.000
ENSDART00000147843.2	756	506.000	0.000000	0.000
ENSDART00000134052.3	3604	3354.000	3.700269	145.000
ENSDART00000185225.1	2265	2015.000	0.000000	0.000
ENSDART00000136321.3	1493	1243.000	3.350651	48.660
ENSDART00000146488.3	976	726.000	0.000000	0.000
ENSDART00000145740.2	773	523.000	0.219299	1.340
ENSDART00000171585.2	714	464.000	0.000000	0.000
ENSDART00000171777.3	14222	13972.000	0.018388	3.002
ENSDART00000171949.3	1049	799.000	0.000000	0.000
ENSDART00000101231.6	1776	1526.000	0.000000	0.000
ENSDART00000074950.5	3417	3167.000	13.560363	501.754
ENSDART00000144247.2	866	616.000	11.547355	83.106
ENSDART00000132109.2	829	579.000	3.426095	23.177
ENSDART00000141517.2	839	589.000	1.160657	7.987
ENSDART00000135768.3	4890	4640.000	0.000000	0.000
ENSDART00000188796.1	507	257.000	0.333039	1.000
ENSDART00000056734.4	1977	1727.000	5.790853	116.844
ENSDART00000143158.2	1038	788.000	1.428975	13.156
ENSDART00000144048.4	2228	1978.000	0.389444	9.000
ENSDART00000190664.1	1074	824.000	0.000000	0.000
ENSDART00000152996.2	1996	1746.000	0.000000	0.000
ENSDART00000164466.2	348	98.004	0.000000	0.000
ENSDART00000166988.2	547	297.000	0.000000	0.000
ENSDART00000171377.2	812	562.000	0.000000	0.000
ENSDART00000167389.2	487	237.000	0.000000	0.000
ENSDART00000171216.2	472	222.000	0.000000	0.000
ENSDART00000190509.1	4736	4486.000	0.260685	13.663
ENSDART00000171610.2	1669	1419.000	0.603179	10.000
ENSDART00000133668.4	5257	5007.000	0.231138	13.521
ENSDART00000104224.5	4133	3883.000	0.627740	28.479
ENSDART00000054591.7	2001	1751.000	0.195525	4.000
ENSDART00000149793.2	640	390.000	0.000000	0.000
ENSDART00000081743.6	4056	3806.000	0.483667	21.507
ENSDART00000081237.7	2395	2145.000	1.449269	36.320
ENSDART00000076542.5	1945	1695.000	6.881120	136.270
ENSDART00000187929.1	1599	1349.000	0.000000	0.000
ENSDART00000148959.3	1649	1399.000	0.244721	4.000
ENSDART00000160283.2	997	747.000	0.000000	0.000
ENSDART00000169017.2	948	698.000	0.000000	0.000
ENSDART00000151331.2	1326	1076.000	0.000000	0.000
ENSDART00000151255.2	878	628.000	0.000000	0.000
ENSDART00000151155.1	776	526.000	0.000000	0.000
ENSDART00000150921.1	590	340.000	0.000000	0.000
ENSDART00000091177.6	3446	3196.000	0.080342	3.000
ENSDART00000122979.2	2214	1964.000	0.000000	0.000
ENSDART00000132925.3	521	271.000	0.000000	0.000
ENSDART00000132569.2	691	441.000	1.381454	7.118
ENSDART00000014188.7	1795	1545.000	53.736774	970.000
ENSDART00000159913.2	2471	2221.000	0.288117	7.476
ENSDART00000159059.2	640	390.000	0.000000	0.000
ENSDART00000158763.2	1672	1422.000	0.000000	0.000
ENSDART00000172656.2	1314	1064.000	0.000000	0.000
ENSDART00000182850.1	2284	2034.000	0.316597	7.524
ENSDART00000162754.2	2356	2106.000	0.000000	0.000
ENSDART00000178789.2	2437	2187.000	0.000000	0.000
ENSDART00000142393.3	791	541.000	3.897525	24.635
ENSDART00000141715.3	654	404.000	0.000000	0.000
ENSDART00000122739.3	4952	4702.000	7.053813	387.506
ENSDART00000144367.2	911	661.000	7.727780	59.680
ENSDART00000152198.2	1229	979.000	0.000000	0.000
ENSDART00000181365.1	1572	1322.000	0.000000	0.000
ENSDART00000050221.5	1330	1080.000	66.174560	835.000
ENSDART00000045697.6	684	434.000	610.772979	3097.000
ENSDART00000135501.2	773	523.000	0.000000	0.000
ENSDART00000130741.3	2523	2273.000	0.000000	0.000
ENSDART00000022909.9	2122	1858.000	3.501033	76.000
ENSDART00000164272.2	6301	6051.000	2.022727	143.000
ENSDART00000142336.2	4358	4095.000	1.295884	62.000
ENSDART00000191835.1	3786	3536.000	0.000000	0.000
ENSDART00000124718.3	1508	1258.000	10.928968	160.632
ENSDART00000113061.3	2711	2461.000	0.000000	0.000
ENSDART00000078277.5	1598	1348.000	22.971270	361.782
ENSDART00000006338.8	1362	1112.000	8.774622	114.000
ENSDART00000151574.2	681	431.000	0.000000	0.000
ENSDART00000151541.2	204	9.377	0.000000	0.000
ENSDART00000167362.2	422	172.000	6.453116	12.968
ENSDART00000160217.2	1092	842.000	2.137957	21.032
ENSDART00000145936.2	1352	1102.000	0.000000	0.000
ENSDART00000113666.3	5459	5209.000	0.419801	25.549
ENSDART00000191744.1	5939	5689.000	0.051928	3.452
ENSDART00000148435.3	511	261.000	0.364860	1.113
ENSDART00000049099.7	1718	1468.000	1.859180	31.887
ENSDART00000150117.2	751	501.000	0.000000	0.000
ENSDART00000088276.6	1197	947.000	1.158170	12.814
ENSDART00000149574.2	1324	1074.000	0.572657	7.186
ENSDART00000132510.3	1209	959.000	0.000000	0.000
ENSDART00000140608.3	1040	790.000	0.000000	0.000
ENSDART00000114542.4	1010	760.000	0.000000	0.000
ENSDART00000131803.3	671	421.000	0.000000	0.000
ENSDART00000138476.2	636	386.000	0.000000	0.000
ENSDART00000141022.3	865	615.000	0.000000	0.000
ENSDART00000142630.2	783	533.000	0.000000	0.000
ENSDART00000144604.2	806	556.000	0.000000	0.000
ENSDART00000139640.3	531	281.000	0.000000	0.000
ENSDART00000192431.1	522	272.000	0.000000	0.000
ENSDART00000100936.4	1309	1059.000	9.779525	121.000
ENSDART00000054710.6	667	417.000	19.088651	93.000
ENSDART00000099180.2	1254	1004.000	0.000000	0.000
ENSDART00000138922.2	451	201.000	0.000000	0.000
ENSDART00000133124.2	982	732.000	12.879903	110.153
ENSDART00000108518.5	3671	3421.000	19.024334	760.386
ENSDART00000190598.1	7233	6983.000	3.634102	296.491
ENSDART00000064817.6	4699	4449.000	1.265847	65.798
ENSDART00000185143.1	1188	938.000	0.000000	0.000
ENSDART00000111237.4	2757	2507.000	0.102422	3.000
ENSDART00000143848.3	734	484.000	26.442817	149.529
ENSDART00000075485.4	714	464.000	61.144333	331.471
ENSDART00000189915.1	381	131.000	0.000000	0.000
ENSDART00000123016.3	810	560.000	12.074451	79.000
ENSDART00000098635.4	1084	834.000	1.778306	17.328
ENSDART00000132070.2	873	623.000	0.000000	0.000
ENSDART00000139862.2	1381	1131.000	46.895128	619.672
ENSDART00000131219.4	1583	1333.000	8.989307	140.000
ENSDART00000130599.3	1412	1162.000	0.000000	0.000
ENSDART00000015928.10	1580	1330.000	0.000000	0.000
ENSDART00000172643.2	325	75.104	16.758674	14.705
ENSDART00000173926.2	2898	2648.000	1.415117	43.781
ENSDART00000173661.2	694	444.000	0.000000	0.000
ENSDART00000173813.2	706	456.000	0.000000	0.000
ENSDART00000010035.7	1824	1574.000	11.811965	217.219
ENSDART00000136381.2	416	166.000	5.249728	10.182
ENSDART00000132968.2	772	522.000	0.000000	0.000
ENSDART00000137184.2	652	402.000	0.000000	0.000
ENSDART00000135994.2	867	617.000	0.000000	0.000
ENSDART00000147682.2	313	63.398	0.000000	0.000
ENSDART00000081047.5	3506	3256.000	56.843452	2162.402
ENSDART00000130576.3	2042	1792.000	1.767385	37.003
ENSDART00000164377.2	594	344.000	1.740852	6.997
ENSDART00000136314.3	1861	1611.000	0.319279	6.009
ENSDART00000152534.2	651	401.000	0.000000	0.000
ENSDART00000147824.2	550	300.000	0.000000	0.000
ENSDART00000146972.3	1287	1037.000	48.862006	592.000
ENSDART00000123476.3	300	51.326	0.000000	0.000
ENSDART00000102304.4	2104	1854.000	14.588334	316.000
ENSDART00000192473.1	3598	3348.000	0.000000	0.000
ENSDART00000153561.2	533	283.000	0.000000	0.000
ENSDART00000153762.2	547	297.000	20.157792	69.947
ENSDART00000155573.3	1707	1457.000	0.076851	1.308
ENSDART00000153515.3	625	375.000	0.000000	0.000
ENSDART00000155885.3	666	416.000	5.080277	24.692
ENSDART00000131291.3	3510	3260.000	1.366504	52.048
ENSDART00000063434.4	3589	3339.000	2.522812	98.418
ENSDART00000188132.1	6081	5831.000	0.555440	37.840
ENSDART00000133231.2	401	151.000	0.000000	0.000
ENSDART00000127123.4	3039	2789.000	16.354576	532.917
ENSDART00000137801.2	2173	1910.000	0.000000	0.000
ENSDART00000176202.2	4454	4204.000	0.917646	45.072
ENSDART00000191683.1	4406	4156.000	0.000000	0.000
ENSDART00000165671.2	968	718.000	0.000000	0.000
ENSDART00000184589.1	2594	2344.000	0.274757	7.525
ENSDART00000144762.2	985	735.000	0.000000	0.000
ENSDART00000081969.6	4049	3799.000	1.149024	51.000
ENSDART00000135878.2	12789	12539.000	0.000000	0.000
ENSDART00000087708.6	13881	13631.000	0.000000	0.000
ENSDART00000159124.2	1868	1618.000	7.698144	145.525
ENSDART00000163628.2	1835	1585.000	5.190723	96.123
ENSDART00000165429.2	754	504.000	0.000000	0.000
ENSDART00000186894.1	1989	1739.000	5.960359	121.100
ENSDART00000188709.1	1956	1706.000	0.000000	0.000
ENSDART00000089999.5	2132	1882.000	1.773672	39.000
ENSDART00000163396.2	1233	983.000	0.000000	0.000
ENSDART00000020204.9	1720	1470.000	81.762169	1404.240
ENSDART00000175508.2	3997	3747.000	33.710122	1475.760
ENSDART00000160707.2	752	502.000	65.226609	382.561
ENSDART00000016702.8	1047	797.000	2.684788	25.000
ENSDART00000151998.2	631	381.000	0.000000	0.000
ENSDART00000153640.2	605	355.000	0.692186	2.871
ENSDART00000024726.8	3799	3549.000	0.000000	0.000
ENSDART00000162452.2	5603	5353.000	2.027410	126.797
ENSDART00000174703.2	4789	4539.000	3.703149	196.383
ENSDART00000147939.2	1607	1357.000	0.000000	0.000
ENSDART00000144210.2	726	476.000	0.000000	0.000
ENSDART00000141850.2	786	536.000	0.000000	0.000
ENSDART00000177290.2	7450	7200.000	0.288184	24.242
ENSDART00000146987.2	1186	936.000	5.669492	62.000
ENSDART00000149855.3	3358	3108.000	0.578318	21.000
ENSDART00000189893.1	2676	2426.000	0.000000	0.000
ENSDART00000050957.8	2571	2321.000	0.000000	0.000
ENSDART00000114169.4	928	678.000	0.000000	0.000
ENSDART00000145187.3	3255	3005.000	0.769038	27.000
ENSDART00000136806.2	1072	822.000	0.000000	0.000
ENSDART00000098527.6	3635	3385.000	0.000000	0.000
ENSDART00000169868.2	2251	2001.000	0.000000	0.000
ENSDART00000162562.2	864	614.000	0.000000	0.000
ENSDART00000166606.2	1568	1307.000	0.000000	0.000
ENSDART00000162172.2	3642	3392.000	0.790839	31.341
ENSDART00000180208.1	4400	4150.000	0.194087	9.411
ENSDART00000140674.3	9811	9561.000	0.289504	32.339
ENSDART00000186011.1	7564	7314.000	0.536135	45.814
ENSDART00000173663.3	4478	4228.000	0.000000	0.000
ENSDART00000099639.8	4465	4215.000	17.638251	868.610
ENSDART00000173954.2	7623	7373.000	4.316871	371.865
ENSDART00000162705.2	4450	4200.000	0.000000	0.000
ENSDART00000172671.2	2502	2252.000	0.000000	0.000
ENSDART00000135664.3	575	325.000	0.000000	0.000
ENSDART00000063551.6	2028	1778.000	0.048139	1.000
ENSDART00000149520.2	1669	1419.000	71.088232	1178.560
ENSDART00000148926.2	742	492.000	2.930199	16.844
ENSDART00000066177.6	3470	3220.000	18.426950	693.236
ENSDART00000171415.2	528	278.000	0.000000	0.000
ENSDART00000152674.3	796	546.000	5.465489	34.865
ENSDART00000133000.3	899	649.000	2.438317	18.489
ENSDART00000040557.5	1159	909.000	7.876071	83.646
ENSDART00000171035.2	2939	2689.000	0.000000	0.000
ENSDART00000042049.5	2160	1910.000	4.436395	99.000
ENSDART00000142211.2	520	270.000	0.000000	0.000
ENSDART00000088506.3	1803	1553.000	2.369874	43.000
ENSDART00000148426.2	1108	858.000	0.299269	3.000
ENSDART00000024206.9	1363	1113.000	0.000000	0.000
ENSDART00000166352.2	1983	1733.000	5.112906	103.523
ENSDART00000076586.6	2107	1857.000	5.357603	116.240
ENSDART00000136478.3	748	498.000	0.000000	0.000
ENSDART00000134041.2	772	522.000	0.000000	0.000
ENSDART00000146634.2	440	190.000	0.000000	0.000
ENSDART00000144477.2	1269	1019.000	0.819826	9.760
ENSDART00000163178.2	413	163.000	0.000000	0.000
ENSDART00000190262.1	2256	2006.000	7.765489	182.000
ENSDART00000154577.2	1390	1140.000	0.000000	0.000
ENSDART00000085926.4	2154	1904.000	0.000000	0.000
ENSDART00000078140.5	2375	2125.000	9.344203	231.992
ENSDART00000134637.2	488	238.000	0.000000	0.000
ENSDART00000136621.2	514	264.000	0.000000	0.000
ENSDART00000063418.7	1723	1473.000	3.208152	55.211
ENSDART00000142954.3	750	500.000	0.000000	0.000
ENSDART00000126105.3	698	448.000	0.000000	0.000
ENSDART00000063425.6	1501	1251.000	0.000000	0.000
ENSDART00000105222.4	1565	1315.000	0.000000	0.000
ENSDART00000143491.3	695	445.000	0.000000	0.000
ENSDART00000060025.6	1155	905.000	0.000000	0.000
ENSDART00000060030.7	1124	874.000	0.000000	0.000
ENSDART00000133988.3	929	679.000	0.000000	0.000
ENSDART00000111023.4	828	578.000	0.148081	1.000
ENSDART00000148727.3	5229	4979.000	0.423038	24.609
ENSDART00000149216.2	535	285.000	0.000000	0.000
ENSDART00000189341.1	351	101.003	0.000000	0.000
ENSDART00000054619.6	1537	1287.000	13.965905	210.000
ENSDART00000134808.2	642	392.000	0.000000	0.000
ENSDART00000003634.8	2756	2506.000	6.796735	199.000
ENSDART00000138471.3	694	444.000	0.000000	0.000
ENSDART00000188274.1	4695	4445.000	0.742495	38.560
ENSDART00000132967.2	516	266.000	0.000000	0.000
ENSDART00000133230.3	557	307.000	0.000000	0.000
ENSDART00000166744.2	1942	1692.000	0.000000	0.000
ENSDART00000115136.5	6986	6736.000	1.480915	116.548
ENSDART00000141825.2	833	583.000	0.669758	4.562
ENSDART00000104360.4	987	737.000	591.063768	5089.481
ENSDART00000134141.3	5881	5631.000	1.691788	111.302
ENSDART00000042944.7	4806	4556.000	0.031898	1.698
ENSDART00000157458.2	1785	1535.000	298.100160	5346.164
ENSDART00000149138.3	2016	1766.000	3.731886	77.000
ENSDART00000149211.3	592	342.000	0.000000	0.000
ENSDART00000057613.5	1326	1076.000	0.000000	0.000
ENSDART00000040786.5	1158	908.000	0.000000	0.000
ENSDART00000045659.6	2655	2405.000	1.992972	56.000
ENSDART00000161567.2	3385	3135.000	0.000000	0.000
ENSDART00000159921.2	3321	3071.000	0.000000	0.000
ENSDART00000189898.1	2037	1787.000	0.000000	0.000
ENSDART00000162804.2	3363	3113.000	0.000000	0.000
ENSDART00000137681.2	1380	1130.000	12.922788	170.611
ENSDART00000147024.3	1406	1156.000	0.000000	0.000
ENSDART00000099944.4	1676	1426.000	3.504628	58.389
ENSDART00000075508.5	1923	1673.000	3.881091	75.862
ENSDART00000133262.3	1127	877.000	0.000000	0.000
ENSDART00000057039.8	2834	2584.000	0.000000	0.000
ENSDART00000191947.1	3059	2809.000	0.000000	0.000
ENSDART00000187734.1	2798	2548.000	0.000000	0.000
ENSDART00000152601.2	1841	1591.000	0.000000	0.000
ENSDART00000145728.3	888	638.000	54.121889	403.427
ENSDART00000140718.2	653	403.000	96.419690	453.986
ENSDART00000140633.3	767	517.000	0.000000	0.000
ENSDART00000140658.3	994	744.000	0.000000	0.000
ENSDART00000045549.8	1362	1112.000	2.534726	32.931
ENSDART00000148022.3	831	581.000	0.000000	0.000
ENSDART00000139885.3	1176	926.000	3.346912	36.210
ENSDART00000134622.2	871	621.000	0.000000	0.000
ENSDART00000130589.3	1482	1232.000	0.000000	0.000
ENSDART00000149685.3	2401	2151.000	3.062993	76.976
ENSDART00000150106.3	1089	839.000	0.308445	3.024
ENSDART00000145628.2	771	521.000	0.000000	0.000
ENSDART00000140600.2	846	596.000	0.000000	0.000
ENSDART00000042572.8	1652	1402.000	0.201267	3.297
ENSDART00000153025.3	6920	6670.000	3.778525	294.456
ENSDART00000138252.3	766	516.000	0.373089	2.249
ENSDART00000142756.2	759	509.000	0.000000	0.000
ENSDART00000132335.2	331	81.049	0.000000	0.000
ENSDART00000153394.2	261	24.250	0.000000	0.000
ENSDART00000179904.1	1273	1023.000	0.000000	0.000
ENSDART00000193405.1	879	629.000	0.000000	0.000
ENSDART00000167724.2	538	288.000	1.188765	4.000
ENSDART00000144060.2	887	637.000	4.477029	33.320
ENSDART00000145483.2	782	532.000	0.210703	1.310
ENSDART00000187744.1	5392	5142.000	2.870497	172.449
ENSDART00000022379.9	2912	2662.000	4.453465	138.509
ENSDART00000135323.2	729	479.000	0.266433	1.491
ENSDART00000133818.2	800	550.000	0.000000	0.000
ENSDART00000130105.3	1005	755.000	78.281574	690.523
ENSDART00000127856.3	488	238.000	29.660889	82.477
ENSDART00000153244.2	1482	1232.000	0.217326	3.128
ENSDART00000153283.2	886	636.000	0.000000	0.000
ENSDART00000182290.1	1156	906.000	11.513394	121.872
ENSDART00000124567.4	1775	1525.000	1.568259	27.942
ENSDART00000099185.5	1170	920.000	0.192124	2.065
ENSDART00000080398.4	1411	1161.000	0.000000	0.000
ENSDART00000184906.1	1294	1044.000	0.245951	3.000
ENSDART00000075320.6	1722	1472.000	0.581461	10.000
ENSDART00000149767.2	975	725.000	0.000000	0.000
ENSDART00000149458.2	500	250.000	3.139166	9.169
ENSDART00000149654.2	1015	765.000	3.726500	33.307
ENSDART00000085758.6	3367	3117.000	9.122384	332.213
ENSDART00000149861.3	606	356.000	0.000000	0.000
ENSDART00000149226.3	887	637.000	0.000000	0.000
ENSDART00000149543.2	456	206.000	2.793557	6.724
ENSDART00000180532.1	5311	5061.000	0.520132	30.755
ENSDART00000058205.6	441	191.000	0.000000	0.000
ENSDART00000190285.1	375	125.000	0.000000	0.000
ENSDART00000136428.3	2557	2307.000	1.224319	33.000
ENSDART00000101809.5	685	435.000	2.346143	11.924
ENSDART00000031998.8	1739	1489.000	0.728480	12.673
ENSDART00000132520.3	1914	1664.000	0.406361	7.900
ENSDART00000173969.2	4733	4483.000	0.725510	38.000
ENSDART00000173539.2	838	588.000	0.000000	0.000
ENSDART00000040534.8	4638	4388.000	0.000000	0.000
ENSDART00000132338.2	375	125.000	0.000000	0.000
ENSDART00000012694.9	2436	2186.000	3.563031	91.000
ENSDART00000018764.9	1863	1613.000	1.379645	26.000
ENSDART00000082127.6	4287	4037.000	0.000000	0.000
ENSDART00000159803.3	6078	5828.000	0.132176	9.000
ENSDART00000131181.3	2922	2672.000	0.000000	0.000
ENSDART00000153280.2	393	143.000	1.795616	3.000
ENSDART00000083690.6	1118	868.000	3.747074	38.000
ENSDART00000135876.2	598	348.000	0.000000	0.000
ENSDART00000180731.1	885	635.000	0.000000	0.000
ENSDART00000045888.9	5862	5612.000	0.045754	3.000
ENSDART00000029553.6	1342	1092.000	0.000000	0.000
ENSDART00000128756.3	887	637.000	0.348234	2.592
ENSDART00000144864.2	456	206.000	1.416124	3.408
ENSDART00000077348.6	5614	5364.000	2.024043	126.847
ENSDART00000027072.9	825	575.000	6.698430	45.000
ENSDART00000142621.2	253	20.776	0.000000	0.000
ENSDART00000146475.2	315	65.324	5.241035	4.000
ENSDART00000133524.3	1666	1416.000	0.181337	3.000
ENSDART00000129719.4	1686	1436.000	0.000000	0.000
ENSDART00000137232.2	3164	2914.000	1.439245	49.000
ENSDART00000066985.7	1144	894.000	0.382958	4.000
ENSDART00000141371.3	844	594.000	0.000000	0.000
ENSDART00000152489.3	1536	1286.000	0.532448	8.000
ENSDART00000110104.2	1281	1031.000	0.000000	0.000
ENSDART00000076496.6	2386	2136.000	0.000000	0.000
ENSDART00000020582.8	2010	1760.000	80.387500	1653.000
ENSDART00000108739.4	498	248.000	0.000000	0.000
ENSDART00000193369.1	363	113.000	0.000000	0.000
ENSDART00000131353.2	1003	753.000	0.000000	0.000
ENSDART00000040383.7	896	646.000	25.571319	193.000
ENSDART00000029308.8	8806	8556.000	2.676836	267.586
ENSDART00000138433.2	536	286.000	0.000000	0.000
ENSDART00000148364.2	964	714.000	0.648951	5.414
ENSDART00000080033.5	1089	839.000	0.000000	0.000
ENSDART00000112565.3	875	625.000	0.000000	0.000
ENSDART00000152457.2	748	498.000	0.382427	2.225
ENSDART00000193379.1	405	155.000	0.000000	0.000
ENSDART00000086946.6	3234	2984.000	0.143417	5.000
ENSDART00000146115.2	1826	1576.000	0.217236	4.000
ENSDART00000143548.2	806	556.000	0.229267	1.489
ENSDART00000019571.7	1220	970.000	12.565042	142.399
ENSDART00000135587.2	1439	1189.000	18.508366	257.112
ENSDART00000145356.4	2849	2599.000	0.684104	20.773
ENSDART00000180225.1	2578	2328.000	0.863732	23.493
ENSDART00000125579.4	1590	1340.000	3.221270	50.432
ENSDART00000100808.6	3490	3240.000	1.522731	57.642
ENSDART00000186391.1	1542	1292.000	0.000000	0.000
ENSDART00000037698.6	1822	1572.000	7.677060	141.000
ENSDART00000166766.2	982	732.000	0.542182	4.637
ENSDART00000160431.2	1527	1277.000	83.403556	1244.363
ENSDART00000074600.6	2252	2002.000	0.000000	0.000
ENSDART00000181792.1	4007	3757.000	0.388529	17.054
ENSDART00000140817.3	773	523.000	0.000000	0.000
ENSDART00000146440.3	733	483.000	0.000000	0.000
ENSDART00000146935.2	815	565.000	1.875637	12.381
ENSDART00000131906.2	767	517.000	0.000000	0.000
ENSDART00000057288.5	2239	1989.000	36.066838	838.136
ENSDART00000137326.2	572	322.000	0.687982	2.588
ENSDART00000164627.2	4620	4370.000	0.075881	3.874
ENSDART00000150649.3	756	506.000	0.000000	0.000
ENSDART00000100197.5	1007	757.000	74.288476	657.036
ENSDART00000162201.2	1006	756.000	24.832310	219.336
ENSDART00000041895.7	985	735.000	38.545084	331.000
ENSDART00000147728.3	863	613.000	0.000000	0.000
ENSDART00000104778.5	939	689.000	3.952739	31.819
ENSDART00000165313.2	917	667.000	23.174128	180.593
ENSDART00000131912.3	5392	5142.000	0.573577	34.458
ENSDART00000039698.7	2745	2495.000	0.000000	0.000
ENSDART00000191902.1	2775	2525.000	0.000000	0.000
ENSDART00000051474.6	1960	1710.000	0.951012	19.000
ENSDART00000081652.6	915	654.000	2.486590	19.000
ENSDART00000158791.2	3191	2941.000	1.093185	37.563
ENSDART00000163036.2	1045	795.000	1.661971	15.437
ENSDART00000124104.2	2595	2345.000	3.275963	89.754
ENSDART00000168674.1	810	560.000	0.000000	0.000
ENSDART00000172956.1	901	651.000	0.000000	0.000
ENSDART00000173411.1	628	378.000	0.000000	0.000
ENSDART00000158769.1	648	398.000	0.000000	0.000
ENSDART00000172970.1	649	399.000	0.000000	0.000
ENSDART00000172132.1	317	67.261	0.000000	0.000
ENSDART00000083407.6	6357	6107.000	0.014015	1.000
ENSDART00000155559.2	514	264.000	0.000000	0.000
ENSDART00000140869.2	5349	5099.000	0.000000	0.000
ENSDART00000175732.2	5875	5625.000	0.007608	0.500
ENSDART00000187363.1	5875	5625.000	0.007608	0.500
ENSDART00000148193.3	555	305.000	0.648078	2.309
ENSDART00000147218.4	1575	1325.000	0.337182	5.220
ENSDART00000027274.8	4728	4478.000	0.053140	2.780
ENSDART00000152093.2	558	308.000	0.000000	0.000
ENSDART00000109848.5	5152	4902.000	0.613011	35.109
ENSDART00000181235.1	3627	3377.000	0.000000	0.000
ENSDART00000184857.1	4366	4116.000	0.000000	0.000
ENSDART00000191325.1	4516	4266.000	0.000000	0.000
ENSDART00000153695.3	3636	3386.000	0.000000	0.000
ENSDART00000181546.1	4116	3866.000	0.000000	0.000
ENSDART00000178121.2	3597	3347.000	0.055513	2.171
ENSDART00000112895.3	1653	1403.000	0.915086	15.000
ENSDART00000000693.9	1386	1136.000	1.280852	17.000
ENSDART00000144313.2	479	229.000	0.000000	0.000
ENSDART00000006449.8	3232	2982.000	22.746950	792.506
ENSDART00000174267.2	748	498.000	0.000000	0.000
ENSDART00000060087.6	1378	1128.000	0.000000	0.000
ENSDART00000185665.1	1377	1127.000	0.000000	0.000
ENSDART00000110621.4	6510	6260.000	3.684415	269.473
ENSDART00000162694.2	9069	8819.000	0.758838	78.188
ENSDART00000009549.7	3191	2941.000	63.181966	2171.000
ENSDART00000152347.2	225	12.734	0.000000	0.000
ENSDART00000152293.2	627	377.000	0.000000	0.000
ENSDART00000148540.2	1431	1181.000	0.434840	6.000
ENSDART00000158528.2	1133	883.000	1.442504	14.882
ENSDART00000169519.2	345	95.007	4.309999	4.784
ENSDART00000173881.2	3387	3137.000	0.628494	23.035
ENSDART00000173458.2	928	678.000	1.096069	8.682
ENSDART00000180955.1	2468	2218.000	0.408768	10.593
ENSDART00000100798.5	1886	1636.000	0.291824	5.578
ENSDART00000182363.1	2007	1757.000	0.000000	0.000
ENSDART00000109599.4	6793	6543.000	0.016065	1.228
ENSDART00000190332.1	11581	11331.000	0.000000	0.000
ENSDART00000158034.3	11494	11244.000	2.199581	288.956
ENSDART00000165999.2	436	186.000	0.000000	0.000
ENSDART00000169466.2	844	594.000	0.000000	0.000
ENSDART00000167952.2	2598	2348.000	0.647817	17.771
ENSDART00000158087.2	773	523.000	0.923897	5.645
ENSDART00000168276.2	4412	4162.000	0.000000	0.000
ENSDART00000158681.3	4451	4201.000	0.201270	9.879
ENSDART00000190188.1	6606	6356.000	0.000000	0.000
ENSDART00000155821.3	3356	3106.000	0.027557	1.000
ENSDART00000110337.4	1451	1201.000	0.000000	0.000
ENSDART00000138713.3	852	602.000	0.316596	2.227
ENSDART00000136847.2	825	575.000	0.000000	0.000
ENSDART00000190713.1	2417	2167.000	3.079065	77.956
ENSDART00000139276.3	1071	821.000	0.000000	0.000
ENSDART00000170600.1	725	475.000	1.450805	8.051
ENSDART00000166683.1	1526	1276.000	10.393580	154.949
ENSDART00000134365.3	776	526.000	0.000000	0.000
ENSDART00000168217.2	3392	3142.000	0.000000	0.000
ENSDART00000065083.7	2550	2300.000	0.037213	1.000
ENSDART00000081661.4	1326	1076.000	10.340926	130.000
ENSDART00000020671.9	2345	2095.000	0.000000	0.000
ENSDART00000145061.3	4547	4297.000	1.781464	89.436
ENSDART00000182575.1	5892	5642.000	0.000000	0.000
ENSDART00000002118.10	5811	5561.000	0.543972	35.343
ENSDART00000147535.2	492	242.000	0.908516	2.569
ENSDART00000074597.5	1061	811.000	25.387800	240.557
ENSDART00000132542.3	1016	766.000	5.790256	51.820
ENSDART00000134345.3	787	537.000	0.000000	0.000
ENSDART00000143872.3	534	284.000	0.000000	0.000
ENSDART00000133715.2	854	604.000	0.000000	0.000
ENSDART00000181064.1	741	491.000	0.000000	0.000
ENSDART00000049624.4	3669	3419.000	0.000000	0.000
ENSDART00000147869.2	153	5.322	0.000000	0.000
ENSDART00000100342.5	4334	4084.000	0.000000	0.000
ENSDART00000193879.1	2180	1930.000	0.000000	0.000
ENSDART00000022562.7	1957	1707.000	13.187138	263.000
ENSDART00000187572.1	579	329.000	0.000000	0.000
ENSDART00000174216.2	798	548.000	0.000000	0.000
ENSDART00000174055.2	805	555.000	0.000000	0.000
ENSDART00000052030.7	3180	2930.000	2.263059	77.470
ENSDART00000174240.2	916	666.000	0.184207	1.433
ENSDART00000187559.1	3750	3500.000	0.000000	0.000
ENSDART00000140351.2	4146	3896.000	2.262802	103.000
ENSDART00000187080.1	3609	3359.000	0.000000	0.000
ENSDART00000136269.2	3498	3248.000	0.000000	0.000
ENSDART00000186449.1	3330	3080.000	0.138947	5.000
ENSDART00000186879.1	3735	3485.000	0.000000	0.000
ENSDART00000001313.9	3126	2876.000	0.000000	0.000
ENSDART00000185935.1	3063	2813.000	0.000000	0.000
ENSDART00000188902.1	2913	2663.000	0.000000	0.000
ENSDART00000188965.1	3144	2894.000	0.000000	0.000
ENSDART00000145305.3	1601	1351.000	1.668062	26.329
ENSDART00000159504.2	2097	1847.000	0.355465	7.671
ENSDART00000005829.6	2135	1885.000	6.294419	138.624
ENSDART00000168437.2	1665	1415.000	7.137628	118.000
ENSDART00000149436.3	985	735.000	4.170733	35.816
ENSDART00000130791.4	405	155.000	0.000000	0.000
ENSDART00000139852.2	1463	1213.000	15.452959	219.000
ENSDART00000077751.5	1452	1202.000	0.000000	0.000
ENSDART00000144409.2	515	265.000	0.000000	0.000
ENSDART00000144686.2	299	50.439	0.000000	0.000
ENSDART00000089379.6	1500	1250.000	0.479310	7.000
ENSDART00000169855.2	784	534.000	0.000000	0.000
ENSDART00000163647.2	3008	2758.000	32.368188	1043.000
ENSDART00000153363.2	838	588.000	0.000000	0.000
ENSDART00000041388.7	2994	2744.000	0.343113	11.000
ENSDART00000103232.5	2027	1777.000	0.049626	1.030
ENSDART00000103395.6	1138	888.000	37.976208	394.000
ENSDART00000145437.2	370	120.000	0.000000	0.000
ENSDART00000136306.2	738	488.000	23.853243	136.000
ENSDART00000147380.2	526	276.000	0.000000	0.000
ENSDART00000017810.4	3124	2874.000	0.062580	2.101
ENSDART00000111873.3	513	263.000	0.000000	0.000
ENSDART00000160884.2	1035	785.000	0.000000	0.000
ENSDART00000140073.2	1641	1391.000	0.000000	0.000
ENSDART00000022481.9	2037	1787.000	24.475112	511.000
ENSDART00000140649.2	290	42.835	0.000000	0.000
ENSDART00000157981.2	295	46.972	0.000000	0.000
ENSDART00000002545.8	2289	2039.000	3.624306	86.340
ENSDART00000187157.1	5217	4967.000	0.131991	7.660
ENSDART00000138215.2	912	662.000	0.000000	0.000
ENSDART00000090010.5	2640	2390.000	2.864972	80.000
ENSDART00000136183.2	879	629.000	0.000000	0.000
ENSDART00000177140.2	2634	2384.000	0.000000	0.000
ENSDART00000150658.3	774	524.000	16.284485	99.696
ENSDART00000100199.5	990	740.000	0.000000	0.000
ENSDART00000171497.2	853	603.000	44.125339	310.869
ENSDART00000009590.10	399	149.000	0.000000	0.000
ENSDART00000154171.3	8415	8165.000	0.657584	62.731
ENSDART00000090675.6	7889	7639.000	2.636073	235.269
ENSDART00000015040.11	2805	2555.000	1.574795	47.010
ENSDART00000148113.2	842	592.000	0.000000	0.000
ENSDART00000174324.2	629	379.000	0.000000	0.000
ENSDART00000193674.1	2667	2417.000	1.132847	31.990
ENSDART00000150746.3	4412	4162.000	0.000000	0.000
ENSDART00000157941.2	1784	1534.000	2.372659	42.524
ENSDART00000190750.1	2221	1971.000	0.967953	22.290
ENSDART00000190248.1	2425	2175.000	0.449473	11.422
ENSDART00000185921.1	2810	2560.000	0.000000	0.000
ENSDART00000183761.1	5172	4922.000	0.307172	17.664
ENSDART00000154402.2	1336	1086.000	2.206767	28.000
ENSDART00000142618.2	733	483.000	0.000000	0.000
ENSDART00000152118.3	791	541.000	0.000000	0.000
ENSDART00000152781.3	947	697.000	0.809778	6.594
ENSDART00000136592.2	597	347.000	0.000000	0.000
ENSDART00000152288.2	516	266.000	0.000000	0.000
ENSDART00000027603.8	1464	1214.000	72.562822	1029.211
ENSDART00000152577.3	861	611.000	0.000000	0.000
ENSDART00000145601.4	881	631.000	2.874891	21.194
ENSDART00000140368.2	442	192.000	12.927814	29.000
ENSDART00000066987.6	1312	1062.000	14.909928	185.000
ENSDART00000015479.7	1235	985.000	82.202163	946.000
ENSDART00000162952.2	783	533.000	0.000000	0.000
ENSDART00000145175.4	1315	1065.000	2.652117	33.000
ENSDART00000132921.2	699	449.000	0.000000	0.000
ENSDART00000144228.3	2010	1760.000	0.000000	0.000
ENSDART00000133428.3	773	523.000	0.652879	3.989
ENSDART00000145472.2	776	526.000	0.276445	1.699
ENSDART00000060169.6	2454	2204.000	3.623706	93.312
ENSDART00000135434.2	769	519.000	0.000000	0.000
ENSDART00000169605.3	4419	4169.000	0.000000	0.000
ENSDART00000157642.2	1165	915.000	2.432095	26.000
ENSDART00000155076.2	564	314.000	0.000000	0.000
ENSDART00000156016.2	686	436.000	4.792730	24.414
ENSDART00000154986.2	457	207.000	0.000000	0.000
ENSDART00000101949.6	1182	932.000	7.388596	80.454
ENSDART00000143535.3	557	307.000	0.000000	0.000
ENSDART00000160356.2	4088	3838.000	0.735931	33.000
ENSDART00000130880.3	2210	1960.000	5.502282	126.000
ENSDART00000193449.1	495	245.000	0.000000	0.000
ENSDART00000054620.4	2243	1993.000	0.000000	0.000
ENSDART00000121913.3	1950	1700.000	0.000000	0.000
ENSDART00000192462.1	1124	874.000	0.000000	0.000
ENSDART00000087202.6	1187	937.000	38.730304	423.996
ENSDART00000090306.6	2435	2185.000	0.705098	18.000
ENSDART00000154728.3	10560	10310.000	4.960411	597.514
ENSDART00000156264.2	940	690.000	10.700683	86.265
ENSDART00000157322.2	630	380.000	0.500386	2.222
ENSDART00000183735.1	8928	8678.000	0.000000	0.000
ENSDART00000088545.6	2612	2362.000	0.611034	16.862
ENSDART00000132460.2	2648	2398.000	16.783880	470.233
ENSDART00000163657.2	2507	2257.000	0.159398	4.203
ENSDART00000051663.7	1921	1671.000	7.119782	139.000
ENSDART00000131237.3	3573	3323.000	0.437872	17.000
ENSDART00000132276.2	502	252.000	0.000000	0.000
ENSDART00000150935.2	769	519.000	0.000000	0.000
ENSDART00000125459.4	8236	7986.000	2.564548	239.283
ENSDART00000141311.2	879	629.000	0.000000	0.000
ENSDART00000144339.2	791	541.000	0.000000	0.000
ENSDART00000148321.2	847	597.000	2.870315	20.021
ENSDART00000142389.4	4914	4664.000	0.000000	0.000
ENSDART00000067264.4	4138	3888.000	0.286184	13.000
ENSDART00000151948.2	1050	800.000	0.000000	0.000
ENSDART00000134884.2	1041	791.000	2.813359	26.000
ENSDART00000064989.7	777	527.000	0.000000	0.000
ENSDART00000039485.7	1079	829.000	71.144929	689.081
ENSDART00000159761.2	831	581.000	0.000000	0.000
ENSDART00000169809.2	2746	2496.000	7.749830	226.000
ENSDART00000127982.3	3533	3283.000	0.673086	25.817
ENSDART00000154530.2	414	164.000	1.139081	2.183
ENSDART00000149658.3	737	487.000	0.000000	0.000
ENSDART00000148424.3	761	511.000	0.000000	0.000
ENSDART00000148797.3	581	331.000	0.000000	0.000
ENSDART00000151272.3	560	310.000	0.000000	0.000
ENSDART00000149639.2	497	247.000	0.000000	0.000
ENSDART00000148445.2	1043	793.000	0.000000	0.000
ENSDART00000128196.4	1610	1360.000	0.000000	0.000
ENSDART00000150168.3	761	511.000	0.167497	1.000
ENSDART00000149259.4	861	611.000	0.000000	0.000
ENSDART00000151442.3	869	619.000	0.000000	0.000
ENSDART00000052556.8	1719	1469.000	0.000000	0.000
ENSDART00000140261.2	406	156.000	0.877182	1.599
ENSDART00000149837.2	1056	806.000	0.000000	0.000
ENSDART00000043516.7	976	726.000	12.037513	102.105
ENSDART00000191532.1	1427	1177.000	0.000000	0.000
ENSDART00000132495.3	732	482.000	0.902330	5.081
ENSDART00000110078.4	2322	2072.000	0.298124	7.217
ENSDART00000059489.7	3776	3526.000	0.000000	0.000
ENSDART00000188854.1	1005	755.000	0.000000	0.000
ENSDART00000193393.1	6147	5897.000	0.000000	0.000
ENSDART00000008275.8	1346	1096.000	2.462108	31.527
ENSDART00000163164.2	1312	1062.000	0.844024	10.473
ENSDART00000077829.6	2260	2010.000	10.656928	250.265
ENSDART00000152670.2	717	467.000	4.166877	22.735
ENSDART00000167835.2	1264	1014.000	0.000000	0.000
ENSDART00000146300.2	1278	1028.000	0.000000	0.000
ENSDART00000146052.3	7969	7719.000	2.376248	214.301
ENSDART00000087047.5	3407	3157.000	4.012504	148.000
ENSDART00000022484.7	2184	1934.000	10.488665	237.000
ENSDART00000131003.3	716	466.000	0.000000	0.000
ENSDART00000147719.2	623	373.000	0.000000	0.000
ENSDART00000179780.1	5431	5181.000	0.000000	0.000
ENSDART00000087576.6	5452	5202.000	0.385032	23.401
ENSDART00000133495.3	1189	939.000	0.000000	0.000
ENSDART00000130595.2	954	704.000	0.000000	0.000
ENSDART00000156730.3	3418	3168.000	0.177934	6.586
ENSDART00000156074.2	624	374.000	0.000000	0.000
ENSDART00000091132.6	2194	1944.000	0.000000	0.000
ENSDART00000138753.2	881	631.000	0.219746	1.620
ENSDART00000104606.5	1942	1692.000	0.120393	2.380
ENSDART00000152721.3	882	632.000	0.000000	0.000
ENSDART00000078305.6	6228	5978.000	3.436241	240.000
ENSDART00000061996.7	1631	1381.000	3.713649	59.919
ENSDART00000145416.2	847	597.000	0.000000	0.000
ENSDART00000066788.4	1437	1187.000	0.937391	13.000
ENSDART00000174289.2	3185	2935.000	1.913759	65.625
ENSDART00000174329.2	436	186.000	0.000000	0.000
ENSDART00000009649.6	5829	5579.000	0.887242	57.832
ENSDART00000132890.2	901	651.000	6.260780	47.619
ENSDART00000110933.4	689	439.000	0.000000	0.000
ENSDART00000168496.1	1863	1613.000	6.792066	127.999
ENSDART00000162614.2	1317	1067.000	0.000000	0.000
ENSDART00000142181.2	1098	848.000	4.138246	41.000
ENSDART00000123147.3	2314	2064.000	0.290280	7.000
ENSDART00000007353.9	2200	1950.000	11.017104	251.000
ENSDART00000155536.2	834	584.000	0.439680	3.000
ENSDART00000155785.2	839	589.000	0.000000	0.000
ENSDART00000171560.2	660	410.000	0.000000	0.000
ENSDART00000135688.2	505	255.000	0.000000	0.000
ENSDART00000150467.2	1180	930.000	0.000000	0.000
ENSDART00000147827.2	859	609.000	2.201643	15.665
ENSDART00000061315.8	3718	3468.000	4.623572	187.339
ENSDART00000189203.1	3774	3524.000	0.267064	10.996
ENSDART00000149299.3	3762	3512.000	0.173829	7.133
ENSDART00000185089.1	5682	5432.000	1.337302	84.871
ENSDART00000044043.7	1759	1509.000	8.451336	149.000
ENSDART00000142276.2	644	394.000	0.000000	0.000
ENSDART00000186524.1	1276	1026.000	0.000000	0.000
ENSDART00000149937.2	776	526.000	0.000000	0.000
ENSDART00000161642.2	723	473.000	11.926465	65.909
ENSDART00000043756.9	8285	8035.000	0.447396	42.000
ENSDART00000192311.1	5458	5208.000	0.000000	0.000
ENSDART00000169360.2	3233	2983.000	0.000000	0.000
ENSDART00000055038.4	2262	2012.000	1.531450	36.000
ENSDART00000134720.2	570	320.000	0.000000	0.000
ENSDART00000029492.7	1181	931.000	9.928929	108.000
ENSDART00000164267.2	2349	2099.000	0.804156	19.721
ENSDART00000163616.2	2450	2200.000	0.000000	0.000
ENSDART00000159166.2	1463	1213.000	0.090262	1.279
ENSDART00000147785.3	4683	4433.000	1.147603	59.438
ENSDART00000085612.6	3304	3054.000	0.127865	4.562
ENSDART00000161436.2	3729	3479.000	0.000000	0.000
ENSDART00000131501.4	3424	3174.000	0.000000	0.000
ENSDART00000128505.3	2046	1796.000	0.000000	0.000
ENSDART00000191510.1	3414	3164.000	0.293650	10.855
ENSDART00000109587.3	4578	4328.000	2.392911	121.000
ENSDART00000170984.2	2097	1847.000	0.000000	0.000
ENSDART00000087445.6	1311	1061.000	7.179645	89.000
ENSDART00000138921.2	1420	1170.000	1.316785	18.000
ENSDART00000136556.2	688	438.000	60.240815	308.274
ENSDART00000172739.2	693	443.000	0.000000	0.000
ENSDART00000103550.4	2291	2041.000	0.041987	1.001
ENSDART00000135569.3	1527	1277.000	5.708555	85.170
ENSDART00000136142.2	877	627.000	0.485285	3.555
ENSDART00000193661.1	1522	1272.000	0.000000	0.000
ENSDART00000184984.1	1430	1180.000	12.495903	172.275
ENSDART00000187980.1	4301	4051.000	0.000000	0.000
ENSDART00000123315.3	1039	789.000	0.000000	0.000
ENSDART00000153497.3	6052	5802.000	2.600497	176.281
ENSDART00000180329.1	1120	870.000	0.000000	0.000
ENSDART00000065859.8	1782	1532.000	17.674077	316.350
ENSDART00000166287.3	1698	1448.000	2.284625	38.650
ENSDART00000125071.3	690	440.000	0.000000	0.000
ENSDART00000158504.2	3823	3573.000	0.000000	0.000
ENSDART00000182521.1	3063	2813.000	0.148033	4.865
ENSDART00000140717.3	4227	3977.000	0.000000	0.000
ENSDART00000188111.1	3651	3401.000	0.201331	8.000
ENSDART00000084011.6	2514	2264.000	0.000000	0.000
ENSDART00000155842.2	3799	3549.000	0.707595	29.340
ENSDART00000088142.6	4165	3915.000	0.155032	7.091
ENSDART00000141532.2	405	155.000	0.000000	0.000
ENSDART00000013605.8	4052	3791.000	0.248352	11.000
ENSDART00000133753.2	882	632.000	0.000000	0.000
ENSDART00000012644.7	2469	2219.000	964.896652	25015.533
ENSDART00000138327.2	738	488.000	0.000000	0.000
ENSDART00000147048.2	801	551.000	4.374921	28.164
ENSDART00000011251.10	1382	1132.000	1171.269331	15490.836
ENSDART00000186457.1	1212	962.000	0.000000	0.000
ENSDART00000127323.3	1008	758.000	0.000000	0.000
ENSDART00000192105.1	1080	830.000	0.000000	0.000
ENSDART00000153683.4	1059	809.000	0.846389	8.000
ENSDART00000186713.1	1101	851.000	0.000000	0.000
ENSDART00000185820.1	672	422.000	0.000000	0.000
ENSDART00000144761.2	739	489.000	1.886516	10.778
ENSDART00000158752.2	2258	2008.000	0.401791	9.426
ENSDART00000166503.2	2455	2205.000	1.311843	33.796
ENSDART00000163860.2	2362	2112.000	0.000000	0.000
ENSDART00000166646.2	500	250.000	0.000000	0.000
ENSDART00000147808.3	1890	1640.000	0.052190	1.000
ENSDART00000101033.4	2111	1861.000	0.000000	0.000
ENSDART00000010256.6	1275	1025.000	118.157397	1415.000
ENSDART00000088492.5	1458	1208.000	0.070854	1.000
ENSDART00000133921.2	742	492.000	4.340021	24.948
ENSDART00000180916.1	1083	833.000	0.000000	0.000
ENSDART00000173848.2	716	466.000	0.000000	0.000
ENSDART00000173948.2	891	641.000	0.000000	0.000
ENSDART00000173976.2	1824	1574.000	0.489402	9.000
ENSDART00000003278.9	3875	3625.000	0.239894	10.160
ENSDART00000138875.2	593	343.000	0.000000	0.000
ENSDART00000123447.4	909	659.000	0.790684	6.088
ENSDART00000185333.1	1020	770.000	2.435700	21.912
ENSDART00000002930.10	4381	4131.000	0.489968	23.648
ENSDART00000137311.2	838	588.000	0.000000	0.000
ENSDART00000176939.2	2967	2717.000	0.042591	1.352
ENSDART00000066230.7	543	293.000	0.000000	0.000
ENSDART00000185614.1	1026	776.000	0.000000	0.000
ENSDART00000158369.2	1014	764.000	0.000000	0.000
ENSDART00000077503.4	1654	1404.000	20.100963	329.728
ENSDART00000013394.6	1775	1525.000	50.344373	897.000
ENSDART00000138760.2	815	565.000	0.000000	0.000
ENSDART00000152391.3	741	491.000	0.348677	2.000
ENSDART00000163093.2	4700	4450.000	1.654119	86.000
ENSDART00000143269.2	1331	1081.000	0.000000	0.000
ENSDART00000133807.2	686	436.000	0.000000	0.000
ENSDART00000173596.2	2317	2067.000	24.298803	586.809
ENSDART00000183246.1	1164	914.000	0.000000	0.000
ENSDART00000097625.4	684	434.000	1.380501	7.000
ENSDART00000100926.5	956	706.000	0.000000	0.000
ENSDART00000065503.6	1703	1453.000	4.241263	72.000
ENSDART00000171159.2	2647	2397.000	1.642548	46.000
ENSDART00000057094.5	1435	1185.000	4.965440	68.746
ENSDART00000150091.2	814	564.000	0.342053	2.254
ENSDART00000154680.2	7815	7565.000	0.478134	42.260
ENSDART00000188568.1	4228	3978.000	0.123501	5.740
ENSDART00000170169.2	602	352.000	0.269464	1.108
ENSDART00000126629.3	972	722.000	32.232001	271.892
ENSDART00000158807.2	765	515.000	0.000000	0.000
ENSDART00000142227.3	2115	1865.000	0.000000	0.000
ENSDART00000110330.4	6047	5797.000	0.103353	7.000
ENSDART00000158437.2	2562	2312.000	0.000000	0.000
ENSDART00000011399.5	1026	776.000	0.000000	0.000
ENSDART00000131804.2	2089	1839.000	0.000000	0.000
ENSDART00000150010.3	568	318.000	2.143671	7.964
ENSDART00000149766.2	650	400.000	0.000000	0.000
ENSDART00000066373.7	1535	1285.000	80.398004	1207.036
ENSDART00000130695.4	5653	5403.000	4.055397	256.000
ENSDART00000151133.2	856	606.000	0.000000	0.000
ENSDART00000063996.4	1253	1003.000	6.229458	73.000
ENSDART00000023894.11	2613	2363.000	0.289771	8.000
ENSDART00000132650.2	1818	1568.000	0.000000	0.000
ENSDART00000048391.10	2986	2736.000	0.000000	0.000
ENSDART00000145767.2	728	478.000	0.000000	0.000
ENSDART00000141776.2	764	514.000	0.630701	3.788
ENSDART00000106415.5	1494	1244.000	0.549923	7.993
ENSDART00000136491.2	3813	3563.000	0.024022	1.000
ENSDART00000082453.6	8823	8573.000	0.000000	0.000
ENSDART00000108641.4	795	545.000	0.000000	0.000
ENSDART00000142390.2	634	384.000	0.374212	1.679
ENSDART00000077724.6	2001	1751.000	0.553390	11.321
ENSDART00000078000.4	982	732.000	2.024111	17.311
ENSDART00000145168.2	384	134.000	0.000000	0.000
ENSDART00000123369.3	4168	3918.000	0.833804	38.168
ENSDART00000066903.6	2704	2454.000	2.051951	58.832
ENSDART00000130072.3	2593	2343.000	0.000000	0.000
ENSDART00000123498.4	3023	2773.000	12.834768	415.824
ENSDART00000142187.2	1687	1437.000	1.973453	33.133
ENSDART00000131296.4	2621	2371.000	0.000000	0.000
ENSDART00000003895.9	2052	1802.000	0.278690	5.867
ENSDART00000193481.1	2097	1847.000	0.000000	0.000
ENSDART00000166653.2	295	46.972	0.000000	0.000
ENSDART00000167372.2	1150	900.000	1.145276	12.043
ENSDART00000159871.2	2931	2681.000	0.413662	12.957
ENSDART00000138223.2	1620	1370.000	11.326231	181.292
ENSDART00000193354.1	2025	1775.000	0.612804	12.708
ENSDART00000186144.1	2200	1950.000	0.000000	0.000
ENSDART00000189489.1	2111	1861.000	0.000000	0.000
ENSDART00000134255.2	4732	4482.000	0.267353	14.000
ENSDART00000067153.2	513	263.000	0.000000	0.000
ENSDART00000109578.4	4013	3763.000	0.965840	42.463
ENSDART00000157443.2	532	282.000	0.000000	0.000
ENSDART00000171218.2	664	414.000	0.000000	0.000
ENSDART00000129838.3	1537	1287.000	0.000000	0.000
ENSDART00000180162.1	1799	1549.000	0.000000	0.000
ENSDART00000080155.6	1679	1429.000	0.359375	6.000
ENSDART00000140052.2	543	293.000	0.000000	0.000
ENSDART00000113093.5	4132	3882.000	5.004938	227.000
ENSDART00000023568.10	3099	2849.000	0.450637	15.000
ENSDART00000134521.2	700	450.000	0.000000	0.000
ENSDART00000185433.1	2695	2445.000	0.000000	0.000
ENSDART00000139562.2	813	563.000	0.000000	0.000
ENSDART00000141692.2	2339	2089.000	0.000000	0.000
ENSDART00000145530.2	763	513.000	0.000000	0.000
ENSDART00000142023.2	563	313.000	0.000000	0.000
ENSDART00000145398.2	680	430.000	0.000000	0.000
ENSDART00000060034.4	2129	1879.000	2.505326	55.000
ENSDART00000134306.2	954	704.000	0.000000	0.000
ENSDART00000041711.7	2723	2473.000	1.384408	40.000
ENSDART00000180148.1	3772	3522.000	0.000000	0.000
ENSDART00000084464.5	1206	956.000	0.000000	0.000
ENSDART00000161062.3	2822	2572.000	6.220415	186.923
ENSDART00000109665.3	1614	1364.000	1.197103	19.077
ENSDART00000149112.3	2940	2690.000	0.183622	5.771
ENSDART00000160929.2	4970	4720.000	0.000000	0.000
ENSDART00000184802.1	5088	4838.000	0.088457	5.000
ENSDART00000063057.5	1019	756.000	0.566078	5.000
ENSDART00000189470.1	628	378.000	0.000000	0.000
ENSDART00000017770.7	1126	876.000	26.087519	266.998
ENSDART00000153665.2	5854	5604.000	0.000000	0.000
ENSDART00000067154.6	639	389.000	1.760227	8.000
ENSDART00000134759.2	1542	1292.000	0.000000	0.000
ENSDART00000123559.3	2765	2515.000	0.034032	1.000
ENSDART00000065652.6	1396	1146.000	87.285173	1168.683
ENSDART00000143210.2	798	548.000	0.518064	3.317
ENSDART00000169740.3	7269	7019.000	0.283363	23.238
ENSDART00000182384.1	2696	2446.000	1.203715	34.399
ENSDART00000164543.2	4899	4649.000	0.055847	3.033
ENSDART00000193722.1	906	656.000	0.000000	0.000
ENSDART00000191264.1	2165	1915.000	0.131053	2.932
ENSDART00000190521.1	2328	2078.000	0.000000	0.000
ENSDART00000137285.2	3467	3217.000	0.000000	0.000
ENSDART00000010626.7	4399	4149.000	1.299647	63.000
ENSDART00000161669.2	630	380.000	0.000000	0.000
ENSDART00000114062.4	683	433.000	5.376484	27.199
ENSDART00000187303.1	1297	1047.000	0.000000	0.000
ENSDART00000188750.1	1492	1242.000	0.124092	1.801
ENSDART00000136455.2	1019	769.000	0.890800	8.003
ENSDART00000165945.2	3353	3103.000	0.000000	0.000
ENSDART00000184557.1	2616	2366.000	0.000000	0.000
ENSDART00000159626.2	2440	2190.000	12.111275	309.889
ENSDART00000166429.2	1027	777.000	2.643739	24.000
ENSDART00000162146.2	645	395.000	0.000000	0.000
ENSDART00000138351.2	1828	1578.000	36.340425	669.991
ENSDART00000150428.4	3573	3323.000	0.636273	24.703
ENSDART00000186050.1	2898	2648.000	0.000000	0.000
ENSDART00000157419.2	547	297.000	0.000000	0.000
ENSDART00000171266.2	611	361.000	2.385108	10.060
ENSDART00000109729.4	890	640.000	3.602882	26.940
ENSDART00000171224.2	917	667.000	0.000000	0.000
ENSDART00000142565.2	775	525.000	0.000000	0.000
ENSDART00000016890.9	1144	894.000	33.700278	352.000
ENSDART00000145369.3	717	467.000	0.000000	0.000
ENSDART00000136875.3	896	646.000	0.000000	0.000
ENSDART00000157078.2	464	214.000	2.878441	7.197
ENSDART00000047013.5	1137	887.000	47.263545	489.803
ENSDART00000143444.2	3254	3004.000	0.911755	32.000
ENSDART00000173552.2	10168	9918.000	1.411810	163.596
ENSDART00000129156.4	4928	4678.000	0.000000	0.000
ENSDART00000178306.2	3830	3580.000	0.000000	0.000
ENSDART00000164485.2	3502	3252.000	0.000000	0.000
ENSDART00000064866.5	1816	1566.000	9.310434	170.347
ENSDART00000146489.3	834	584.000	0.272676	1.861
ENSDART00000101070.5	2412	2162.000	0.475066	12.000
ENSDART00000140370.2	780	530.000	0.000000	0.000
ENSDART00000091070.5	2855	2605.000	1.445684	44.000
ENSDART00000146492.2	933	683.000	0.000000	0.000
ENSDART00000132600.2	391	141.000	0.000000	0.000
ENSDART00000077657.5	2115	1865.000	0.000000	0.000
ENSDART00000132215.2	490	240.000	0.000000	0.000
ENSDART00000186153.1	1995	1745.000	0.000000	0.000
ENSDART00000178229.2	2046	1796.000	0.000000	0.000
ENSDART00000191284.1	2082	1832.000	0.000000	0.000
ENSDART00000049836.9	2844	2574.000	2.161390	65.000
ENSDART00000145464.3	2968	2701.000	0.000000	0.000
ENSDART00000132095.2	455	205.000	0.000000	0.000
ENSDART00000137636.3	3078	2828.000	0.060531	2.000
ENSDART00000136510.3	539	289.000	0.000000	0.000
ENSDART00000187625.1	2400	2150.000	0.000000	0.000
ENSDART00000032460.7	823	573.000	9.410534	63.000
ENSDART00000170582.2	2659	2409.000	302.819632	8523.000
ENSDART00000017034.8	2009	1759.000	20.445088	420.171
ENSDART00000154645.2	351	101.003	4.091822	4.829
ENSDART00000187760.1	1048	798.000	0.000000	0.000
ENSDART00000136439.2	2053	1803.000	3.953801	83.288
ENSDART00000192289.1	1963	1713.000	0.000000	0.000
ENSDART00000190477.1	1964	1714.000	2.532378	50.712
ENSDART00000121664.3	1041	791.000	6.076247	56.154
ENSDART00000131383.3	2415	2165.000	0.000000	0.000
ENSDART00000141573.4	4005	3755.000	0.182351	8.000
ENSDART00000133771.2	582	332.000	0.000000	0.000
ENSDART00000149487.2	874	624.000	0.000000	0.000
ENSDART00000132402.2	801	551.000	0.000000	0.000
ENSDART00000148404.2	2901	2651.000	16.127660	499.520
ENSDART00000134996.3	716	466.000	0.000000	0.000
ENSDART00000128794.5	3327	3077.000	1.209461	43.480
ENSDART00000130324.5	3391	3141.000	0.000000	0.000
ENSDART00000158353.2	988	738.000	7.096127	61.186
ENSDART00000167479.2	810	560.000	0.000000	0.000
ENSDART00000159506.2	2897	2647.000	0.129340	4.000
ENSDART00000050217.7	2545	2295.000	7.794566	209.000
ENSDART00000165380.2	1390	1140.000	14.174292	188.790
ENSDART00000145499.3	1514	1246.000	3.358260	48.888
ENSDART00000140312.2	1277	1027.000	0.259340	3.112
ENSDART00000140833.3	3752	3502.000	0.029486	1.206
ENSDART00000166894.2	2427	2177.000	0.000000	0.000
ENSDART00000122377.3	1349	1099.000	61.214343	786.000
ENSDART00000105168.5	1595	1345.000	10.245471	161.000
ENSDART00000134989.3	815	565.000	0.447459	2.954
ENSDART00000131426.2	718	468.000	0.000000	0.000
ENSDART00000085203.6	1364	1114.000	1.924358	25.046
ENSDART00000158816.2	2604	2354.000	0.000000	0.000
ENSDART00000113810.3	1348	1098.000	0.467711	6.000
ENSDART00000152807.2	910	660.000	106.676170	822.589
ENSDART00000152575.2	929	679.000	5.850292	46.411
ENSDART00000036630.7	1858	1608.000	0.000000	0.000
ENSDART00000077753.4	1955	1705.000	4.267002	85.000
ENSDART00000065356.6	1846	1596.000	2.223668	41.464
ENSDART00000156731.2	619	369.000	0.000000	0.000
ENSDART00000153465.2	314	64.359	0.000000	0.000
ENSDART00000082478.5	763	513.000	0.000000	0.000
ENSDART00000146016.2	747	497.000	0.344431	2.000
ENSDART00000191361.1	1672	1422.000	0.000000	0.000
ENSDART00000186976.1	2145	1895.000	0.000000	0.000
ENSDART00000014766.9	2061	1811.000	0.000000	0.000
ENSDART00000146144.2	758	508.000	6.739453	40.000
ENSDART00000150854.2	1391	1141.000	1.467694	19.566
ENSDART00000152748.3	1903	1653.000	2.817325	54.410
ENSDART00000159674.2	684	434.000	0.313505	1.590
ENSDART00000078767.6	1515	1265.000	0.000000	0.000
ENSDART00000151434.2	678	428.000	3.094749	15.475
ENSDART00000081666.5	1331	1081.000	3.565496	45.032
ENSDART00000151204.2	1488	1238.000	3.006959	43.493
ENSDART00000066789.7	2665	2415.000	6.627547	187.000
ENSDART00000137494.2	420	170.000	0.000000	0.000
ENSDART00000013007.6	1559	1309.000	39.297341	601.000
ENSDART00000130899.3	2869	2619.000	0.000000	0.000
ENSDART00000157670.2	3378	3128.000	0.934225	34.142
ENSDART00000166459.2	3185	2935.000	0.000000	0.000
ENSDART00000134357.3	4397	4147.000	0.000000	0.000
ENSDART00000187247.1	4397	4147.000	0.774507	37.526
ENSDART00000146518.2	1344	1094.000	0.000000	0.000
ENSDART00000193747.1	1071	821.000	0.000000	0.000
ENSDART00000016677.9	1458	1208.000	10.273760	145.000
ENSDART00000144739.2	781	531.000	9.363322	58.089
ENSDART00000127819.4	1301	1051.000	86.783007	1065.636
ENSDART00000145646.3	1064	814.000	1.395770	13.274
ENSDART00000100897.3	1313	1063.000	0.000000	0.000
ENSDART00000150388.2	1519	1269.000	0.494129	7.326
ENSDART00000163146.2	1956	1706.000	1.856687	37.007
ENSDART00000162310.2	1393	1143.000	0.000000	0.000
ENSDART00000124329.3	2763	2513.000	3.678406	108.000
ENSDART00000146712.2	2021	1771.000	0.386634	8.000
ENSDART00000057710.6	2519	2257.000	0.000000	0.000
ENSDART00000087144.5	3237	2987.000	6.119140	213.549
ENSDART00000104032.3	3000	2750.000	0.000000	0.000
ENSDART00000168434.2	4214	3964.000	0.000000	0.000
ENSDART00000149446.3	2546	2296.000	0.820780	22.018
ENSDART00000104712.5	1478	1228.000	6.482058	93.000
ENSDART00000142934.2	836	586.000	0.000000	0.000
ENSDART00000190588.1	1107	857.000	0.000000	0.000
ENSDART00000184836.1	1079	829.000	0.000000	0.000
ENSDART00000190501.1	1271	1021.000	0.000000	0.000
ENSDART00000173563.2	535	285.000	0.000000	0.000
ENSDART00000084282.7	3910	3660.000	4.045697	173.000
ENSDART00000128129.3	1863	1613.000	0.676134	12.742
ENSDART00000188347.1	1513	1263.000	0.153018	2.258
ENSDART00000134492.2	999	749.000	2.399749	21.000
ENSDART00000164214.2	3051	2801.000	11.576979	378.861
ENSDART00000157538.2	601	351.000	31.912956	130.872
ENSDART00000035428.6	1795	1545.000	26.401104	476.565
ENSDART00000133903.3	602	352.000	1.321532	5.435
ENSDART00000136365.3	773	523.000	0.000000	0.000
ENSDART00000121464.3	2029	1779.000	0.000000	0.000
ENSDART00000152421.2	766	516.000	3.279040	19.768
ENSDART00000091615.6	2829	2579.000	0.000000	0.000
ENSDART00000152542.2	914	664.000	0.156153	1.211
ENSDART00000013264.7	1861	1611.000	1.795159	33.789
ENSDART00000154345.2	365	115.000	0.000000	0.000
ENSDART00000122579.3	4513	4263.000	0.983805	49.000
ENSDART00000103548.5	777	527.000	0.000000	0.000
ENSDART00000190904.1	3785	3535.000	0.872018	36.015
ENSDART00000164541.2	2265	2015.000	0.115813	2.726
ENSDART00000188958.1	3877	3627.000	0.000000	0.000
ENSDART00000129953.3	779	529.000	0.000000	0.000
ENSDART00000146521.2	3535	3285.000	3.595606	138.000
ENSDART00000145622.2	429	179.000	2.134681	4.464
ENSDART00000138674.2	546	296.000	0.000000	0.000
ENSDART00000137399.3	536	286.000	0.000000	0.000
ENSDART00000144558.3	15557	15307.000	3.302056	590.536
ENSDART00000133972.3	698	448.000	0.000000	0.000
ENSDART00000160008.2	13521	13271.000	0.000000	0.000
ENSDART00000186668.1	13677	13427.000	0.000000	0.000
ENSDART00000014024.10	13536	13286.000	0.000000	0.000
ENSDART00000136187.2	1380	1130.000	4.771890	63.000
ENSDART00000086659.6	1818	1568.000	3.275168	60.000
ENSDART00000124304.3	568	318.000	0.000000	0.000
ENSDART00000137869.2	3141	2891.000	0.503303	17.000
ENSDART00000134192.2	833	583.000	0.000000	0.000
ENSDART00000193375.1	3309	3059.000	0.000000	0.000
ENSDART00000130055.4	2575	2325.000	0.000000	0.000
ENSDART00000183732.1	1218	968.000	0.000000	0.000
ENSDART00000150902.2	927	677.000	0.379281	3.000
ENSDART00000151049.2	1379	1129.000	0.530680	7.000
ENSDART00000100952.5	2249	1999.000	0.000000	0.000
ENSDART00000066964.6	3586	3336.000	0.128284	5.000
ENSDART00000079251.5	3522	3272.000	1.098663	42.000
ENSDART00000177665.2	3556	3306.000	0.000000	0.000
ENSDART00000154449.2	1680	1430.000	0.482043	8.054
ENSDART00000180774.1	1267	1017.000	1.931172	22.946
ENSDART00000167727.2	941	691.000	0.000000	0.000
ENSDART00000151423.2	897	647.000	0.000000	0.000
ENSDART00000193580.1	756	506.000	0.000000	0.000
ENSDART00000147673.3	760	510.000	0.000000	0.000
ENSDART00000135085.2	224	12.535	0.000000	0.000
ENSDART00000156818.2	774	524.000	0.000000	0.000
ENSDART00000148712.2	982	732.000	0.000000	0.000
ENSDART00000148823.2	950	700.000	0.000000	0.000
ENSDART00000149679.3	732	482.000	0.000000	0.000
ENSDART00000037601.5	1197	947.000	1.717244	19.000
ENSDART00000148690.2	760	510.000	0.000000	0.000
ENSDART00000136975.2	778	528.000	2.539009	15.663
ENSDART00000012438.10	4421	4171.000	27.938436	1361.488
ENSDART00000152469.2	687	437.000	0.000000	0.000
ENSDART00000157226.3	618	368.000	0.465169	2.000
ENSDART00000172408.2	3882	3632.000	1.680031	71.291
ENSDART00000160738.2	853	603.000	0.000000	0.000
ENSDART00000157784.2	2360	2110.000	0.272147	6.709
ENSDART00000168427.2	539	289.000	0.000000	0.000
ENSDART00000173101.2	3223	2973.000	0.028789	1.000
ENSDART00000111829.4	1300	1050.000	0.000000	0.000
ENSDART00000178820.2	603	353.000	0.000000	0.000
ENSDART00000129970.3	3993	3743.000	0.000000	0.000
ENSDART00000125406.3	1326	1076.000	0.182952	2.300
ENSDART00000087054.6	2043	1793.000	0.797197	16.700
ENSDART00000101869.4	819	569.000	5.564856	36.995
ENSDART00000056420.4	2544	2294.000	15.931725	427.000
ENSDART00000131691.2	618	368.000	0.000000	0.000
ENSDART00000152428.3	7048	6798.000	1.133156	90.000
ENSDART00000186453.1	222	12.150	0.000000	0.000
ENSDART00000136408.2	792	542.000	0.000000	0.000
ENSDART00000123574.4	5016	4766.000	0.215279	11.987
ENSDART00000188357.1	5140	4890.000	0.000000	0.000
ENSDART00000144917.2	770	520.000	63.713368	387.084
ENSDART00000180102.1	923	673.000	3.041559	23.916
ENSDART00000065504.5	2514	2264.000	2.306119	61.000
ENSDART00000134119.2	440	190.000	0.000000	0.000
ENSDART00000134869.2	596	346.000	0.000000	0.000
ENSDART00000139424.2	493	243.000	0.000000	0.000
ENSDART00000021060.5	1955	1705.000	10.291006	205.000
ENSDART00000059732.5	1006	756.000	405.764967	3584.000
ENSDART00000035693.7	2977	2727.000	5.021844	160.000
ENSDART00000132421.2	320	70.188	0.000000	0.000
ENSDART00000110514.6	9838	9588.000	0.309045	34.620
ENSDART00000152396.2	1793	1543.000	3.349335	60.380
ENSDART00000136045.4	991	741.000	54.644760	473.084
ENSDART00000142317.3	1104	854.000	17.895859	178.559
ENSDART00000105686.6	2872	2622.000	3.324643	101.847
ENSDART00000142264.3	494	244.000	1.105928	3.153
ENSDART00000078724.6	1445	1195.000	5.099914	71.204
ENSDART00000139407.3	748	498.000	2.886777	16.796
ENSDART00000134297.2	883	633.000	0.000000	0.000
ENSDART00000132956.2	726	476.000	0.000000	0.000
ENSDART00000145024.2	996	746.000	0.000000	0.000
ENSDART00000023639.7	1176	926.000	1.571326	17.000
ENSDART00000134117.3	1198	948.000	4.732927	52.422
ENSDART00000131462.2	528	278.000	1.179932	3.832
ENSDART00000104423.6	1390	1140.000	7.331085	97.644
ENSDART00000104422.5	471	221.000	0.000000	0.000
ENSDART00000085685.6	2904	2654.000	4.850980	150.419
ENSDART00000057289.7	1324	1074.000	2.547857	31.971
ENSDART00000144465.2	313	63.398	0.000000	0.000
ENSDART00000124028.4	1297	1047.000	26.737173	327.065
ENSDART00000143953.3	1375	1125.000	0.000000	0.000
ENSDART00000189473.1	2812	2562.000	8.797493	263.336
ENSDART00000110048.4	3320	3070.000	0.102160	3.664
ENSDART00000125032.3	1387	1137.000	0.656576	8.722
ENSDART00000130607.3	1338	1088.000	0.336541	4.278
ENSDART00000123882.4	1673	1423.000	0.661631	11.000
ENSDART00000040672.7	1684	1434.000	0.000000	0.000
ENSDART00000143505.2	857	607.000	1.791352	12.704
ENSDART00000149529.3	1395	1145.000	1.841734	24.638
ENSDART00000149328.2	595	345.000	0.000000	0.000
ENSDART00000090316.6	2089	1839.000	3.460972	74.362
ENSDART00000171460.2	1299	1049.000	0.000000	0.000
ENSDART00000150232.3	3215	2965.000	0.461874	16.000
ENSDART00000167741.2	3097	2847.000	15.353067	510.686
ENSDART00000168733.2	830	580.000	0.000000	0.000
ENSDART00000165240.2	645	395.000	1.463135	6.752
ENSDART00000167143.2	1080	830.000	0.161002	1.561
ENSDART00000142529.2	2630	2380.000	13.234246	368.000
ENSDART00000112479.5	1499	1249.000	3.169136	46.246
ENSDART00000148491.2	642	392.000	0.000000	0.000
ENSDART00000189407.1	3782	3532.000	4.889025	201.750
ENSDART00000161874.2	963	713.000	0.203426	1.695
ENSDART00000019698.8	1881	1631.000	77.735426	1481.305
ENSDART00000133652.2	703	453.000	0.576951	3.054
ENSDART00000158098.2	1726	1476.000	0.289943	5.000
ENSDART00000089242.5	2231	1981.000	3.039037	70.338
ENSDART00000167813.2	2252	2002.000	0.000000	0.000
ENSDART00000164080.2	2502	2252.000	0.038007	1.000
ENSDART00000145481.3	601	351.000	0.639987	2.625
ENSDART00000131887.3	753	503.000	0.000000	0.000
ENSDART00000021035.9	4207	3957.000	7.037965	325.375
ENSDART00000149506.3	987	737.000	2.121706	18.269
ENSDART00000148962.2	785	535.000	1.410482	8.816
ENSDART00000149608.2	819	569.000	0.000000	0.000
ENSDART00000149081.2	653	403.000	1.285821	6.054
ENSDART00000148802.3	3338	3088.000	0.000000	0.000
ENSDART00000148857.2	361	111.000	0.000000	0.000
ENSDART00000100558.5	2442	2192.000	0.000000	0.000
ENSDART00000190530.1	4774	4524.000	0.000000	0.000
ENSDART00000192783.1	4726	4476.000	0.388115	20.297
ENSDART00000109912.4	798	548.000	6.371092	40.791
ENSDART00000189545.1	5470	5220.000	19.306368	1177.451
ENSDART00000151484.3	3386	3136.000	0.354810	13.000
ENSDART00000002247.8	2163	1913.000	0.000000	0.000
ENSDART00000150942.2	1226	976.000	0.000000	0.000
ENSDART00000184567.1	1986	1736.000	0.000000	0.000
ENSDART00000139123.2	693	443.000	0.447345	2.315
ENSDART00000160188.2	846	596.000	2.297746	16.000
ENSDART00000065006.5	2650	2400.000	0.372574	10.447
ENSDART00000132172.2	834	584.000	0.000000	0.000
ENSDART00000152524.2	555	305.000	0.000000	0.000
ENSDART00000152564.3	760	510.000	0.000000	0.000
ENSDART00000134608.2	2311	2061.000	2.491734	60.000
ENSDART00000103536.6	1659	1409.000	0.000000	0.000
ENSDART00000149273.2	714	464.000	0.000000	0.000
ENSDART00000148949.2	829	579.000	0.000000	0.000
ENSDART00000149943.2	808	558.000	0.000000	0.000
ENSDART00000149597.2	728	478.000	0.000000	0.000
ENSDART00000159997.2	8383	8133.000	0.000000	0.000
ENSDART00000150130.3	6843	6593.000	0.012982	1.000
ENSDART00000136967.3	1640	1390.000	3.571478	58.001
ENSDART00000139695.2	610	360.000	0.000000	0.000
ENSDART00000142669.4	1649	1399.000	0.000000	0.000
ENSDART00000164121.2	2645	2395.000	1.000647	28.000
ENSDART00000134051.2	690	440.000	0.000000	0.000
ENSDART00000133408.2	772	522.000	0.000000	0.000
ENSDART00000121506.4	2691	2441.000	2.370143	67.595
ENSDART00000061481.8	974	724.000	110.780129	937.070
ENSDART00000079293.6	936	686.000	958.230376	7680.079
ENSDART00000145572.2	801	551.000	0.598132	3.851
ENSDART00000134752.3	4627	4377.000	0.371540	19.000
ENSDART00000112541.5	3174	2924.000	0.000000	0.000
ENSDART00000050559.7	4714	4464.000	2.300835	120.000
ENSDART00000136686.2	493	243.000	3.050465	8.661
ENSDART00000173021.2	782	532.000	0.000000	0.000
ENSDART00000173376.2	6550	6300.000	1.725178	126.983
ENSDART00000113131.4	3682	3432.000	0.025360	1.017
ENSDART00000061117.6	3401	3151.000	7.288674	268.330
ENSDART00000192114.1	4977	4727.000	0.719155	39.717
ENSDART00000190384.1	4159	3909.000	0.000000	0.000
ENSDART00000177284.2	3778	3528.000	0.277107	11.422
ENSDART00000180296.1	3778	3528.000	0.000000	0.000
ENSDART00000158225.2	3321	3071.000	0.000000	0.000
ENSDART00000131741.2	668	418.000	1.507264	7.361
ENSDART00000146612.2	2515	2265.000	3.552123	94.000
ENSDART00000141856.2	593	343.000	0.000000	0.000
ENSDART00000023944.9	2169	1919.000	0.000000	0.000
ENSDART00000183404.1	6362	6112.000	0.056030	4.001
ENSDART00000103418.5	4182	3932.000	0.000000	0.000
ENSDART00000165379.2	490	240.000	0.000000	0.000
ENSDART00000014979.8	4246	3996.000	0.000000	0.000
ENSDART00000124538.3	947	697.000	0.000000	0.000
ENSDART00000168684.3	615	365.000	0.000000	0.000
ENSDART00000182511.1	444	194.000	0.000000	0.000
ENSDART00000187827.1	417	167.000	0.000000	0.000
ENSDART00000091616.8	2373	2123.000	9.922811	246.125
ENSDART00000129526.3	1880	1630.000	1.326212	25.256
ENSDART00000166551.2	645	395.000	0.000000	0.000
ENSDART00000165836.3	1814	1564.000	3.036150	55.479
ENSDART00000185946.1	1573	1323.000	7.456977	115.264
ENSDART00000132718.2	371	121.000	0.000000	0.000
ENSDART00000085395.6	2418	2168.000	0.000000	0.000
ENSDART00000076502.7	2662	2412.000	0.993594	28.000
ENSDART00000132918.2	796	546.000	0.000000	0.000
ENSDART00000141586.3	1037	787.000	0.133071	1.224
ENSDART00000135868.2	779	529.000	0.000000	0.000
ENSDART00000124502.4	3021	2771.000	2.111592	68.363
ENSDART00000188757.1	1919	1669.000	0.000000	0.000
ENSDART00000065037.4	2975	2725.000	5.980816	190.414
ENSDART00000125232.4	4077	3827.000	1.722109	77.000
ENSDART00000169786.2	513	263.000	0.000000	0.000
ENSDART00000141836.2	623	373.000	0.458933	2.000
ENSDART00000074833.5	1411	1161.000	0.000000	0.000
ENSDART00000076640.6	2260	2010.000	4.300844	101.000
ENSDART00000148189.3	985	735.000	0.000000	0.000
ENSDART00000145148.2	602	352.000	0.000000	0.000
ENSDART00000131234.2	915	665.000	1.226318	9.528
ENSDART00000148034.3	4983	4733.000	0.566292	31.315
ENSDART00000110266.4	6665	6415.000	0.081827	6.133
ENSDART00000188624.1	6824	6574.000	0.000000	0.000
ENSDART00000189068.1	6518	6268.000	0.000000	0.000
ENSDART00000153696.2	557	307.000	0.628759	2.255
ENSDART00000153834.2	1432	1182.000	0.198753	2.745
ENSDART00000012938.7	2374	2124.000	15.030819	373.000
ENSDART00000160100.2	2574	2324.000	0.000000	0.000
ENSDART00000153726.2	5716	5466.000	2.877910	183.789
ENSDART00000156563.2	692	442.000	0.234586	1.211
ENSDART00000156386.2	537	287.000	0.000000	0.000
ENSDART00000063437.4	5410	5160.000	2.853035	172.000
ENSDART00000181587.1	3449	3199.000	0.000000	0.000
ENSDART00000088584.6	1667	1417.000	0.179558	2.973
ENSDART00000180612.1	5427	5177.000	0.080639	4.877
ENSDART00000179913.1	5559	5309.000	0.000000	0.000
ENSDART00000153688.3	3852	3602.000	0.000000	0.000
ENSDART00000172310.2	8887	8637.000	0.760907	76.783
ENSDART00000062335.5	1237	987.000	18.557735	214.000
ENSDART00000155326.2	671	421.000	0.000000	0.000
ENSDART00000134589.2	2006	1756.000	1.069378	21.940
ENSDART00000141509.2	534	284.000	0.000000	0.000
ENSDART00000186679.1	2460	2210.000	0.000000	0.000
ENSDART00000113893.4	2352	2102.000	0.165338	4.060
ENSDART00000134028.2	672	422.000	1.456639	7.182
ENSDART00000067155.4	642	392.000	0.000000	0.000
ENSDART00000143710.2	2842	2592.000	1.688784	51.142
ENSDART00000180648.1	2582	2332.000	1.536295	41.858
ENSDART00000025008.8	990	728.000	0.822991	7.000
ENSDART00000152660.2	2563	2313.000	1.038436	28.063
ENSDART00000146113.2	4616	4366.000	0.847917	43.252
ENSDART00000019050.8	1862	1612.000	7.911331	149.000
ENSDART00000008994.7	2752	2502.000	0.478927	14.000
ENSDART00000127346.3	614	364.000	0.000000	0.000
ENSDART00000163771.2	1260	1010.000	0.000000	0.000
ENSDART00000139603.2	819	569.000	2.562624	17.036
ENSDART00000020116.9	4048	3798.000	0.387341	17.188
ENSDART00000192594.1	3480	3230.000	0.815531	30.776
ENSDART00000132342.2	1754	1504.000	0.000000	0.000
ENSDART00000089615.5	727	477.000	0.000000	0.000
ENSDART00000172429.2	756	506.000	0.000000	0.000
ENSDART00000193128.1	429	179.000	0.000000	0.000
ENSDART00000088572.7	1893	1643.000	1.927568	37.001
ENSDART00000155442.2	876	626.000	0.000000	0.000
ENSDART00000141365.2	546	296.000	0.861697	2.980
ENSDART00000177510.2	2506	2256.000	0.466283	12.290
ENSDART00000165226.2	1619	1369.000	0.000000	0.000
ENSDART00000027386.8	1497	1247.000	6.863757	100.000
ENSDART00000135555.2	807	557.000	0.000000	0.000
ENSDART00000031485.7	1432	1182.000	0.297949	4.115
ENSDART00000171056.2	626	376.000	1.138179	5.000
ENSDART00000017202.8	1651	1401.000	0.000000	0.000
ENSDART00000171871.3	4078	3828.000	2.479605	110.899
ENSDART00000173131.2	587	337.000	0.000000	0.000
ENSDART00000172995.2	642	392.000	0.000000	0.000
ENSDART00000172923.2	636	386.000	0.000000	0.000
ENSDART00000141521.3	783	533.000	0.337449	2.101
ENSDART00000173201.2	781	531.000	0.000000	0.000
ENSDART00000059961.3	2501	2251.000	0.000000	0.000
ENSDART00000131797.2	530	280.000	0.000000	0.000
ENSDART00000148554.2	476	226.000	0.000000	0.000
ENSDART00000137212.4	5378	5112.000	0.516502	30.849
ENSDART00000089541.6	4734	4484.000	0.155596	8.151
ENSDART00000012167.8	542	292.000	196.976656	672.000
ENSDART00000008906.5	2492	2242.000	8.017003	210.000
ENSDART00000139975.3	739	489.000	0.000000	0.000
ENSDART00000144921.3	749	499.000	0.000000	0.000
ENSDART00000139552.4	951	701.000	0.000000	0.000
ENSDART00000023054.10	3594	3344.000	12.847372	501.940
ENSDART00000191666.1	2066	1816.000	0.000000	0.000
ENSDART00000186961.1	1938	1688.000	1.676303	33.060
ENSDART00000012212.7	914	664.000	34.416882	267.000
ENSDART00000024440.4	1865	1615.000	3.338846	63.000
ENSDART00000110614.4	2289	2039.000	2.338441	55.708
ENSDART00000171493.2	1764	1514.000	0.937219	16.578
ENSDART00000098277.5	1991	1741.000	0.000000	0.000
ENSDART00000142858.3	1646	1396.000	0.000000	0.000
ENSDART00000147572.3	7933	7683.000	5.837645	524.011
ENSDART00000155807.2	2831	2581.000	3.831125	115.528
ENSDART00000171444.2	1406	1156.000	0.000000	0.000
ENSDART00000188443.1	1683	1433.000	0.000000	0.000
ENSDART00000090754.4	1307	1057.000	2.348288	29.000
ENSDART00000044097.6	5510	5260.000	2.554714	157.000
ENSDART00000115018.5	4649	4399.000	0.081253	4.176
ENSDART00000174445.2	348	98.004	0.719602	0.824
ENSDART00000140578.2	658	408.000	0.000000	0.000
ENSDART00000106221.4	1417	1167.000	3.392603	46.257
ENSDART00000078936.4	1461	1211.000	13.146106	186.000
ENSDART00000143756.2	854	604.000	0.000000	0.000
ENSDART00000102973.5	1216	966.000	0.177207	2.000
ENSDART00000155557.3	1746	1496.000	1.601971	28.000
ENSDART00000131126.5	2314	2064.000	0.902971	21.775
ENSDART00000138578.2	1984	1734.000	18.411454	373.000
ENSDART00000141749.3	845	595.000	0.715751	4.976
ENSDART00000173902.2	889	639.000	0.000000	0.000
ENSDART00000034218.9	5231	4981.000	4.210377	245.024
ENSDART00000151200.2	1653	1403.000	0.000000	0.000
ENSDART00000178507.2	1725	1475.000	0.000000	0.000
ENSDART00000106425.5	1873	1623.000	0.851166	16.140
ENSDART00000145611.2	318	68.234	0.000000	0.000
ENSDART00000115348.4	1914	1664.000	0.000000	0.000
ENSDART00000097363.6	1359	1109.000	0.674313	8.737
ENSDART00000066623.5	1811	1561.000	0.000000	0.000
ENSDART00000144246.2	2272	2022.000	6.137835	145.000
ENSDART00000141701.2	964	714.000	0.000000	0.000
ENSDART00000147909.2	1146	896.000	1.038986	10.877
ENSDART00000062887.2	4581	4331.000	0.415011	21.000
ENSDART00000140917.3	934	684.000	0.250266	2.000
ENSDART00000036605.8	1596	1346.000	0.000000	0.000
ENSDART00000134310.2	1770	1520.000	0.000000	0.000
ENSDART00000183917.1	213	10.625	0.000000	0.000
ENSDART00000080029.6	2453	2203.000	0.000000	0.000
ENSDART00000152056.2	759	509.000	0.000000	0.000
ENSDART00000075936.7	1903	1653.000	5.042117	97.377
ENSDART00000075932.6	1763	1513.000	3.316314	58.623
ENSDART00000010189.7	6276	6026.000	0.301581	21.233
ENSDART00000135649.2	578	328.000	1.504976	5.767
ENSDART00000162702.2	4302	4052.000	0.000000	0.000
ENSDART00000156471.2	1673	1423.000	0.000000	0.000
ENSDART00000135125.2	730	480.000	0.000000	0.000
ENSDART00000142507.3	1941	1691.000	0.194326	3.839
ENSDART00000165018.2	1610	1360.000	0.639489	10.161
ENSDART00000017859.9	4083	3833.000	8.006001	358.530
ENSDART00000155928.2	1444	1194.000	0.392078	5.470
ENSDART00000162039.2	985	735.000	0.000000	0.000
ENSDART00000170831.2	645	395.000	0.000000	0.000
ENSDART00000158291.2	1331	1081.000	13.856090	175.000
ENSDART00000058959.5	1149	899.000	2.998084	31.490
ENSDART00000154636.2	493	243.000	5.003432	14.205
ENSDART00000052471.5	2196	1946.000	1.249555	28.410
ENSDART00000173798.2	2612	2362.000	13.620037	375.863
ENSDART00000173778.2	781	531.000	1.119152	6.943
ENSDART00000173713.2	395	145.000	0.000000	0.000
ENSDART00000173575.2	351	101.003	0.954456	1.126
ENSDART00000180342.1	1445	1195.000	0.000000	0.000
ENSDART00000136881.2	470	220.000	0.437095	1.123
ENSDART00000038315.9	2663	2413.000	3.050489	86.000
ENSDART00000156047.3	1187	937.000	35.350838	387.000
ENSDART00000156427.3	841	591.000	0.000000	0.000
ENSDART00000156072.2	768	518.000	0.000000	0.000
ENSDART00000153978.2	605	355.000	0.000000	0.000
ENSDART00000156335.2	291	43.643	0.000000	0.000
ENSDART00000088690.6	1890	1640.000	31.000660	594.000
ENSDART00000035602.7	2020	1770.000	3.904821	80.751
ENSDART00000147815.2	497	247.000	0.000000	0.000
ENSDART00000106499.4	1792	1542.000	1.935505	34.870
ENSDART00000146337.3	873	623.000	0.830294	6.044
ENSDART00000138188.2	2742	2492.000	0.559258	16.283
ENSDART00000126819.3	1665	1415.000	0.769237	12.717
ENSDART00000073625.6	2613	2363.000	0.000000	0.000
ENSDART00000147051.2	1642	1392.000	0.000000	0.000
ENSDART00000171741.2	1642	1392.000	0.000000	0.000
ENSDART00000016053.8	2755	2505.000	0.068336	2.000
ENSDART00000044009.7	2046	1786.000	0.000000	0.000
ENSDART00000183889.1	4671	4421.000	0.509858	26.335
ENSDART00000149613.2	907	657.000	0.000000	0.000
ENSDART00000036331.8	1069	819.000	171.182095	1638.000
ENSDART00000150166.2	579	329.000	0.274170	1.054
ENSDART00000149584.3	1765	1515.000	27.507163	486.889
ENSDART00000115393.4	9735	9485.000	0.315005	34.908
ENSDART00000141090.3	3423	3173.000	1.838479	68.155
ENSDART00000058890.5	2170	1920.000	11.973621	268.595
ENSDART00000171084.2	2093	1843.000	0.204560	4.405
ENSDART00000166965.2	1476	1226.000	0.000000	0.000
ENSDART00000159297.2	3863	3613.000	2.283003	96.371
ENSDART00000164281.2	3020	2770.000	0.050337	1.629
ENSDART00000169164.2	3168	2918.000	0.000000	0.000
ENSDART00000159636.2	1938	1688.000	0.000000	0.000
ENSDART00000166762.2	1867	1617.000	2.377216	44.911
ENSDART00000170864.2	704	454.000	0.000000	0.000
ENSDART00000191333.1	3987	3737.000	0.116563	5.089
ENSDART00000158855.2	1072	822.000	169.411964	1627.000
ENSDART00000184595.1	297	48.689	0.000000	0.000
ENSDART00000141416.2	645	395.000	2.598693	11.993
ENSDART00000028946.8	1871	1621.000	19.802438	375.036
ENSDART00000146617.3	804	554.000	0.000000	0.000
ENSDART00000134889.2	934	684.000	0.000000	0.000
ENSDART00000137815.3	834	584.000	0.000000	0.000
ENSDART00000147323.2	470	220.000	0.000000	0.000
ENSDART00000136914.3	668	418.000	0.000000	0.000
ENSDART00000144855.2	821	571.000	0.000000	0.000
ENSDART00000186842.1	1889	1639.000	0.000000	0.000
ENSDART00000182689.1	3079	2829.000	1.512488	49.992
ENSDART00000139180.2	1164	914.000	0.000000	0.000
ENSDART00000158086.2	3633	3383.000	1.788699	70.699
ENSDART00000166515.2	1709	1459.000	0.000000	0.000
ENSDART00000136557.3	1446	1196.000	0.286258	4.000
ENSDART00000005296.8	1166	916.000	0.000000	0.000
ENSDART00000004712.8	1733	1483.000	0.461718	8.000
ENSDART00000178951.2	2297	2047.000	0.000000	0.000
ENSDART00000163705.2	676	426.000	0.527869	2.627
ENSDART00000161572.2	882	632.000	0.000000	0.000
ENSDART00000168641.2	2603	2353.000	16.955203	466.119
ENSDART00000165594.2	775	525.000	5.851770	35.894
ENSDART00000165926.2	763	513.000	0.000000	0.000
ENSDART00000171783.2	859	609.000	0.000000	0.000
ENSDART00000165294.2	831	581.000	1.722916	11.695
ENSDART00000160104.2	724	474.000	1.742540	9.650
ENSDART00000169195.2	540	290.000	0.000000	0.000
ENSDART00000158561.2	1389	1139.000	0.000000	0.000
ENSDART00000185173.1	1506	1256.000	0.000000	0.000
ENSDART00000132419.2	899	649.000	0.000000	0.000
ENSDART00000077664.7	5951	5701.000	1.904273	126.839
ENSDART00000128079.3	4082	3832.000	0.360975	16.161
ENSDART00000019699.8	1997	1747.000	2.302678	47.000
ENSDART00000173887.2	684	434.000	0.000000	0.000
ENSDART00000054469.5	911	661.000	52.823699	407.945
ENSDART00000185264.1	335	85.029	0.000000	0.000
ENSDART00000189689.1	1538	1288.000	2.263027	34.055
ENSDART00000159617.2	558	308.000	0.000000	0.000
ENSDART00000134040.2	1346	1096.000	0.000000	0.000
ENSDART00000040278.8	2654	2404.000	0.106811	3.000
ENSDART00000002393.7	1776	1526.000	0.000000	0.000
ENSDART00000171167.2	317	67.261	6.214501	4.884
ENSDART00000017493.7	1808	1558.000	0.000000	0.000
ENSDART00000102051.5	1113	863.000	0.000000	0.000
ENSDART00000143783.3	1214	964.000	0.000000	0.000
ENSDART00000102121.5	1417	1167.000	0.000000	0.000
ENSDART00000140820.3	1185	935.000	0.000000	0.000
ENSDART00000192613.1	1523	1273.000	0.000000	0.000
ENSDART00000164186.2	1516	1266.000	0.375355	5.552
ENSDART00000185532.1	1563	1313.000	0.000000	0.000
ENSDART00000184210.1	1606	1356.000	0.000000	0.000
ENSDART00000183287.1	1654	1404.000	0.000000	0.000
ENSDART00000181670.1	1564	1314.000	0.000000	0.000
ENSDART00000133927.3	2109	1859.000	11.535932	250.555
ENSDART00000063120.7	2083	1833.000	0.000000	0.000
ENSDART00000034432.8	2815	2565.000	0.142358	4.266
ENSDART00000154844.2	856	606.000	0.386120	2.734
ENSDART00000142100.2	1726	1476.000	0.090744	1.565
ENSDART00000108701.4	1257	1007.000	0.461965	5.435
ENSDART00000191083.1	1299	1049.000	0.000000	0.000
ENSDART00000140388.2	1543	1293.000	0.000000	0.000
ENSDART00000140477.2	1507	1257.000	0.000000	0.000
ENSDART00000185989.1	5025	4775.000	0.179248	10.000
ENSDART00000187283.1	5033	4783.000	0.000000	0.000
ENSDART00000115290.4	5052	4802.000	0.000000	0.000
ENSDART00000135771.3	4071	3821.000	0.044800	2.000
ENSDART00000131285.3	508	258.000	0.000000	0.000
ENSDART00000136156.3	527	277.000	0.000000	0.000
ENSDART00000183364.1	3000	2750.000	0.000000	0.000
ENSDART00000191313.1	1653	1403.000	0.000000	0.000
ENSDART00000114628.4	3000	2750.000	0.000000	0.000
ENSDART00000180949.1	3195	2945.000	0.000000	0.000
ENSDART00000151165.2	2768	2518.000	0.000000	0.000
ENSDART00000081546.7	2220	1970.000	0.000000	0.000
ENSDART00000123209.4	1819	1569.000	25.802105	472.988
ENSDART00000164467.2	678	428.000	0.000000	0.000
ENSDART00000032552.6	2087	1837.000	0.350655	7.526
ENSDART00000164782.2	828	578.000	0.365335	2.467
ENSDART00000042770.8	880	630.000	1.407362	10.359
ENSDART00000081196.4	2659	2409.000	9.912786	279.000
ENSDART00000148031.2	543	293.000	0.000000	0.000
ENSDART00000153612.3	1213	963.000	4.323046	48.639
ENSDART00000153919.2	854	604.000	0.429373	3.030
ENSDART00000157334.2	703	453.000	1.762956	9.331
ENSDART00000073434.6	846	596.000	0.000000	0.000
ENSDART00000142866.2	1002	752.000	15.909437	139.780
ENSDART00000147467.3	1227	977.000	1.056292	12.057
ENSDART00000061904.7	884	634.000	6.983461	51.729
ENSDART00000134827.3	697	447.000	5.061594	26.434
ENSDART00000099607.5	3847	3597.000	0.000000	0.000
ENSDART00000156570.4	2561	2311.000	0.666655	18.000
ENSDART00000147967.2	761	511.000	1.172480	7.000
ENSDART00000142745.3	4982	4732.000	1.942718	107.405
ENSDART00000136177.2	362	112.000	0.000000	0.000
ENSDART00000135796.2	556	306.000	0.000000	0.000
ENSDART00000186951.1	4372	4122.000	0.000000	0.000
ENSDART00000087786.6	4615	4365.000	0.658739	33.595
ENSDART00000028044.8	2320	2070.000	5.251238	127.000
ENSDART00000159765.2	898	648.000	0.000000	0.000
ENSDART00000139430.3	3002	2752.000	0.089164	2.867
ENSDART00000144861.2	834	584.000	0.000000	0.000
ENSDART00000191928.1	2565	2315.000	0.000000	0.000
ENSDART00000161429.3	2651	2401.000	0.000000	0.000
ENSDART00000075260.6	1972	1722.000	0.000000	0.000
ENSDART00000166559.3	5497	5247.000	1.158179	71.000
ENSDART00000023238.10	1475	1225.000	25.392957	363.430
ENSDART00000145463.2	715	465.000	1.489280	8.091
ENSDART00000144785.3	2151	1901.000	0.165681	3.680
ENSDART00000136445.3	781	531.000	0.861339	5.344
ENSDART00000115078.2	576	326.000	0.000000	0.000
ENSDART00000109833.4	1270	1020.000	0.000000	0.000
ENSDART00000192257.1	1017	767.000	0.000000	0.000
ENSDART00000173192.2	6717	6467.000	0.000000	0.000
ENSDART00000105588.5	4563	4313.000	1.493681	75.268
ENSDART00000147874.3	4905	4655.000	1.084827	59.000
ENSDART00000161765.3	3504	3254.000	0.000000	0.000
ENSDART00000185783.1	4898	4648.000	0.000000	0.000
ENSDART00000109219.4	1569	1319.000	0.129782	2.000
ENSDART00000168966.2	801	551.000	23.777348	153.069
ENSDART00000164436.2	675	425.000	301.468021	1496.931
ENSDART00000184652.1	180	6.996	0.000000	0.000
ENSDART00000139715.2	1082	832.000	22.940870	223.000
ENSDART00000191064.1	689	439.000	0.000000	0.000
ENSDART00000056361.6	1379	1129.000	1.895284	25.000
ENSDART00000028017.7	872	622.000	21.466565	156.000
ENSDART00000170806.2	1011	761.000	0.000000	0.000
ENSDART00000192953.1	429	179.000	0.000000	0.000
ENSDART00000123990.4	2362	2112.000	3.120508	77.000
ENSDART00000153616.2	562	312.000	0.000000	0.000
ENSDART00000153663.2	751	501.000	0.000000	0.000
ENSDART00000040499.7	1870	1620.000	0.000000	0.000
ENSDART00000165507.2	2380	2130.000	0.000000	0.000
ENSDART00000168768.2	2500	2250.000	27.404935	720.415
ENSDART00000182726.1	5983	5733.000	1.367317	91.585
ENSDART00000131854.3	2094	1844.000	0.902742	19.449
ENSDART00000124313.3	1732	1482.000	8.421972	145.826
ENSDART00000133770.2	810	560.000	0.638025	4.174
ENSDART00000144980.2	625	375.000	4.985154	21.841
ENSDART00000140573.2	429	179.000	0.000000	0.000
ENSDART00000084861.5	1421	1171.000	20.113763	275.183
ENSDART00000136538.3	1038	788.000	3.021410	27.817
ENSDART00000140108.2	497	247.000	0.000000	0.000
ENSDART00000138449.2	726	476.000	0.000000	0.000
ENSDART00000133960.2	1208	958.000	0.000000	0.000
ENSDART00000099885.5	1410	1160.000	2.434918	33.000
ENSDART00000108938.5	1726	1476.000	0.579885	10.000
ENSDART00000134277.2	1644	1394.000	0.254954	4.152
ENSDART00000138797.2	1042	792.000	1.799873	16.655
ENSDART00000053847.6	3220	2970.000	0.355771	12.345
ENSDART00000148938.4	1837	1587.000	45.781172	848.859
ENSDART00000150107.2	930	680.000	43.792280	347.919
ENSDART00000049462.5	1958	1708.000	0.651454	13.000
ENSDART00000135359.2	3600	3350.000	5.622274	220.054
ENSDART00000182020.1	2795	2545.000	0.000000	0.000
ENSDART00000184773.1	6009	5759.000	0.370757	24.946
ENSDART00000191895.1	2810	2560.000	0.000000	0.000
ENSDART00000064327.5	1828	1578.000	0.108480	2.000
ENSDART00000161022.3	8870	8620.000	0.000000	0.000
ENSDART00000163005.2	1506	1256.000	0.000000	0.000
ENSDART00000159095.2	7275	7025.000	0.000000	0.000
ENSDART00000153129.2	8071	7821.000	1.860437	170.000
ENSDART00000152971.2	1962	1712.000	4.549524	91.000
ENSDART00000183645.1	5489	5239.000	0.000000	0.000
ENSDART00000184216.1	5507	5257.000	0.000000	0.000
ENSDART00000143445.2	1775	1525.000	0.392877	7.000
ENSDART00000111014.4	1864	1614.000	4.211780	79.422
ENSDART00000193257.1	1872	1622.000	2.827248	53.578
ENSDART00000020680.9	3659	3409.000	3.640570	145.000
ENSDART00000147196.2	921	671.000	0.000000	0.000
ENSDART00000141570.2	533	283.000	0.000000	0.000
ENSDART00000131800.3	2770	2520.000	0.000000	0.000
ENSDART00000041300.7	2549	2299.000	0.000000	0.000
ENSDART00000063412.5	2700	2450.000	0.978183	28.000
ENSDART00000059549.6	1344	1094.000	23.001616	294.000
ENSDART00000133549.3	809	559.000	0.000000	0.000
ENSDART00000133060.2	524	274.000	0.000000	0.000
ENSDART00000145223.2	792	542.000	0.000000	0.000
ENSDART00000151432.2	2654	2404.000	0.000000	0.000
ENSDART00000059500.7	2566	2316.000	0.000000	0.000
ENSDART00000102108.5	1537	1287.000	0.000000	0.000
ENSDART00000162480.2	441	191.000	0.000000	0.000
ENSDART00000165766.2	651	401.000	1.405425	6.585
ENSDART00000163778.2	392	142.000	0.000000	0.000
ENSDART00000169523.2	1193	943.000	2.696968	29.714
ENSDART00000159300.2	1827	1577.000	12.466964	229.702
ENSDART00000138016.2	1503	1253.000	0.000000	0.000
ENSDART00000157545.2	372	122.000	0.000000	0.000
ENSDART00000193341.1	5438	5188.000	3.808058	230.821
ENSDART00000161946.2	689	439.000	0.000000	0.000
ENSDART00000100074.5	1375	1125.000	0.000000	0.000
ENSDART00000166647.2	1125	875.000	0.000000	0.000
ENSDART00000193271.1	981	731.000	0.000000	0.000
ENSDART00000137799.4	4605	4355.000	0.000000	0.000
ENSDART00000124002.3	2135	1885.000	2.035551	44.830
ENSDART00000124467.4	1728	1478.000	112.547518	1943.489
ENSDART00000139390.2	813	563.000	1.623903	10.682
ENSDART00000051649.7	2135	1885.000	0.000000	0.000
ENSDART00000016369.8	2545	2295.000	20.064481	538.000
ENSDART00000131892.3	1119	869.000	3.841255	39.000
ENSDART00000143895.2	839	589.000	0.000000	0.000
ENSDART00000122319.3	3026	2776.000	0.000000	0.000
ENSDART00000142222.3	1200	950.000	0.000000	0.000
ENSDART00000057090.8	666	416.000	0.000000	0.000
ENSDART00000149955.2	539	289.000	0.000000	0.000
ENSDART00000148510.2	819	569.000	0.194091	1.290
ENSDART00000167859.2	3260	3010.000	49.071528	1725.710
ENSDART00000150403.3	2236	1986.000	0.157432	3.653
ENSDART00000182141.1	1317	1067.000	0.000000	0.000
ENSDART00000133306.2	1642	1392.000	0.000000	0.000
ENSDART00000139495.3	798	548.000	0.000000	0.000
ENSDART00000144460.2	403	153.000	0.000000	0.000
ENSDART00000146248.3	4371	4121.000	0.228464	11.000
ENSDART00000143257.3	609	359.000	0.000000	0.000
ENSDART00000084035.5	3858	3608.000	0.000000	0.000
ENSDART00000128069.3	503	253.000	0.000000	0.000
ENSDART00000082603.5	2367	2117.000	0.926726	22.922
ENSDART00000187389.1	1432	1182.000	0.000000	0.000
ENSDART00000172541.2	710	460.000	2.225042	11.958
ENSDART00000152988.3	895	645.000	1.123128	8.464
ENSDART00000004769.8	4041	3791.000	5.414782	239.832
ENSDART00000130853.4	1819	1569.000	0.319854	5.863
ENSDART00000168685.2	5944	5694.000	0.195413	13.000
ENSDART00000164016.2	3738	3488.000	0.000000	0.000
ENSDART00000102010.6	2160	1910.000	0.597436	13.332
ENSDART00000132971.4	2004	1754.000	0.000000	0.000
ENSDART00000134783.2	841	591.000	1.255331	8.668
ENSDART00000150644.2	900	650.000	0.292972	2.225
ENSDART00000148571.3	3207	2957.000	0.098053	3.388
ENSDART00000137010.4	17032	16782.000	1.010767	198.183
ENSDART00000133525.3	610	360.000	0.623716	2.623
ENSDART00000162954.2	11078	10828.000	0.036596	4.630
ENSDART00000191170.1	2743	2493.000	0.225355	6.564
ENSDART00000182460.1	11180	10930.000	0.000000	0.000
ENSDART00000190291.1	1239	989.000	0.000000	0.000
ENSDART00000163179.2	2908	2658.000	1.255851	39.000
ENSDART00000020625.10	5147	4897.000	0.000000	0.000
ENSDART00000186197.1	6353	6103.000	0.070602	5.034
ENSDART00000185861.1	6521	6271.000	0.000000	0.000
ENSDART00000148266.3	1335	1085.000	0.000000	0.000
ENSDART00000131695.2	1642	1392.000	0.000000	0.000
ENSDART00000141800.2	2575	2325.000	0.773080	21.000
ENSDART00000142527.2	768	518.000	1.156636	7.000
ENSDART00000091349.6	4197	3947.000	0.000000	0.000
ENSDART00000104074.4	1917	1667.000	54.179117	1055.211
ENSDART00000156872.2	4811	4561.000	0.000000	0.000
ENSDART00000155203.2	824	574.000	0.000000	0.000
ENSDART00000114470.4	2016	1766.000	0.000000	0.000
ENSDART00000027661.8	1772	1522.000	3.079490	54.760
ENSDART00000111571.2	2405	2155.000	0.000000	0.000
ENSDART00000151905.2	692	442.000	2.561173	13.226
ENSDART00000125314.4	1676	1426.000	0.000000	0.000
ENSDART00000135715.4	4446	4196.000	0.428617	21.012
ENSDART00000138686.2	3111	2861.000	0.000000	0.000
ENSDART00000186247.1	4702	4452.000	0.000000	0.000
ENSDART00000184235.1	1053	803.000	0.000000	0.000
ENSDART00000186393.1	792	542.000	0.629700	3.988
ENSDART00000133916.3	1520	1270.000	0.000000	0.000
ENSDART00000144483.2	1549	1299.000	0.000000	0.000
ENSDART00000135440.3	1292	1042.000	0.000000	0.000
ENSDART00000104214.4	2466	2216.000	0.000000	0.000
ENSDART00000138661.3	1089	839.000	3.924050	38.465
ENSDART00000193598.1	2854	2604.000	0.149370	4.544
ENSDART00000060469.5	3430	3180.000	0.156683	5.821
ENSDART00000019521.11	6269	6019.000	3.099991	218.000
ENSDART00000161319.2	8380	8130.000	3.516528	334.023
ENSDART00000159239.2	490	240.000	0.000000	0.000
ENSDART00000168311.2	867	617.000	0.000000	0.000
ENSDART00000164755.2	353	103.002	4.047363	4.871
ENSDART00000182217.1	3607	3357.000	1.961331	76.926
ENSDART00000191359.1	3547	3297.000	2.569396	98.974
ENSDART00000170721.3	2417	2167.000	18.168842	460.000
ENSDART00000184630.1	1581	1331.000	0.000000	0.000
ENSDART00000132560.2	605	355.000	3.596221	14.916
ENSDART00000146842.3	947	697.000	0.000000	0.000
ENSDART00000142081.3	2423	2173.000	1.969000	49.989
ENSDART00000136188.3	569	319.000	0.000000	0.000
ENSDART00000141894.2	444	194.000	0.000000	0.000
ENSDART00000090380.5	4826	4576.000	2.219892	118.683
ENSDART00000144519.2	321	71.167	2.405346	2.000
ENSDART00000052001.7	2970	2720.000	5.041398	160.211
ENSDART00000149521.3	2501	2251.000	0.638388	16.789
ENSDART00000171661.2	323	73.133	3.395533	2.901
ENSDART00000112234.5	3007	2757.000	0.372540	12.000
ENSDART00000165353.2	2793	2543.000	0.000000	0.000
ENSDART00000189516.1	2823	2573.000	0.000000	0.000
ENSDART00000185352.1	2871	2621.000	0.000000	0.000
ENSDART00000181572.1	2718	2468.000	0.000000	0.000
ENSDART00000143588.3	913	663.000	0.000000	0.000
ENSDART00000144348.3	408	158.000	0.000000	0.000
ENSDART00000142641.3	313	63.398	0.000000	0.000
ENSDART00000129659.4	1063	813.000	0.000000	0.000
ENSDART00000152038.2	829	579.000	1.026071	6.941
ENSDART00000137255.3	766	516.000	3.015817	18.181
ENSDART00000141863.3	695	445.000	0.000000	0.000
ENSDART00000132014.3	365	115.000	0.000000	0.000
ENSDART00000063244.3	753	503.000	14.123374	83.000
ENSDART00000155636.2	5973	5723.000	1.225564	81.947
ENSDART00000187800.1	5977	5727.000	0.114304	7.648
ENSDART00000033724.7	781	531.000	533.050082	3307.000
ENSDART00000141225.3	569	319.000	0.000000	0.000
ENSDART00000152311.2	746	496.000	0.000000	0.000
ENSDART00000138878.3	1216	966.000	9.657792	109.000
ENSDART00000147319.2	1792	1542.000	0.000000	0.000
ENSDART00000009691.7	1152	902.000	0.000000	0.000
ENSDART00000127243.3	1239	989.000	0.000000	0.000
ENSDART00000166201.2	1041	791.000	0.000000	0.000
ENSDART00000057642.6	3161	2911.000	3.998757	136.000
ENSDART00000055537.5	1154	904.000	4.355297	46.000
ENSDART00000180128.1	642	392.000	0.000000	0.000
ENSDART00000156223.2	845	595.000	136.761534	950.720
ENSDART00000055161.5	550	300.000	403.306168	1413.604
ENSDART00000160906.3	553	303.000	166.740969	590.278
ENSDART00000155829.2	899	649.000	17.040469	129.211
ENSDART00000152410.3	1217	967.000	0.000000	0.000
ENSDART00000143267.2	2083	1816.000	0.674002	14.300
ENSDART00000046764.9	1693	1443.000	19.219544	324.027
ENSDART00000146326.3	880	630.000	0.000000	0.000
ENSDART00000103234.5	1712	1462.000	10.226004	174.673
ENSDART00000166608.2	1143	893.000	0.191693	2.000
ENSDART00000043058.9	9061	8811.000	0.058285	6.000
ENSDART00000157943.2	8349	8099.000	0.000000	0.000
ENSDART00000177215.2	7776	7526.000	0.000000	0.000
ENSDART00000188820.1	8373	8123.000	0.000000	0.000
ENSDART00000193874.1	8502	8252.000	0.000000	0.000
ENSDART00000165572.2	6138	5888.000	0.000000	0.000
ENSDART00000179599.2	6094	5844.000	1.587525	108.393
ENSDART00000150768.2	732	469.000	0.000000	0.000
ENSDART00000026963.7	1625	1375.000	18.857259	302.937
ENSDART00000150516.2	789	539.000	0.571071	3.596
ENSDART00000172915.2	719	469.000	0.000000	0.000
ENSDART00000134653.3	4187	3937.000	0.000000	0.000
ENSDART00000042955.7	4116	3866.000	0.019723	0.891
ENSDART00000137454.2	1208	958.000	0.000000	0.000
ENSDART00000140041.3	1238	988.000	0.000000	0.000
ENSDART00000155463.3	1440	1190.000	0.000000	0.000
ENSDART00000169564.2	893	643.000	0.000000	0.000
ENSDART00000143113.3	3660	3410.000	1.531101	61.000
ENSDART00000141809.2	1206	956.000	0.000000	0.000
ENSDART00000152628.2	1143	893.000	0.095944	1.001
ENSDART00000138652.2	678	428.000	3.599623	18.000
ENSDART00000147753.2	1037	787.000	0.000000	0.000
ENSDART00000183788.1	1050	800.000	0.000000	0.000
ENSDART00000097533.6	1782	1532.000	0.558688	10.000
ENSDART00000141333.2	539	289.000	0.000000	0.000
ENSDART00000020506.9	793	543.000	0.000000	0.000
ENSDART00000142361.4	3234	2984.000	3.642782	127.000
ENSDART00000104725.5	3240	2990.000	0.000000	0.000
ENSDART00000155075.2	2588	2338.000	1.155217	31.556
ENSDART00000104950.4	5379	5129.000	1.084698	65.000
ENSDART00000152776.2	240	16.366	0.000000	0.000
ENSDART00000033871.8	2805	2555.000	31.388967	937.000
ENSDART00000140906.3	701	451.000	0.000000	0.000
ENSDART00000157175.3	1568	1318.000	0.000000	0.000
ENSDART00000077439.6	6426	6176.000	1.136777	82.026
ENSDART00000152131.2	909	659.000	0.000000	0.000
ENSDART00000146799.3	918	668.000	0.000000	0.000
ENSDART00000151757.2	753	503.000	0.000000	0.000
ENSDART00000092015.5	2087	1837.000	4.100170	88.000
ENSDART00000138361.2	770	520.000	0.554831	3.371
ENSDART00000135390.2	350	100.003	0.000000	0.000
ENSDART00000136567.3	3405	3155.000	1.970335	72.629
ENSDART00000192135.1	570	320.000	0.000000	0.000
ENSDART00000145021.2	1064	814.000	0.000000	0.000
ENSDART00000137400.3	1042	792.000	1.188765	11.000
ENSDART00000135200.2	981	731.000	0.117088	1.000
ENSDART00000168598.2	799	549.000	0.000000	0.000
ENSDART00000163681.2	1814	1564.000	0.566574	10.353
ENSDART00000165821.2	1505	1255.000	0.000000	0.000
ENSDART00000167682.2	1123	873.000	0.196085	2.000
ENSDART00000183168.1	1280	1030.000	0.000000	0.000
ENSDART00000075412.6	1577	1327.000	39.899819	618.605
ENSDART00000162453.2	848	598.000	0.000000	0.000
ENSDART00000163803.2	926	676.000	20.695424	163.453
ENSDART00000167380.2	846	596.000	0.000000	0.000
ENSDART00000181828.1	861	611.000	0.000000	0.000
ENSDART00000165033.2	1853	1603.000	10.863734	203.462
ENSDART00000160531.2	1953	1703.000	0.141771	2.821
ENSDART00000168672.2	1124	874.000	0.559840	5.717
ENSDART00000154823.3	7067	6817.000	0.453164	36.093
ENSDART00000153540.2	413	163.000	0.000000	0.000
ENSDART00000155941.2	556	306.000	0.000000	0.000
ENSDART00000183053.1	5404	5154.000	2.589107	155.907
ENSDART00000152741.2	949	699.000	0.126644	1.034
ENSDART00000134382.2	1411	1161.000	0.589775	8.000
ENSDART00000108655.4	396	146.000	0.000000	0.000
ENSDART00000131897.4	8675	8425.000	0.121910	12.000
ENSDART00000131293.2	559	309.000	0.000000	0.000
ENSDART00000146946.2	708	458.000	1.227844	6.570
ENSDART00000039917.7	4370	4120.000	1.683299	81.027
ENSDART00000125125.3	2925	2675.000	0.000000	0.000
ENSDART00000090329.6	1769	1519.000	16.622356	295.000
ENSDART00000152476.2	1225	975.000	0.000000	0.000
ENSDART00000166419.2	1551	1301.000	0.000000	0.000
ENSDART00000161850.2	581	331.000	0.000000	0.000
ENSDART00000160326.2	466	216.000	0.000000	0.000
ENSDART00000172734.2	3142	2892.000	0.532029	17.976
ENSDART00000180622.1	1987	1737.000	0.000000	0.000
ENSDART00000162209.2	1939	1689.000	0.000000	0.000
ENSDART00000167988.2	1918	1668.000	0.000000	0.000
ENSDART00000193823.1	1954	1704.000	0.000000	0.000
ENSDART00000114491.4	3990	3740.000	0.755215	33.000
ENSDART00000014168.6	3021	2771.000	18.687327	605.000
ENSDART00000158614.2	932	682.000	0.000000	0.000
ENSDART00000166710.2	643	393.000	0.217789	1.000
ENSDART00000112312.4	1842	1592.000	0.000000	0.000
ENSDART00000185110.1	1713	1463.000	0.000000	0.000
ENSDART00000053509.6	4432	4182.000	3.499777	171.000
ENSDART00000145972.3	1307	1057.000	0.000000	0.000
ENSDART00000111225.5	2682	2432.000	1.292824	36.735
ENSDART00000140518.3	682	432.000	106.767857	538.885
ENSDART00000020311.7	487	237.000	1738.226025	4813.115
ENSDART00000147716.2	701	451.000	1.385375	7.300
ENSDART00000169781.2	1136	886.000	0.000000	0.000
ENSDART00000002095.9	1857	1607.000	5.698968	107.000
ENSDART00000061659.5	3313	3063.000	18.688984	668.812
ENSDART00000144922.3	455	205.000	0.000000	0.000
ENSDART00000135889.2	875	625.000	0.000000	0.000
ENSDART00000153207.3	494	244.000	0.416575	1.188
ENSDART00000169369.2	1203	953.000	0.000000	0.000
ENSDART00000081676.6	4989	4739.000	3.287814	182.040
ENSDART00000063774.6	2150	1900.000	0.000000	0.000
ENSDART00000045598.6	1844	1594.000	11.006942	204.987
ENSDART00000147468.2	1202	952.000	4.944861	55.000
ENSDART00000135289.3	1187	937.000	0.000000	0.000
ENSDART00000132630.3	1200	950.000	0.000000	0.000
ENSDART00000136309.3	1323	1073.000	0.000000	0.000
ENSDART00000161400.2	1619	1369.000	0.148176	2.370
ENSDART00000013590.9	2132	1882.000	0.545745	12.000
ENSDART00000152485.2	754	504.000	0.000000	0.000
ENSDART00000136916.5	2883	2633.000	0.162535	5.000
ENSDART00000165657.2	208	9.901	0.000000	0.000
ENSDART00000165183.2	934	684.000	0.000000	0.000
ENSDART00000121751.3	2192	1942.000	0.924460	20.975
ENSDART00000020798.5	2654	2404.000	2.124266	59.664
ENSDART00000168992.2	4987	4737.000	0.566637	31.360
ENSDART00000152621.2	888	638.000	0.268619	2.002
ENSDART00000147724.2	944	694.000	0.000000	0.000
ENSDART00000185952.1	5638	5388.000	1.321620	83.197
ENSDART00000158060.2	3805	3555.000	4.092961	170.000
ENSDART00000182229.1	2123	1873.000	0.000000	0.000
ENSDART00000026244.9	3333	3083.000	3.885105	139.942
ENSDART00000157843.2	535	285.000	0.000000	0.000
ENSDART00000148269.3	955	705.000	28.497046	234.726
ENSDART00000137776.2	454	204.000	5.149859	12.274
ENSDART00000133134.2	823	573.000	0.000000	0.000
ENSDART00000142581.2	608	358.000	0.000000	0.000
ENSDART00000139460.3	3344	3094.000	1.173854	42.433
ENSDART00000133521.2	660	410.000	1.749276	8.379
ENSDART00000042578.7	2034	1784.000	0.000000	0.000
ENSDART00000046004.6	1413	1163.000	0.367975	5.000
ENSDART00000160489.2	2329	2079.000	0.288185	7.000
ENSDART00000168334.2	1360	1110.000	0.779451	10.108
ENSDART00000162379.2	939	689.000	2.719482	21.892
ENSDART00000110656.3	785	535.000	8.498683	53.122
ENSDART00000133149.2	534	284.000	0.236955	0.786
ENSDART00000160209.2	3067	2817.000	2.005328	66.000
ENSDART00000162706.2	310	60.538	0.000000	0.000
ENSDART00000159384.2	784	534.000	0.000000	0.000
ENSDART00000164563.2	962	712.000	1.011197	8.412
ENSDART00000172618.2	3398	3148.000	11.171880	410.897
ENSDART00000183907.1	2409	2159.000	0.000000	0.000
ENSDART00000157815.2	2445	2195.000	0.065959	1.692
ENSDART00000138884.3	896	646.000	0.205990	1.555
ENSDART00000106527.5	1727	1477.000	2.607716	45.000
ENSDART00000057825.5	900	650.000	120.778198	917.220
ENSDART00000151126.2	1641	1391.000	0.000000	0.000
ENSDART00000188121.1	1642	1392.000	0.000000	0.000
ENSDART00000123089.3	870	620.000	2.928000	21.210
ENSDART00000103463.6	6764	6514.000	1.488706	113.300
ENSDART00000137859.2	1440	1190.000	0.287701	4.000
ENSDART00000143614.3	1222	972.000	0.000000	0.000
ENSDART00000101686.3	1187	937.000	0.000000	0.000
ENSDART00000014021.8	2063	1813.000	3.351883	71.000
ENSDART00000151677.3	652	402.000	0.000000	0.000
ENSDART00000142118.2	650	400.000	0.000000	0.000
ENSDART00000172890.2	739	489.000	0.000000	0.000
ENSDART00000157243.3	6132	5882.000	1.236865	85.000
ENSDART00000073500.5	2409	2159.000	0.000000	0.000
ENSDART00000168596.2	3166	2916.000	0.000000	0.000
ENSDART00000092257.6	2279	2029.000	0.253103	6.000
ENSDART00000180157.1	1482	1232.000	0.000000	0.000
ENSDART00000191112.1	1521	1271.000	0.000000	0.000
ENSDART00000152809.2	305	55.860	6.128969	4.000
ENSDART00000152262.2	477	227.000	0.000000	0.000
ENSDART00000152464.3	2068	1818.000	0.475363	10.097
ENSDART00000128979.3	1626	1376.000	3.354482	53.928
ENSDART00000173245.2	1095	845.000	15.696099	154.960
ENSDART00000137700.2	918	668.000	0.000000	0.000
ENSDART00000142586.2	611	361.000	0.000000	0.000
ENSDART00000164544.2	592	342.000	0.000000	0.000
ENSDART00000165081.2	754	504.000	0.509471	3.000
ENSDART00000165905.2	228	13.360	6.406750	1.000
ENSDART00000060785.7	852	602.000	0.000000	0.000
ENSDART00000055011.7	1696	1446.000	3.468841	58.604
ENSDART00000146006.3	690	440.000	0.000000	0.000
ENSDART00000140889.2	648	398.000	0.000000	0.000
ENSDART00000142154.3	9804	9554.000	0.215178	24.019
ENSDART00000151740.2	1642	1392.000	0.000000	0.000
ENSDART00000147176.2	1210	960.000	0.000000	0.000
ENSDART00000142597.3	1240	990.000	0.000000	0.000
ENSDART00000138794.2	785	535.000	0.000000	0.000
ENSDART00000021683.10	2970	2720.000	10.384208	330.000
ENSDART00000100328.4	1686	1436.000	0.000000	0.000
ENSDART00000149420.2	753	503.000	0.580967	3.414
ENSDART00000149785.3	814	564.000	0.000000	0.000
ENSDART00000149817.3	588	338.000	0.000000	0.000
ENSDART00000149479.2	703	453.000	0.000000	0.000
ENSDART00000133844.3	789	539.000	0.000000	0.000
ENSDART00000047211.8	1798	1548.000	2.264929	40.964
ENSDART00000187922.1	2014	1764.000	0.660966	13.622
ENSDART00000149928.3	1983	1733.000	0.296334	6.000
ENSDART00000164474.2	1446	1196.000	0.000000	0.000
ENSDART00000156405.2	2185	1935.000	0.000000	0.000
ENSDART00000111238.3	2484	2234.000	0.919510	24.000
ENSDART00000137416.2	3765	3515.000	0.340903	14.000
ENSDART00000175455.2	3282	3032.000	0.000000	0.000
ENSDART00000172979.2	917	667.000	0.256678	2.000
ENSDART00000134363.3	889	639.000	0.545484	4.072
ENSDART00000074099.6	648	398.000	0.000000	0.000
ENSDART00000173069.2	512	262.000	0.000000	0.000
ENSDART00000173428.2	2724	2474.000	0.227203	6.567
ENSDART00000183620.1	1460	1210.000	0.424382	5.999
ENSDART00000045245.5	2116	1866.000	24.172820	527.000
ENSDART00000167191.2	872	622.000	0.683558	4.967
ENSDART00000171862.2	1667	1404.000	0.000000	0.000
ENSDART00000163992.2	892	642.000	2.745615	20.594
ENSDART00000170065.2	572	322.000	0.000000	0.000
ENSDART00000158711.2	807	557.000	0.000000	0.000
ENSDART00000158433.2	1884	1634.000	5.900026	112.636
ENSDART00000101636.4	1003	753.000	8.775138	77.201
ENSDART00000152438.2	352	102.002	0.000000	0.000
ENSDART00000054879.6	905	655.000	52.922709	405.000
ENSDART00000104854.5	578	328.000	0.000000	0.000
ENSDART00000150372.2	1997	1747.000	0.000000	0.000
ENSDART00000167053.2	1323	1073.000	0.000000	0.000
ENSDART00000080355.5	3261	3011.000	6.920862	243.468
ENSDART00000191610.1	6067	5817.000	0.000000	0.000
ENSDART00000190055.1	6220	5970.000	0.208338	14.532
ENSDART00000127062.3	3258	3008.000	0.512180	18.000
ENSDART00000150365.2	1887	1637.000	0.000000	0.000
ENSDART00000067028.4	2859	2609.000	2.159275	65.819
ENSDART00000030683.8	2143	1893.000	7.324749	162.000
ENSDART00000149292.3	329	79.064	1.279152	1.182
ENSDART00000085888.6	4037	3787.000	3.588049	158.754
ENSDART00000141190.3	1224	974.000	0.000000	0.000
ENSDART00000160174.3	2275	2025.000	0.000000	0.000
ENSDART00000169493.2	2275	2025.000	0.815901	19.303
ENSDART00000020297.9	1549	1299.000	0.000000	0.000
ENSDART00000183850.1	2275	2025.000	0.000000	0.000
ENSDART00000012963.6	952	702.000	23.287593	191.000
ENSDART00000147705.2	852	602.000	0.000000	0.000
ENSDART00000165382.2	851	601.000	0.000000	0.000
ENSDART00000166284.2	515	265.000	0.000000	0.000
ENSDART00000124559.3	3868	3618.000	0.000000	0.000
ENSDART00000183547.1	609	359.000	0.000000	0.000
ENSDART00000137642.2	4008	3758.000	0.000000	0.000
ENSDART00000141200.2	1467	1217.000	0.000000	0.000
ENSDART00000178169.2	285	38.947	0.000000	0.000
ENSDART00000170878.2	1088	838.000	6.434649	63.000
ENSDART00000171292.2	834	584.000	0.000000	0.000
ENSDART00000102346.5	876	626.000	0.000000	0.000
ENSDART00000059135.6	1359	1109.000	11.885502	154.000
ENSDART00000136853.2	1363	1113.000	0.000000	0.000
ENSDART00000188705.1	1112	862.000	0.000000	0.000
ENSDART00000003907.10	2538	2288.000	0.000000	0.000
ENSDART00000140386.3	3443	3193.000	3.833235	143.000
ENSDART00000088504.6	3434	3184.000	0.000000	0.000
ENSDART00000159372.2	1220	970.000	63.972690	725.000
ENSDART00000138469.2	986	736.000	0.000000	0.000
ENSDART00000063329.6	2494	2244.000	6.026464	158.000
ENSDART00000104629.4	3427	3177.000	0.996811	37.000
ENSDART00000131748.2	897	647.000	0.000000	0.000
ENSDART00000160853.2	937	687.000	51.952645	417.000
ENSDART00000141263.2	1155	905.000	0.000000	0.000
ENSDART00000172788.2	3087	2837.000	14.824038	491.357
ENSDART00000132282.3	1211	945.000	4.679617	51.667
ENSDART00000145593.4	262	24.731	0.000000	0.000
ENSDART00000066784.8	2214	1964.000	5.244105	120.333
ENSDART00000102484.5	2137	1887.000	0.000000	0.000
ENSDART00000128156.3	456	206.000	3.697575	8.899
ENSDART00000052971.6	510	260.000	3.983506	12.101
ENSDART00000149635.2	2848	2598.000	0.060450	1.835
ENSDART00000150074.2	548	298.000	0.688550	2.397
ENSDART00000105561.6	1559	1309.000	0.285158	4.361
ENSDART00000183668.1	981	731.000	0.000000	0.000
ENSDART00000151481.2	526	276.000	0.000000	0.000
ENSDART00000150766.2	275	32.007	11.018250	4.120
ENSDART00000150682.2	263	25.222	6.655782	1.961
ENSDART00000111636.4	4957	4707.000	0.000000	0.000
ENSDART00000173802.2	921	671.000	0.000000	0.000
ENSDART00000182109.1	4955	4705.000	0.800426	44.000
ENSDART00000131455.2	1641	1391.000	0.000000	0.000
ENSDART00000109235.3	3204	2954.000	0.405645	14.000
ENSDART00000155408.3	3052	2802.000	0.000000	0.000
ENSDART00000141934.3	408	158.000	0.000000	0.000
ENSDART00000137059.2	948	698.000	1.900223	15.496
ENSDART00000131210.2	856	606.000	3.188873	22.578
ENSDART00000144878.2	811	561.000	0.000000	0.000
ENSDART00000025451.7	1711	1461.000	7.410905	126.501
ENSDART00000176372.2	2919	2669.000	0.000000	0.000
ENSDART00000192172.1	4078	3828.000	0.536893	24.012
ENSDART00000157216.2	5243	4993.000	0.000000	0.000
ENSDART00000148080.2	2109	1859.000	0.230207	5.000
ENSDART00000172066.2	8182	7932.000	2.568163	238.000
ENSDART00000150480.2	1160	910.000	1.071025	11.387
ENSDART00000122968.3	998	748.000	1.144265	10.000
ENSDART00000054202.8	2714	2464.000	1.146287	32.999
ENSDART00000151349.2	921	671.000	1.060161	8.311
ENSDART00000151612.3	5571	5321.000	2.961800	184.128
ENSDART00000007522.10	2392	2142.000	0.479502	12.000
ENSDART00000140751.3	868	618.000	0.000000	0.000
ENSDART00000140468.2	1857	1607.000	0.077815	1.461
ENSDART00000157839.2	1842	1592.000	0.674137	12.539
ENSDART00000157802.2	3126	2876.000	2.416278	81.191
ENSDART00000164452.2	771	521.000	0.000000	0.000
ENSDART00000189963.1	5811	5561.000	0.355301	23.085
ENSDART00000159614.2	6051	5801.000	0.000000	0.000
ENSDART00000182483.1	6023	5773.000	0.040395	2.725
ENSDART00000143393.3	1444	1194.000	0.800714	11.170
ENSDART00000159910.2	1210	960.000	0.000000	0.000
ENSDART00000164973.2	1445	1195.000	0.000000	0.000
ENSDART00000170185.2	1165	915.000	0.000000	0.000
ENSDART00000158697.2	1212	962.000	0.000000	0.000
ENSDART00000036348.6	2655	2405.000	0.000000	0.000
ENSDART00000187189.1	7344	7094.000	0.012065	1.000
ENSDART00000135291.3	553	303.000	0.000000	0.000
ENSDART00000136576.2	730	480.000	0.000000	0.000
ENSDART00000029646.7	704	454.000	1784.694280	9466.542
ENSDART00000148062.2	777	527.000	1.787700	11.007
ENSDART00000151603.2	791	541.000	1.003290	6.342
ENSDART00000152692.2	768	518.000	0.000000	0.000
ENSDART00000134097.4	3546	3296.000	0.000000	0.000
ENSDART00000023809.9	2570	2320.000	0.074021	2.006
ENSDART00000054693.5	1479	1229.000	0.509213	7.312
ENSDART00000189048.1	1543	1293.000	0.000000	0.000
ENSDART00000156276.3	3202	2952.000	0.327833	11.307
ENSDART00000156431.2	537	287.000	0.000000	0.000
ENSDART00000189116.1	264	25.725	0.000000	0.000
ENSDART00000185438.1	1617	1367.000	0.544300	8.693
ENSDART00000180504.1	2671	2421.000	0.000000	0.000
ENSDART00000142835.2	4716	4466.000	0.306641	16.000
ENSDART00000129259.5	1219	969.000	0.000000	0.000
ENSDART00000076120.6	1394	1144.000	0.000000	0.000
ENSDART00000193593.1	1302	1052.000	2.359449	29.000
ENSDART00000172737.2	1313	1063.000	0.000000	0.000
ENSDART00000173264.2	6838	6588.000	0.344472	26.514
ENSDART00000113157.4	1811	1561.000	2.412560	44.000
ENSDART00000143742.3	1811	1561.000	0.099190	1.809
ENSDART00000075918.4	1439	1189.000	1.367729	19.000
ENSDART00000152659.2	2539	2289.000	0.000000	0.000
ENSDART00000182836.1	543	293.000	0.000000	0.000
ENSDART00000186076.1	1296	1046.000	0.000000	0.000
ENSDART00000049976.4	1062	812.000	0.527038	5.000
ENSDART00000155664.2	278	33.967	0.000000	0.000
ENSDART00000160612.2	4618	4368.000	10.502931	536.000
ENSDART00000091159.6	4145	3895.000	1.340450	61.000
ENSDART00000110544.3	7953	7703.000	0.182604	16.434
ENSDART00000047399.7	4126	3876.000	0.066247	3.000
ENSDART00000187624.1	1623	1373.000	0.000000	0.000
ENSDART00000023452.10	2339	2089.000	0.204861	5.000
ENSDART00000006549.8	2455	2205.000	0.267949	6.903
ENSDART00000136207.2	954	704.000	0.000000	0.000
ENSDART00000190488.1	3784	3534.000	0.123448	5.097
ENSDART00000075989.6	3892	3642.000	3.595670	153.000
ENSDART00000122485.3	2044	1794.000	0.143129	3.000
ENSDART00000144400.2	515	265.000	0.000000	0.000
ENSDART00000089113.6	5504	5254.000	0.244360	15.000
ENSDART00000103766.6	1775	1525.000	0.948487	16.899
ENSDART00000155697.2	852	602.000	0.000000	0.000
ENSDART00000128309.3	3598	3348.000	3.786165	148.101
ENSDART00000066904.4	601	351.000	162.889593	667.993
ENSDART00000146272.3	1011	761.000	40.828019	363.007
ENSDART00000152919.2	8110	7860.000	0.000000	0.000
ENSDART00000185962.1	2315	2065.000	0.278859	6.728
ENSDART00000181154.1	4144	3894.000	0.546443	24.861
ENSDART00000184792.1	1467	1217.000	0.000000	0.000
ENSDART00000164721.2	1309	1059.000	0.000000	0.000
ENSDART00000180101.1	4088	3838.000	0.000000	0.000
ENSDART00000190159.1	4452	4202.000	0.000000	0.000
ENSDART00000191811.1	3846	3596.000	0.000000	0.000
ENSDART00000188282.1	968	718.000	0.000000	0.000
ENSDART00000181737.1	520	270.000	0.317421	1.001
ENSDART00000132714.2	1494	1244.000	64.743710	941.000
ENSDART00000080789.6	4288	4038.000	0.000000	0.000
ENSDART00000191551.1	2820	2570.000	0.000000	0.000
ENSDART00000081228.5	1361	1111.000	0.385198	5.000
ENSDART00000166632.2	1108	858.000	5.187336	52.000
ENSDART00000129663.3	1253	1003.000	1.083981	12.703
ENSDART00000145516.3	1851	1601.000	0.348031	6.510
ENSDART00000130768.3	1236	986.000	0.000000	0.000
ENSDART00000142935.2	383	133.000	0.856853	1.331
ENSDART00000160909.3	3751	3501.000	0.869061	35.548
ENSDART00000125633.4	1541	1291.000	14.605079	220.294
ENSDART00000074787.4	2070	1820.000	151.038326	3211.665
ENSDART00000183589.1	1604	1354.000	28.003900	443.005
ENSDART00000159021.2	1483	1233.000	1.460283	21.036
ENSDART00000155320.2	1627	1377.000	0.124315	2.000
ENSDART00000147332.3	1497	1247.000	14.025618	204.343
ENSDART00000062220.6	1047	797.000	241.379301	2247.657
ENSDART00000074819.5	1592	1342.000	0.000000	0.000
ENSDART00000170480.2	1503	1253.000	0.162280	2.376
ENSDART00000052904.8	5376	5126.000	0.823007	49.289
ENSDART00000192808.1	2051	1801.000	0.000000	0.000
ENSDART00000106118.6	3798	3548.000	2.453497	101.705
ENSDART00000082667.6	3132	2882.000	1.871005	63.000
ENSDART00000156150.3	6533	6283.000	1.538558	112.941
ENSDART00000103690.3	1245	995.000	1.372615	15.957
ENSDART00000167710.2	2383	2133.000	6.179569	154.000
ENSDART00000167201.2	1462	1212.000	0.000000	0.000
ENSDART00000159710.2	876	626.000	0.000000	0.000
ENSDART00000143745.2	1719	1469.000	1.281826	22.000
ENSDART00000041702.6	1718	1468.000	0.000000	0.000
ENSDART00000058277.4	2695	2445.000	0.000000	0.000
ENSDART00000180124.1	2899	2649.000	1.454027	45.001
ENSDART00000020136.8	2973	2723.000	9.304058	296.000
ENSDART00000160443.2	791	541.000	0.000000	0.000
ENSDART00000163384.2	823	573.000	0.000000	0.000
ENSDART00000159048.3	2660	2410.000	0.000000	0.000
ENSDART00000078594.4	1969	1719.000	0.697077	14.000
ENSDART00000145933.3	2212	1962.000	0.089753	2.057
ENSDART00000142985.2	338	88.019	0.000000	0.000
ENSDART00000177286.2	3319	3069.000	1.425982	51.131
ENSDART00000012234.8	2013	1763.000	10.826321	223.000
ENSDART00000148948.2	662	412.000	0.000000	0.000
ENSDART00000149593.2	841	591.000	0.000000	0.000
ENSDART00000149245.2	754	504.000	0.000000	0.000
ENSDART00000159578.2	1011	761.000	0.000000	0.000
ENSDART00000192505.1	429	179.000	0.000000	0.000
ENSDART00000168640.2	2853	2603.000	8.183987	248.892
ENSDART00000171752.2	901	651.000	0.000000	0.000
ENSDART00000185187.1	1524	1274.000	0.000000	0.000
ENSDART00000185348.1	2620	2370.000	19.180632	531.108
ENSDART00000143203.3	2629	2379.000	3.130246	87.005
ENSDART00000136796.2	813	563.000	0.000000	0.000
ENSDART00000113337.4	2198	1948.000	0.000000	0.000
ENSDART00000173397.2	2249	1999.000	0.128451	3.000
ENSDART00000044080.7	1050	800.000	0.748922	7.000
ENSDART00000138198.2	234	14.754	0.000000	0.000
ENSDART00000147957.2	553	303.000	0.000000	0.000
ENSDART00000189322.1	2082	1832.000	0.000000	0.000
ENSDART00000181115.1	2058	1808.000	0.000000	0.000
ENSDART00000190439.1	2190	1940.000	0.000000	0.000
ENSDART00000004678.10	1833	1583.000	0.000000	0.000
ENSDART00000167630.2	749	499.000	3.157649	18.409
ENSDART00000066123.7	1973	1723.000	0.625453	12.591
ENSDART00000055432.8	548	298.000	207.658815	723.000
ENSDART00000142503.2	474	224.000	0.000000	0.000
ENSDART00000150588.2	521	271.000	0.631668	2.000
ENSDART00000087467.5	8022	7772.000	0.000000	0.000
ENSDART00000184466.1	8560	8310.000	0.103343	10.033
ENSDART00000009838.7	2356	2106.000	1.869510	46.000
ENSDART00000126311.3	435	185.000	0.000000	0.000
ENSDART00000158038.2	2010	1760.000	0.000000	0.000
ENSDART00000139805.4	4126	3876.000	0.375399	17.000
ENSDART00000051529.6	1241	991.000	16.899789	195.671
ENSDART00000132857.3	534	284.000	0.000000	0.000
ENSDART00000153079.3	2723	2473.000	1.324119	38.258
ENSDART00000156029.3	4469	4219.000	0.340089	16.764
ENSDART00000155177.2	924	674.000	0.000000	0.000
ENSDART00000087084.5	5871	5621.000	0.079706	5.235
ENSDART00000156641.2	866	616.000	0.000000	0.000
ENSDART00000154766.2	1931	1681.000	7.637512	150.000
ENSDART00000154412.2	394	144.000	0.000000	0.000
ENSDART00000181347.1	1329	1079.000	0.000000	0.000
ENSDART00000105988.5	5550	5300.000	0.000000	0.000
ENSDART00000147900.2	1370	1120.000	1.375570	18.000
ENSDART00000081212.7	532	282.000	93.482420	308.000
ENSDART00000113081.5	8527	8277.000	0.062045	6.000
ENSDART00000158175.2	1791	1541.000	0.000000	0.000
ENSDART00000139861.3	1226	976.000	0.000000	0.000
ENSDART00000140524.2	1201	951.000	0.000000	0.000
ENSDART00000190954.1	603	353.000	0.000000	0.000
ENSDART00000169880.2	355	105.001	0.000000	0.000
ENSDART00000105898.6	761	511.000	26.734171	159.610
ENSDART00000172861.2	464	214.000	2.000383	5.001
ENSDART00000149646.3	4562	4312.000	8.568379	431.667
ENSDART00000012586.9	4560	4310.000	4.935420	248.527
ENSDART00000012807.9	1132	882.000	28.174266	290.331
ENSDART00000101845.5	823	573.000	0.000000	0.000
ENSDART00000146460.2	720	470.000	3.957485	21.731
ENSDART00000160144.2	1834	1584.000	1.803643	33.379
ENSDART00000171131.2	2226	1976.000	2.842380	65.621
ENSDART00000076636.5	2440	2190.000	12.037462	308.000
ENSDART00000166041.3	461	211.000	3.072388	7.574
ENSDART00000131721.4	3738	3488.000	0.330886	13.484
ENSDART00000088427.6	3319	3069.000	0.000000	0.000
ENSDART00000173332.2	467	217.000	1.972144	5.000
ENSDART00000133850.2	1448	1198.000	14.225979	199.118
ENSDART00000173206.2	4506	4256.000	3.872032	192.536
ENSDART00000173367.2	795	545.000	0.000000	0.000
ENSDART00000078652.6	1764	1514.000	0.000000	0.000
ENSDART00000165842.2	1914	1664.000	0.000000	0.000
ENSDART00000089136.5	945	695.000	0.985221	8.000
ENSDART00000150469.2	1569	1319.000	0.000000	0.000
ENSDART00000078266.5	1295	1045.000	32.925934	402.000
ENSDART00000153185.2	473	223.000	0.000000	0.000
ENSDART00000142818.4	9342	9092.000	0.887320	94.256
ENSDART00000173546.2	680	430.000	0.000000	0.000
ENSDART00000138298.2	740	490.000	0.000000	0.000
ENSDART00000142723.4	1290	1040.000	0.000000	0.000
ENSDART00000139546.2	805	555.000	0.663365	4.301
ENSDART00000142480.3	595	345.000	2.813452	11.340
ENSDART00000142680.3	449	199.000	0.000000	0.000
ENSDART00000139134.2	445	171.000	11.525800	23.027
ENSDART00000182409.1	2002	1752.000	2.617349	53.576
ENSDART00000028500.8	2478	2228.000	2.266549	59.000
ENSDART00000066450.6	791	541.000	0.000000	0.000
ENSDART00000173270.2	3137	2887.000	2.039416	68.790
ENSDART00000180437.1	1276	1026.000	0.977916	11.723
ENSDART00000042259.8	1880	1630.000	5.881103	112.000
ENSDART00000145573.2	586	336.000	0.000000	0.000
ENSDART00000188042.1	1519	1269.000	0.000000	0.000
ENSDART00000142533.2	261	24.250	0.000000	0.000
ENSDART00000112965.4	3051	2801.000	0.366688	12.000
ENSDART00000125663.3	826	576.000	13.670792	92.000
ENSDART00000149893.2	6759	6509.000	0.052599	4.000
ENSDART00000037474.7	2584	2334.000	1.296097	35.344
ENSDART00000190410.1	5028	4778.000	0.775880	43.312
ENSDART00000131246.3	3536	3286.000	0.000000	0.000
ENSDART00000106272.4	1705	1455.000	0.000000	0.000
ENSDART00000130618.3	1261	1011.000	0.000000	0.000
ENSDART00000141179.3	600	350.000	0.000000	0.000
ENSDART00000019289.6	1029	779.000	24.662301	224.462
ENSDART00000147232.3	1047	797.000	0.000000	0.000
ENSDART00000089596.6	3271	3021.000	0.125682	4.436
ENSDART00000077835.5	1252	1002.000	3.938046	46.102
ENSDART00000145192.3	1079	829.000	0.000000	0.000
ENSDART00000135667.3	959	709.000	1.043716	8.646
ENSDART00000140084.2	1011	761.000	0.264792	2.354
ENSDART00000167491.2	2311	2061.000	3.510764	84.538
ENSDART00000165276.2	911	661.000	0.000000	0.000
ENSDART00000166443.2	1000	750.000	0.000000	0.000
ENSDART00000165761.2	828	578.000	0.660759	4.462
ENSDART00000034704.7	1443	1193.000	308.659710	4302.214
ENSDART00000142120.2	727	477.000	0.793015	4.419
ENSDART00000137077.2	957	707.000	0.316917	2.618
ENSDART00000146154.2	674	424.000	144.898208	717.795
ENSDART00000182085.1	1279	1029.000	11.391608	136.953
ENSDART00000104791.4	1412	1162.000	0.546380	7.418
ENSDART00000131354.2	777	527.000	3.007643	18.519
ENSDART00000132367.2	1135	885.000	1.708238	17.663
ENSDART00000143020.2	858	608.000	1.639730	11.648
ENSDART00000132015.3	1499	1249.000	0.000000	0.000
ENSDART00000098525.5	900	650.000	0.178043	1.352
ENSDART00000138895.4	9597	9347.000	0.000000	0.000
ENSDART00000152749.2	701	451.000	0.189781	1.000
ENSDART00000092705.6	8807	8557.000	0.030007	3.000
ENSDART00000144090.2	4922	4672.000	0.149139	8.141
ENSDART00000075191.7	2661	2411.000	0.000000	0.000
ENSDART00000168358.2	3334	3084.000	0.000000	0.000
ENSDART00000142697.3	1238	988.000	0.000000	0.000
ENSDART00000140319.3	1205	955.000	0.000000	0.000
ENSDART00000110582.4	3460	3210.000	0.159983	6.000
ENSDART00000173785.2	876	626.000	0.410181	3.000
ENSDART00000133593.4	3917	3667.000	0.910295	39.000
ENSDART00000136591.3	639	389.000	0.000000	0.000
ENSDART00000032141.9	4724	4474.000	1.003680	52.464
ENSDART00000079274.4	963	713.000	1.755430	14.623
ENSDART00000138715.3	3643	3393.000	2.774835	110.000
ENSDART00000174101.2	811	561.000	0.000000	0.000
ENSDART00000073846.5	2284	2034.000	7.252260	172.344
ENSDART00000174120.2	705	455.000	0.000000	0.000
ENSDART00000144389.3	350	100.003	0.000000	0.000
ENSDART00000139256.2	461	211.000	0.000000	0.000
ENSDART00000160855.2	765	515.000	0.000000	0.000
ENSDART00000169308.2	4085	3835.000	0.758825	34.000
ENSDART00000055350.5	3615	3365.000	0.000000	0.000
ENSDART00000189547.1	3655	3405.000	0.000000	0.000
ENSDART00000192345.1	1983	1733.000	0.000000	0.000
ENSDART00000133929.3	2064	1814.000	5.348477	113.355
ENSDART00000139605.2	613	363.000	0.355132	1.506
ENSDART00000028297.8	1350	1100.000	0.000000	0.000
ENSDART00000029549.9	2963	2713.000	0.000000	0.000
ENSDART00000162983.3	6284	6034.000	1.599860	112.787
ENSDART00000186216.1	6003	5753.000	0.000000	0.000
ENSDART00000183672.1	6172	5922.000	0.000000	0.000
ENSDART00000126806.3	738	488.000	0.000000	0.000
ENSDART00000192646.1	859	609.000	0.000000	0.000
ENSDART00000157203.2	221	11.965	0.000000	0.000
ENSDART00000154951.2	506	256.000	114.637762	342.878
ENSDART00000155291.2	367	117.000	15.007879	20.515
ENSDART00000154136.2	447	197.000	2.870538	6.607
ENSDART00000149272.3	767	517.000	0.000000	0.000
ENSDART00000149156.3	939	689.000	0.433714	3.491
ENSDART00000099497.5	924	674.000	0.000000	0.000
ENSDART00000056474.7	803	553.000	0.000000	0.000
ENSDART00000149314.3	792	542.000	0.363615	2.303
ENSDART00000192632.1	1580	1330.000	0.574127	8.921
ENSDART00000157136.3	1327	1077.000	1.055758	13.285
ENSDART00000182963.1	1643	1393.000	0.000000	0.000
ENSDART00000155681.3	1634	1384.000	0.000000	0.000
ENSDART00000075491.5	916	666.000	11.566358	90.000
ENSDART00000132591.2	977	727.000	0.000000	0.000
ENSDART00000151022.2	611	361.000	0.283915	1.197
ENSDART00000157683.2	331	81.049	0.000000	0.000
ENSDART00000165918.2	3172	2922.000	0.000000	0.000
ENSDART00000182069.1	4081	3831.000	0.452969	20.275
ENSDART00000159697.2	3538	3288.000	0.000000	0.000
ENSDART00000128732.3	1455	1205.000	0.000000	0.000
ENSDART00000189539.1	3532	3282.000	0.000000	0.000
ENSDART00000134239.2	808	558.000	0.000000	0.000
ENSDART00000145466.3	4009	3759.000	0.000000	0.000
ENSDART00000131204.3	1048	798.000	0.000000	0.000
ENSDART00000144372.2	669	419.000	0.000000	0.000
ENSDART00000133530.2	821	571.000	1.186152	7.913
ENSDART00000191248.1	9036	8786.000	0.000000	0.000
ENSDART00000191943.1	8814	8564.000	0.110805	11.087
ENSDART00000030409.9	8967	8717.000	0.000000	0.000
ENSDART00000191320.1	8883	8633.000	0.000000	0.000
ENSDART00000186494.1	8508	8258.000	0.000000	0.000
ENSDART00000169184.2	832	582.000	0.000000	0.000
ENSDART00000166151.2	337	87.022	6.337703	6.444
ENSDART00000163300.2	611	361.000	1.592755	6.718
ENSDART00000131657.3	2361	2111.000	0.000000	0.000
ENSDART00000193959.1	8499	8249.000	0.000000	0.000
ENSDART00000077998.6	8283	8033.000	1.221372	114.630
ENSDART00000015655.8	1462	1212.000	0.000000	0.000
ENSDART00000135851.2	870	620.000	0.000000	0.000
ENSDART00000079265.6	1673	1423.000	0.727492	12.095
ENSDART00000146227.2	1839	1589.000	0.592512	11.000
ENSDART00000160317.2	1749	1499.000	2.484659	43.515
ENSDART00000171409.2	940	690.000	0.000000	0.000
ENSDART00000165347.2	598	348.000	0.000000	0.000
ENSDART00000158179.2	1395	1145.000	2.652187	35.480
ENSDART00000112819.5	2901	2651.000	5.712895	176.945
ENSDART00000143138.2	1572	1322.000	0.000000	0.000
ENSDART00000131495.2	1549	1299.000	0.000000	0.000
ENSDART00000132850.2	1206	956.000	0.460579	5.144
ENSDART00000048130.7	2081	1831.000	31.461428	673.036
ENSDART00000137310.3	456	206.000	0.000000	0.000
ENSDART00000114985.4	1683	1433.000	0.000000	0.000
ENSDART00000104209.4	1783	1533.000	0.536680	9.612
ENSDART00000129915.3	1544	1294.000	0.000000	0.000
ENSDART00000041700.9	1309	1059.000	43.171001	534.146
ENSDART00000141406.2	910	660.000	0.000000	0.000
ENSDART00000140504.2	521	271.000	0.000000	0.000
ENSDART00000066288.6	2943	2693.000	1.748053	55.000
ENSDART00000131706.2	131	4.401	0.000000	0.000
ENSDART00000102662.4	1547	1297.000	2.441688	37.000
ENSDART00000003193.6	1448	1198.000	3.286468	46.000
ENSDART00000032603.5	934	684.000	83.088385	664.000
ENSDART00000185412.1	511	261.000	0.000000	0.000
ENSDART00000150391.2	859	609.000	27.265457	194.000
ENSDART00000174201.2	2851	2601.000	0.788019	23.947
ENSDART00000073839.8	2898	2648.000	7.150286	221.214
ENSDART00000026571.7	4488	4238.000	1.153333	57.107
ENSDART00000131574.3	2316	2066.000	0.000000	0.000
ENSDART00000135436.3	2393	2143.000	5.898453	147.683
ENSDART00000151410.2	688	438.000	0.848054	4.340
ENSDART00000102698.5	1875	1625.000	3.464685	65.779
ENSDART00000102702.4	477	227.000	0.000000	0.000
ENSDART00000139001.3	2883	2633.000	0.000000	0.000
ENSDART00000090235.5	2870	2620.000	1.102618	33.752
ENSDART00000086511.6	1995	1745.000	1.716726	35.000
ENSDART00000150246.2	1730	1480.000	1.484423	25.668
ENSDART00000134681.2	237	15.531	0.000000	0.000
ENSDART00000147444.3	919	669.000	0.000000	0.000
ENSDART00000134426.3	378	128.000	0.956273	1.430
ENSDART00000140712.3	431	181.000	0.000000	0.000
ENSDART00000138048.3	713	463.000	0.000000	0.000
ENSDART00000098822.5	3032	2782.000	0.000000	0.000
ENSDART00000105204.5	1354	1104.000	0.000000	0.000
ENSDART00000159208.2	3319	3069.000	0.000000	0.000
ENSDART00000040126.10	3237	2987.000	0.000000	0.000
ENSDART00000186946.1	1524	1274.000	0.000000	0.000
ENSDART00000048994.7	3315	3065.000	3.916369	140.244
ENSDART00000113027.4	939	689.000	0.000000	0.000
ENSDART00000193210.1	1098	848.000	0.000000	0.000
ENSDART00000128896.3	1102	852.000	0.000000	0.000
ENSDART00000173320.2	3426	3176.000	1.132012	42.005
ENSDART00000137573.2	1694	1444.000	1.036701	17.490
ENSDART00000160731.2	1799	1549.000	0.558665	10.111
ENSDART00000161321.2	1804	1554.000	0.000000	0.000
ENSDART00000158511.2	1737	1487.000	0.000000	0.000
ENSDART00000016983.10	3128	2878.000	0.000000	0.000
ENSDART00000166930.2	1654	1404.000	0.000000	0.000
ENSDART00000170673.2	5358	5108.000	3.837187	229.000
ENSDART00000028260.10	1827	1577.000	57.789298	1064.758
ENSDART00000151322.2	1302	1052.000	1.000355	12.295
ENSDART00000143293.3	1643	1393.000	0.000000	0.000
ENSDART00000159745.2	4954	4704.000	2.238031	123.000
ENSDART00000185589.1	177	6.769	0.000000	0.000
ENSDART00000143184.2	3789	3539.000	1.813882	75.000
ENSDART00000105672.5	3336	3086.000	0.000000	0.000
ENSDART00000156234.2	3214	2964.000	0.000000	0.000
ENSDART00000157380.2	573	323.000	0.000000	0.000
ENSDART00000150302.2	731	481.000	0.000000	0.000
ENSDART00000122379.4	2217	1967.000	20.190262	464.000
ENSDART00000172814.2	832	582.000	0.000000	0.000
ENSDART00000108471.3	4887	4637.000	17.350784	940.000
ENSDART00000172806.2	678	428.000	0.000000	0.000
ENSDART00000004075.7	711	461.000	75.565198	407.000
ENSDART00000109783.4	1435	1185.000	0.000000	0.000
ENSDART00000133815.3	1233	983.000	0.000000	0.000
ENSDART00000142540.3	1203	953.000	0.000000	0.000
ENSDART00000163266.2	603	353.000	0.000000	0.000
ENSDART00000047015.5	911	661.000	20.823156	160.812
ENSDART00000143835.2	553	303.000	1.465372	5.188
ENSDART00000173160.2	669	419.000	0.204298	1.000
ENSDART00000139079.2	808	558.000	0.663133	4.323
ENSDART00000002318.8	2496	2246.000	19.455082	510.522
ENSDART00000143814.3	1084	834.000	0.238051	2.320
ENSDART00000147311.2	713	463.000	1.633292	8.835
ENSDART00000144198.2	7989	7739.000	0.110826	10.021
ENSDART00000040184.7	8211	7961.000	0.000000	0.000
ENSDART00000176793.2	8190	7940.000	0.032116	2.979
ENSDART00000131978.2	1163	913.000	0.000000	0.000
ENSDART00000137153.2	1717	1467.000	8.545855	146.473
ENSDART00000191336.1	2087	1837.000	4.730436	101.527
ENSDART00000159204.2	2754	2504.000	0.000000	0.000
ENSDART00000177585.2	2715	2465.000	2.569468	74.000
ENSDART00000092886.6	953	703.000	0.121751	1.000
ENSDART00000143125.2	417	167.000	2.562606	5.000
ENSDART00000191867.1	864	614.000	0.000000	0.000
ENSDART00000173003.2	2990	2740.000	0.037693	1.207
ENSDART00000189160.1	1506	1256.000	2.029104	29.776
ENSDART00000029006.9	3253	3003.000	0.378868	13.293
ENSDART00000077178.7	3554	3304.000	0.000000	0.000
ENSDART00000136312.2	559	309.000	0.000000	0.000
ENSDART00000125298.3	3323	3073.000	0.131109	4.707
ENSDART00000165484.2	1403	1153.000	0.445400	6.000
ENSDART00000167232.2	419	169.000	0.506456	1.000
ENSDART00000082250.5	1579	1329.000	128.772411	1999.491
ENSDART00000147832.2	269	28.406	531.838866	176.509
ENSDART00000131681.3	2366	2116.000	5.001599	123.651
ENSDART00000180078.1	6221	5971.000	0.000000	0.000
ENSDART00000182552.1	641	391.000	0.000000	0.000
ENSDART00000000564.9	2142	1892.000	0.000000	0.000
ENSDART00000166785.2	6221	5971.000	0.227738	15.887
ENSDART00000187769.1	6343	6093.000	0.000000	0.000
ENSDART00000159519.2	3951	3701.000	4.561093	197.224
ENSDART00000189046.1	4769	4519.000	3.067666	161.965
ENSDART00000151545.3	3947	3697.000	2.704891	116.834
ENSDART00000151511.2	789	539.000	0.184802	1.164
ENSDART00000132586.2	1299	1049.000	14.441959	177.000
ENSDART00000133093.2	720	470.000	0.000000	0.000
ENSDART00000111109.4	835	585.000	3.816317	26.084
ENSDART00000143437.3	789	539.000	1.778257	11.198
ENSDART00000155439.2	529	279.000	0.000000	0.000
ENSDART00000114546.4	1348	1098.000	4.257684	54.619
ENSDART00000136113.3	934	684.000	1.012008	8.087
ENSDART00000179247.2	4316	4066.000	0.268507	12.755
ENSDART00000052871.7	854	604.000	16.721430	118.000
ENSDART00000162252.2	475	225.000	0.000000	0.000
ENSDART00000153462.2	781	531.000	0.000000	0.000
ENSDART00000153337.3	756	506.000	0.000000	0.000
ENSDART00000142500.2	804	554.000	0.000000	0.000
ENSDART00000145405.2	485	235.000	0.000000	0.000
ENSDART00000090292.7	5933	5683.000	0.000000	0.000
ENSDART00000087270.6	3697	3447.000	0.024831	1.000
ENSDART00000162838.2	8434	8184.000	4.529408	433.091
ENSDART00000114067.4	6239	5989.000	0.125620	8.790
ENSDART00000164762.2	1218	968.000	0.795785	9.000
ENSDART00000079049.6	2853	2603.000	0.385481	11.723
ENSDART00000089765.6	1904	1654.000	2.855771	55.186
ENSDART00000180967.1	2928	2678.000	0.928905	29.064
ENSDART00000139438.2	534	284.000	1.946662	6.459
ENSDART00000148172.2	509	259.000	0.858406	2.598
ENSDART00000133431.2	514	264.000	0.000000	0.000
ENSDART00000148261.2	942	692.000	1.304857	10.550
ENSDART00000111806.5	8469	8219.000	0.097822	9.394
ENSDART00000092584.5	1481	1231.000	0.000000	0.000
ENSDART00000148544.3	3645	3395.000	0.000000	0.000
ENSDART00000074362.6	4372	4122.000	1.126430	54.248
ENSDART00000079879.5	2176	1926.000	5.243896	118.000
ENSDART00000164725.2	1037	787.000	0.000000	0.000
ENSDART00000180502.1	429	179.000	0.000000	0.000
ENSDART00000158366.2	1748	1498.000	0.057137	1.000
ENSDART00000146805.2	1744	1494.000	0.000000	0.000
ENSDART00000087293.7	1812	1562.000	0.000000	0.000
ENSDART00000044937.6	1610	1360.000	0.000000	0.000
ENSDART00000172847.2	579	329.000	7.644833	29.386
ENSDART00000079778.4	2136	1886.000	0.000000	0.000
ENSDART00000011143.7	1485	1235.000	14.068812	203.000
ENSDART00000067637.7	2825	2575.000	0.592725	17.832
ENSDART00000106645.6	3842	3592.000	0.983489	41.274
ENSDART00000149901.3	944	694.000	0.547210	4.437
ENSDART00000052927.7	1215	965.000	5.903835	66.563
ENSDART00000134386.3	4378	4128.000	0.290280	14.000
ENSDART00000035018.7	1509	1259.000	2.569683	37.799
ENSDART00000132895.2	799	549.000	0.966803	6.201
ENSDART00000102697.5	727	477.000	2.332670	13.000
ENSDART00000111438.4	5093	4843.000	3.940037	222.939
ENSDART00000180302.1	4938	4688.000	1.279133	70.061
ENSDART00000165087.2	410	160.000	0.000000	0.000
ENSDART00000172456.2	268	27.847	0.000000	0.000
ENSDART00000113441.4	3153	2903.000	12.825389	435.000
ENSDART00000150507.2	1191	941.000	0.000000	0.000
ENSDART00000129072.3	1212	962.000	1.423552	16.000
ENSDART00000152909.2	428	178.000	0.000000	0.000
ENSDART00000140622.2	1256	1006.000	0.085081	1.000
ENSDART00000153287.2	538	288.000	0.000000	0.000
ENSDART00000152352.2	997	747.000	1.043695	9.109
ENSDART00000081359.5	1299	1049.000	24.396304	299.000
ENSDART00000136449.3	2263	2013.000	0.000000	0.000
ENSDART00000173010.2	465	215.000	0.000000	0.000
ENSDART00000131997.2	901	651.000	0.157577	1.199
ENSDART00000024935.8	2971	2721.000	10.342691	328.801
ENSDART00000138335.2	576	326.000	0.000000	0.000
ENSDART00000140173.3	2845	2595.000	1.280549	38.824
ENSDART00000088677.6	3626	3376.000	2.236160	88.202
ENSDART00000145438.2	996	746.000	0.000000	0.000
ENSDART00000057913.6	2185	1935.000	0.000000	0.000
ENSDART00000115062.5	498	248.000	0.501794	1.454
ENSDART00000132707.2	630	380.000	0.000000	0.000
ENSDART00000137716.3	655	405.000	2.895328	13.700
ENSDART00000130825.3	1439	1189.000	4.814830	66.886
ENSDART00000180674.1	1387	1137.000	0.000000	0.000
ENSDART00000159542.3	1492	1242.000	1.102622	16.000
ENSDART00000063624.5	1326	1076.000	0.000000	0.000
ENSDART00000092906.6	2233	1983.000	33.753000	782.000
ENSDART00000146910.2	1557	1307.000	0.000000	0.000
ENSDART00000109282.4	1314	1064.000	5.872318	73.000
ENSDART00000057525.5	2081	1831.000	11.027278	235.900
ENSDART00000136622.2	721	471.000	0.000000	0.000
ENSDART00000181303.1	4644	4394.000	0.449963	23.100
ENSDART00000173299.2	4200	3950.000	0.000000	0.000
ENSDART00000183990.1	3345	3095.000	0.104016	3.761
ENSDART00000159251.2	1508	1258.000	0.000000	0.000
ENSDART00000114943.4	831	581.000	3.021314	20.509
ENSDART00000002493.9	2509	2259.000	11.625242	306.824
ENSDART00000178443.2	4373	4123.000	1.172068	56.460
ENSDART00000162797.2	3354	3104.000	0.579063	21.000
ENSDART00000144033.3	1398	1148.000	1.953371	26.200
ENSDART00000131866.3	1411	1161.000	0.000000	0.000
ENSDART00000189879.1	1164	914.000	0.000000	0.000
ENSDART00000181721.1	1194	944.000	0.000000	0.000
ENSDART00000182538.1	1146	896.000	0.000000	0.000
ENSDART00000160975.3	3410	3160.000	0.000000	0.000
ENSDART00000114085.4	2353	2103.000	0.000000	0.000
ENSDART00000146812.2	652	402.000	0.000000	0.000
ENSDART00000173034.2	4563	4313.000	1.250229	63.000
ENSDART00000183507.1	1302	1052.000	0.000000	0.000
ENSDART00000014440.7	3305	3055.000	0.000000	0.000
ENSDART00000182979.1	3928	3678.000	0.000000	0.000
ENSDART00000105967.6	3826	3576.000	0.830689	34.706
ENSDART00000123801.3	841	591.000	0.000000	0.000
ENSDART00000002851.9	1848	1598.000	1.639455	30.609
ENSDART00000130409.3	2628	2378.000	0.000000	0.000
ENSDART00000186258.1	3094	2844.000	1.396154	46.391
ENSDART00000154404.3	5698	5448.000	0.047132	3.000
ENSDART00000111151.4	5082	4832.000	0.000000	0.000
ENSDART00000112063.5	1602	1352.000	0.000000	0.000
ENSDART00000050357.8	2454	2204.000	2.912581	75.000
ENSDART00000148525.3	3096	2846.000	0.000000	0.000
ENSDART00000045110.8	4558	4308.000	0.335567	16.890
ENSDART00000171627.2	824	574.000	0.000000	0.000
ENSDART00000192166.1	1670	1420.000	0.000000	0.000
ENSDART00000054437.5	4554	4304.000	0.338069	17.000
ENSDART00000008273.9	2970	2720.000	1.608178	51.106
ENSDART00000138391.2	736	486.000	0.176113	1.000
ENSDART00000192816.1	4090	3840.000	1.121146	50.300
ENSDART00000149782.2	1431	1181.000	0.217420	3.000
ENSDART00000004273.10	782	532.000	13.220073	82.171
ENSDART00000172884.2	382	132.000	2.796489	4.313
ENSDART00000164004.2	2253	2003.000	3.646590	85.337
ENSDART00000142158.3	1817	1567.000	20.591601	376.991
ENSDART00000141471.3	2081	1831.000	1.028830	22.009
ENSDART00000139378.2	697	447.000	0.234904	1.227
ENSDART00000142465.3	9428	9178.000	0.000000	0.000
ENSDART00000167514.3	9626	9376.000	6.772136	741.848
ENSDART00000173138.2	652	402.000	0.733736	3.446
ENSDART00000162015.2	2898	2648.000	6.932337	214.471
ENSDART00000173144.2	2768	2518.000	0.000000	0.000
ENSDART00000163135.2	3280	3030.000	0.083332	2.950
ENSDART00000172173.2	2592	2342.000	0.000000	0.000
ENSDART00000182308.1	3531	3281.000	0.154002	5.903
ENSDART00000144493.3	1872	1622.000	0.481231	9.120
ENSDART00000114683.4	2148	1898.000	0.000000	0.000
ENSDART00000145638.2	925	675.000	1.414956	11.159
ENSDART00000135094.2	430	180.000	2.302008	4.841
ENSDART00000122368.3	1108	858.000	0.000000	0.000
ENSDART00000147194.2	561	311.000	0.000000	0.000
ENSDART00000138992.4	3624	3374.000	0.000000	0.000
ENSDART00000146119.2	678	428.000	0.000000	0.000
ENSDART00000139878.2	381	131.000	0.000000	0.000
ENSDART00000164326.2	2490	2240.000	2.751141	72.000
ENSDART00000146366.3	5959	5709.000	1.589184	106.000
ENSDART00000153154.2	567	317.000	0.000000	0.000
ENSDART00000162669.2	6115	5865.000	0.000000	0.000
ENSDART00000160976.2	3427	3177.000	0.000000	0.000
ENSDART00000159370.2	3123	2873.000	0.000000	0.000
ENSDART00000157725.2	773	523.000	0.000000	0.000
ENSDART00000127318.3	9085	8835.000	0.280629	28.967
ENSDART00000113174.3	920	670.000	2.974360	23.283
ENSDART00000135190.2	681	431.000	0.000000	0.000
ENSDART00000133900.3	522	272.000	0.000000	0.000
ENSDART00000027466.10	6363	6113.000	0.034988	2.499
ENSDART00000065366.7	1996	1746.000	0.049021	1.000
ENSDART00000137728.2	1004	754.000	0.000000	0.000
ENSDART00000126205.3	2121	1871.000	0.000000	0.000
ENSDART00000080892.4	830	580.000	30.252008	205.000
ENSDART00000146725.2	1432	1182.000	0.000000	0.000
ENSDART00000143892.2	1370	1120.000	3.190552	41.750
ENSDART00000088041.6	1021	771.000	3.885456	35.000
ENSDART00000104206.4	1725	1475.000	1.222575	21.069
ENSDART00000163488.2	781	531.000	0.000000	0.000
ENSDART00000190070.1	1576	1326.000	0.710031	11.000
ENSDART00000152983.2	696	446.000	45.866054	239.000
ENSDART00000173426.2	488	238.000	1.657746	4.610
ENSDART00000065420.5	3396	3146.000	0.707364	26.000
ENSDART00000020288.10	1825	1575.000	0.543435	10.000
ENSDART00000111066.3	1312	1062.000	0.000000	0.000
ENSDART00000077483.5	1262	1012.000	0.000000	0.000
ENSDART00000172795.2	704	454.000	0.716716	3.802
ENSDART00000134067.2	1188	938.000	0.109425	1.199
ENSDART00000129983.3	1433	1183.000	0.000000	0.000
ENSDART00000190060.1	2914	2664.000	0.546189	17.000
ENSDART00000192962.1	1104	854.000	0.300671	3.000
ENSDART00000099364.5	951	701.000	33.210792	272.000
ENSDART00000143397.3	863	613.000	0.000000	0.000
ENSDART00000173403.2	1680	1430.000	0.000000	0.000
ENSDART00000123429.3	5379	5129.000	0.000000	0.000
ENSDART00000191494.1	5958	5708.000	0.133546	8.906
ENSDART00000160206.2	2537	2287.000	7.806855	208.600
ENSDART00000060542.6	6188	5938.000	3.563675	247.235
ENSDART00000052393.4	3213	2963.000	5.401797	187.000
ENSDART00000142278.2	875	625.000	0.000000	0.000
ENSDART00000060946.6	3153	2903.000	0.000000	0.000
ENSDART00000184484.1	3267	3017.000	0.000000	0.000
ENSDART00000181251.1	3087	2837.000	0.060339	2.000
ENSDART00000173232.2	523	273.000	1.254572	4.002
ENSDART00000139649.2	3467	3217.000	0.000000	0.000
ENSDART00000124748.4	3654	3404.000	59.969050	2385.000
ENSDART00000063849.5	6443	6193.000	11.279856	816.162
ENSDART00000136176.2	747	497.000	0.000000	0.000
ENSDART00000136864.2	589	339.000	0.000000	0.000
ENSDART00000179416.2	5055	4805.000	0.000000	0.000
ENSDART00000109420.4	1900	1650.000	0.674677	13.006
ENSDART00000035188.8	1984	1734.000	0.129846	2.631
ENSDART00000047929.7	458	208.000	0.000000	0.000
ENSDART00000138590.4	2850	2600.000	0.460875	14.000
ENSDART00000150864.2	875	625.000	0.000000	0.000
ENSDART00000177099.2	1638	1388.000	0.000000	0.000
ENSDART00000146335.5	3349	3099.000	0.662854	24.000
ENSDART00000135739.2	643	393.000	0.000000	0.000
ENSDART00000179395.2	741	491.000	0.000000	0.000
ENSDART00000145401.2	1059	809.000	0.126816	1.199
ENSDART00000143165.3	1688	1438.000	11.597994	194.856
ENSDART00000131626.3	827	577.000	0.000000	0.000
ENSDART00000131267.3	2896	2646.000	0.871615	26.946
ENSDART00000171110.2	264	25.725	0.000000	0.000
ENSDART00000160311.3	2311	2061.000	0.000000	0.000
ENSDART00000074854.3	2344	2094.000	1.021861	25.000
ENSDART00000153922.2	863	613.000	0.000000	0.000
ENSDART00000154718.2	830	580.000	0.870319	5.898
ENSDART00000171207.3	1313	1063.000	2.759765	34.275
ENSDART00000172264.2	717	467.000	0.000000	0.000
ENSDART00000159481.3	2074	1824.000	7.495084	159.725
ENSDART00000134607.2	473	223.000	0.000000	0.000
ENSDART00000131711.2	620	370.000	0.491695	2.126
ENSDART00000127174.4	1005	755.000	0.000000	0.000
ENSDART00000053267.6	1564	1314.000	6.570739	100.874
ENSDART00000173446.2	463	213.000	6.268700	15.600
ENSDART00000133421.2	634	384.000	0.000000	0.000
ENSDART00000138243.3	3279	3029.000	3.977126	140.747
ENSDART00000018977.7	5252	5002.000	0.484852	28.335
ENSDART00000142051.3	771	521.000	0.000000	0.000
ENSDART00000136038.3	855	605.000	0.000000	0.000
ENSDART00000075170.7	824	574.000	6.560986	44.000
ENSDART00000159445.2	3110	2860.000	38.994802	1303.000
ENSDART00000038401.5	1945	1695.000	34.387907	681.000
ENSDART00000155674.3	873	623.000	0.000000	0.000
ENSDART00000104453.5	1475	1225.000	0.000000	0.000
ENSDART00000173363.2	406	156.000	0.000000	0.000
ENSDART00000168865.2	893	643.000	0.000000	0.000
ENSDART00000124660.4	6078	5828.000	0.469958	32.000
ENSDART00000130343.3	2359	2109.000	1.988602	49.000
ENSDART00000173404.2	507	257.000	1.378003	4.138
ENSDART00000146319.2	1179	929.000	1.759411	19.097
ENSDART00000123763.3	712	462.000	8.437573	45.544
ENSDART00000113975.3	1473	1223.000	0.000000	0.000
ENSDART00000168921.3	2189	1939.000	0.044142	1.000
ENSDART00000147978.3	438	188.000	6.108929	13.418
ENSDART00000141973.2	784	534.000	0.000000	0.000
ENSDART00000137670.3	737	487.000	0.000000	0.000
ENSDART00000139261.3	493	243.000	0.000000	0.000
ENSDART00000136282.2	621	371.000	0.000000	0.000
ENSDART00000022307.10	2477	2227.000	63.107543	1642.000
ENSDART00000150972.2	602	352.000	0.000000	0.000
ENSDART00000087474.8	771	521.000	0.000000	0.000
ENSDART00000135743.2	1077	827.000	0.000000	0.000
ENSDART00000145104.2	1727	1477.000	0.000000	0.000
ENSDART00000142489.3	1312	1062.000	0.805942	10.000
ENSDART00000121452.3	464	214.000	0.000000	0.000
ENSDART00000135529.2	1147	897.000	0.000000	0.000
ENSDART00000127136.3	4370	4120.000	0.062324	3.000
ENSDART00000163714.2	1828	1578.000	0.000000	0.000
ENSDART00000014568.7	1292	1042.000	9.610511	117.000
ENSDART00000165433.2	1061	811.000	11.869038	112.463
ENSDART00000159940.2	453	203.000	0.000000	0.000
ENSDART00000173323.2	420	170.000	0.503885	1.001
ENSDART00000142921.2	761	511.000	1.172480	7.000
ENSDART00000112146.4	1874	1624.000	2.635192	50.000
ENSDART00000088208.6	14019	13769.000	3.357778	540.164
ENSDART00000181420.1	13650	13400.000	0.000000	0.000
ENSDART00000150271.2	728	478.000	6.232464	34.806
ENSDART00000087654.7	4066	3816.000	0.650456	29.000
ENSDART00000154908.3	3441	3191.000	0.000000	0.000
ENSDART00000082441.6	4568	4318.000	0.000000	0.000
ENSDART00000169482.2	1638	1388.000	0.000000	0.000
ENSDART00000173254.2	397	147.000	43.673698	75.008
ENSDART00000145884.2	746	496.000	0.000000	0.000
ENSDART00000002750.9	3214	2964.000	1.190860	41.239
ENSDART00000122810.4	954	704.000	0.000000	0.000
ENSDART00000162399.2	3067	2817.000	0.175034	5.761
ENSDART00000054664.5	874	624.000	27.981689	204.000
ENSDART00000097357.5	1805	1555.000	5.518839	100.265
ENSDART00000034639.10	2106	1856.000	0.000000	0.000
ENSDART00000127782.4	2095	1845.000	8.799058	189.672
ENSDART00000124954.3	2097	1847.000	0.239387	5.166
ENSDART00000185924.1	999	749.000	0.000000	0.000
ENSDART00000191111.1	1085	835.000	1.214178	11.845
ENSDART00000188557.1	822	572.000	0.000000	0.000
ENSDART00000168171.2	1334	1084.000	3.574374	45.269
ENSDART00000076766.6	1285	1035.000	0.000000	0.000
ENSDART00000172790.2	1017	767.000	0.843029	7.555
ENSDART00000170441.2	3146	2896.000	0.367930	12.449
ENSDART00000157446.2	810	560.000	0.000000	0.000
ENSDART00000172959.2	303	54.027	0.000000	0.000
ENSDART00000171700.2	639	389.000	0.000000	0.000
ENSDART00000158273.2	1299	1049.000	0.734868	9.007
ENSDART00000160507.2	581	331.000	0.408265	1.579
ENSDART00000161414.2	3169	2919.000	1.126396	38.415
ENSDART00000193368.1	2783	2533.000	0.000000	0.000
ENSDART00000186979.1	1221	971.000	0.000000	0.000
ENSDART00000090657.5	2256	2006.000	0.000000	0.000
ENSDART00000182148.1	3196	2946.000	0.610119	21.000
ENSDART00000122414.3	1884	1634.000	3.338886	63.742
ENSDART00000123866.2	1136	886.000	0.000000	0.000
ENSDART00000172097.2	1242	992.000	5.419588	62.813
ENSDART00000167168.2	1928	1678.000	3.112278	61.016
ENSDART00000167301.2	1362	1112.000	3.091995	40.171
ENSDART00000131409.2	792	542.000	6.164844	39.038
ENSDART00000140829.3	866	616.000	0.000000	0.000
ENSDART00000135168.3	655	405.000	0.000000	0.000
ENSDART00000172874.2	1843	1593.000	0.000000	0.000
ENSDART00000160137.2	1263	1013.000	0.000000	0.000
ENSDART00000077883.6	1977	1727.000	2.725436	54.992
ENSDART00000133302.2	1452	1202.000	0.000000	0.000
ENSDART00000184367.1	1524	1274.000	0.202082	3.008
ENSDART00000011398.11	7027	6777.000	2.625794	207.907
ENSDART00000101274.4	1760	1510.000	0.453463	8.000
ENSDART00000147725.3	815	565.000	0.000000	0.000
ENSDART00000146888.2	635	385.000	0.544659	2.450
ENSDART00000134582.3	797	547.000	0.000000	0.000
ENSDART00000144708.2	771	521.000	0.000000	0.000
ENSDART00000005021.6	2684	2434.000	115.922420	3296.550
ENSDART00000154456.3	3119	2869.000	0.178998	6.000
ENSDART00000061141.6	5780	5530.000	0.340507	22.000
ENSDART00000193460.1	1301	1051.000	0.000000	0.000
ENSDART00000131916.3	555	305.000	0.000000	0.000
ENSDART00000140793.3	6884	6634.000	0.000000	0.000
ENSDART00000185389.1	6060	5810.000	0.014732	1.000
ENSDART00000099895.6	1544	1294.000	1.559792	23.582
ENSDART00000137817.2	2510	2260.000	0.546057	14.418
ENSDART00000128973.4	1947	1697.000	0.000000	0.000
ENSDART00000170537.2	1626	1376.000	0.000000	0.000
ENSDART00000126559.3	2786	2536.000	0.000000	0.000
ENSDART00000134296.2	787	537.000	0.322910	2.026
ENSDART00000147988.2	758	508.000	0.000000	0.000
ENSDART00000143988.2	499	249.000	0.000000	0.000
ENSDART00000138155.3	3031	2781.000	0.000000	0.000
ENSDART00000146593.3	741	491.000	7.834247	44.942
ENSDART00000163889.2	2663	2413.000	0.000000	0.000
ENSDART00000079709.4	3024	2774.000	12.562981	407.165
ENSDART00000005568.11	1353	1103.000	2.355064	30.349
ENSDART00000133775.3	910	660.000	0.147545	1.138
ENSDART00000127805.3	4200	3950.000	1.300230	60.005
ENSDART00000077426.6	768	518.000	3.964747	23.995
ENSDART00000145865.2	406	156.000	0.000000	0.000
ENSDART00000187637.1	1192	942.000	0.000000	0.000
ENSDART00000173199.2	586	336.000	0.492666	1.934
ENSDART00000150301.2	531	281.000	4.401034	14.449
ENSDART00000077511.4	1856	1606.000	4.743215	89.000
ENSDART00000173673.2	6979	6729.000	1.170215	92.000
ENSDART00000173454.2	450	200.000	0.000000	0.000
ENSDART00000173605.2	480	230.000	0.000000	0.000
ENSDART00000173526.2	539	289.000	0.000000	0.000
ENSDART00000173988.2	538	288.000	0.000000	0.000
ENSDART00000173816.2	182	7.154	0.000000	0.000
ENSDART00000174546.2	4981	4731.000	0.000000	0.000
ENSDART00000047208.8	5205	4955.000	0.000000	0.000
ENSDART00000136898.3	6399	6149.000	5.720917	411.000
ENSDART00000188056.1	1686	1436.000	0.000000	0.000
ENSDART00000173105.2	630	380.000	212.804984	944.794
ENSDART00000051970.5	668	418.000	9.464124	46.220
ENSDART00000151079.3	783	533.000	1.562684	9.731
ENSDART00000191736.1	504	254.000	0.000000	0.000
ENSDART00000052902.9	3315	3065.000	1.304357	46.709
ENSDART00000142891.2	579	329.000	0.335916	1.291
ENSDART00000166769.2	3258	3008.000	2.105631	74.000
ENSDART00000017413.10	1534	1284.000	0.000000	0.000
ENSDART00000149074.3	4574	4324.000	0.316711	16.000
ENSDART00000019063.7	1251	1001.000	23.770541	278.000
ENSDART00000008326.7	1169	919.000	25.481428	273.597
ENSDART00000132822.2	853	603.000	0.195494	1.377
ENSDART00000151623.2	2540	2290.000	0.000000	0.000
ENSDART00000080099.4	2633	2383.000	2.909305	81.000
ENSDART00000163577.2	1354	1104.000	0.000000	0.000
ENSDART00000161647.3	1890	1640.000	0.000000	0.000
ENSDART00000180467.1	1020	770.000	1.379005	12.406
ENSDART00000184006.1	1908	1658.000	0.000000	0.000
ENSDART00000184952.1	1620	1370.000	0.258977	4.145
ENSDART00000099247.6	1217	967.000	0.000000	0.000
ENSDART00000099248.6	1737	1487.000	10.139539	176.157
ENSDART00000134495.2	653	403.000	0.389267	1.833
ENSDART00000020598.8	5924	5674.000	3.683740	244.202
ENSDART00000167099.3	650	400.000	0.855939	4.000
ENSDART00000156881.3	6193	5943.000	1.045388	72.586
ENSDART00000188595.1	1544	1294.000	0.000000	0.000
ENSDART00000163916.2	603	353.000	0.000000	0.000
ENSDART00000165614.2	763	513.000	0.000000	0.000
ENSDART00000165307.2	906	656.000	0.000000	0.000
ENSDART00000159524.3	519	269.000	0.000000	0.000
ENSDART00000059967.8	2027	1777.000	0.776877	16.129
ENSDART00000170107.2	4306	4056.000	0.000000	0.000
ENSDART00000075749.6	1302	1052.000	0.000000	0.000
ENSDART00000147694.2	1460	1210.000	2.192630	30.997
ENSDART00000104528.5	1592	1342.000	129.500068	2030.459
ENSDART00000098101.5	1432	1182.000	6.955724	96.058
ENSDART00000110735.3	772	522.000	0.491903	3.000
ENSDART00000130760.4	600	350.000	1.715595	7.015
ENSDART00000141623.2	576	326.000	0.000000	0.000
ENSDART00000054558.3	942	692.000	0.000000	0.000
ENSDART00000173180.2	423	173.000	0.000000	0.000
ENSDART00000136562.2	849	599.000	1.659089	11.611
ENSDART00000132632.3	2203	1953.000	0.674431	15.389
ENSDART00000144797.2	804	554.000	0.000000	0.000
ENSDART00000181244.1	1982	1732.000	0.000000	0.000
ENSDART00000190196.1	2039	1789.000	0.000000	0.000
ENSDART00000142865.2	800	550.000	0.000000	0.000
ENSDART00000173419.2	285	38.947	0.000000	0.000
ENSDART00000065215.7	1607	1346.000	0.000000	0.000
ENSDART00000181302.1	5987	5737.000	1.815913	121.717
ENSDART00000151519.2	1295	1045.000	0.000000	0.000
ENSDART00000064153.7	4525	4275.000	0.000000	0.000
ENSDART00000159402.2	1805	1543.000	1.553175	28.000
ENSDART00000164011.2	813	563.000	0.000000	0.000
ENSDART00000167725.3	4512	4262.000	0.220906	11.000
ENSDART00000159877.2	1068	818.000	0.000000	0.000
ENSDART00000173208.2	3730	3480.000	0.024613	1.001
ENSDART00000181693.1	1881	1631.000	0.000000	0.000
ENSDART00000156157.2	2915	2665.000	1.702186	53.000
ENSDART00000135781.2	5161	4911.000	4.723106	271.000
ENSDART00000156954.2	407	157.000	3.816161	7.000
ENSDART00000079101.5	2755	2505.000	0.034168	1.000
ENSDART00000179898.1	3458	3208.000	2.821872	105.765
ENSDART00000092903.7	2140	1890.000	0.000000	0.000
ENSDART00000173015.2	720	470.000	0.000000	0.000
ENSDART00000173308.2	98	3.447	0.000000	0.000
ENSDART00000162982.2	2028	1778.000	0.000000	0.000
ENSDART00000152771.2	483	233.000	61.346373	167.000
ENSDART00000002510.3	2488	2238.000	0.841378	22.000
ENSDART00000144023.2	873	623.000	0.000000	0.000
ENSDART00000006512.7	2161	1911.000	3.110821	69.456
ENSDART00000184279.1	2975	2725.000	4.722880	150.364
ENSDART00000152448.2	665	415.000	0.000000	0.000
ENSDART00000152244.2	434	184.000	0.000000	0.000
ENSDART00000152648.3	888	638.000	0.000000	0.000
ENSDART00000134053.4	2641	2391.000	4.708978	131.546
ENSDART00000152371.3	1274	1024.000	1.040962	12.454
ENSDART00000168601.3	1286	1036.000	0.000000	0.000
ENSDART00000170663.3	4094	3844.000	0.980341	44.028
ENSDART00000158687.3	290	42.835	1.998173	1.000
ENSDART00000188252.1	654	404.000	0.000000	0.000
ENSDART00000102904.5	986	736.000	0.348877	3.000
ENSDART00000174362.2	333	83.038	0.000000	0.000
ENSDART00000170520.3	4649	4399.000	0.965844	49.640
ENSDART00000139859.3	4494	4244.000	0.000000	0.000
ENSDART00000186784.1	7886	7636.000	0.000000	0.000
ENSDART00000011224.10	7808	7558.000	0.313448	27.679
ENSDART00000136057.3	812	562.000	0.000000	0.000
ENSDART00000007381.8	1525	1275.000	78.907378	1175.437
ENSDART00000135898.3	870	620.000	1.472427	10.666
ENSDART00000134750.2	538	288.000	2.713803	9.132
ENSDART00000137966.3	738	488.000	23.151677	132.000
ENSDART00000144658.4	630	380.000	0.000000	0.000
ENSDART00000006899.8	2385	2135.000	3.808501	95.000
ENSDART00000146814.2	747	497.000	0.000000	0.000
ENSDART00000145460.2	1036	786.000	0.000000	0.000
ENSDART00000110154.5	3629	3379.000	0.000000	0.000
ENSDART00000167126.2	4032	3782.000	0.000000	0.000
ENSDART00000125589.3	1465	1215.000	0.000000	0.000
ENSDART00000173195.2	667	417.000	4.515595	22.000
ENSDART00000054006.7	1543	1293.000	0.000000	0.000
ENSDART00000171927.2	1511	1261.000	0.000000	0.000
ENSDART00000179110.2	5923	5673.000	0.168832	11.190
ENSDART00000162896.2	686	436.000	0.000000	0.000
ENSDART00000158503.2	5119	4869.000	1.268690	72.172
ENSDART00000169621.2	4614	4364.000	0.000000	0.000
ENSDART00000039265.8	1916	1666.000	12.038964	234.334
ENSDART00000141814.3	726	476.000	0.000000	0.000
ENSDART00000131935.2	510	260.000	0.000000	0.000
ENSDART00000144526.2	816	566.000	0.000000	0.000
ENSDART00000159495.2	786	536.000	0.000000	0.000
ENSDART00000171691.2	1554	1304.000	22.581152	344.029
ENSDART00000173478.2	508	258.000	0.000000	0.000
ENSDART00000007913.12	1811	1561.000	17.489457	318.971
ENSDART00000005927.8	2622	2372.000	38.718041	1073.000
ENSDART00000168069.2	709	459.000	0.000000	0.000
ENSDART00000190554.1	1939	1689.000	0.000000	0.000
ENSDART00000172908.2	1683	1433.000	0.000000	0.000
ENSDART00000016672.9	402	152.000	0.000000	0.000
ENSDART00000078509.6	1641	1391.000	53.870297	875.484
ENSDART00000170037.2	1728	1478.000	0.485488	8.383
ENSDART00000169303.2	1522	1272.000	0.290134	4.312
ENSDART00000140176.3	1500	1250.000	0.084905	1.240
ENSDART00000132741.2	2612	2362.000	1.087101	30.000
ENSDART00000186193.1	2569	2319.000	0.000000	0.000
ENSDART00000043316.7	2355	2105.000	0.935199	23.000
ENSDART00000009382.9	1726	1476.000	0.000000	0.000
ENSDART00000135974.3	1009	759.000	0.000000	0.000
ENSDART00000136006.3	664	414.000	0.000000	0.000
ENSDART00000122487.4	1817	1567.000	11.571161	211.845
ENSDART00000143449.3	1940	1690.000	13.980615	276.048
ENSDART00000171753.2	1902	1652.000	0.000000	0.000
ENSDART00000173197.2	394	144.000	0.616159	1.037
ENSDART00000049147.6	1203	953.000	3.861926	43.000
ENSDART00000162898.2	3809	3559.000	0.505033	21.000
ENSDART00000149343.2	1848	1598.000	0.000000	0.000
ENSDART00000015051.5	1922	1672.000	0.000000	0.000
ENSDART00000006703.6	3361	3111.000	6.685511	243.000
ENSDART00000173413.2	453	203.000	0.493901	1.171
ENSDART00000028134.11	2512	2262.000	0.000000	0.000
ENSDART00000142862.3	1978	1728.000	2.413980	48.736
ENSDART00000180875.1	1954	1704.000	0.000000	0.000
ENSDART00000191724.1	2040	1790.000	0.322779	6.750
ENSDART00000188939.1	1954	1704.000	0.357238	7.112
ENSDART00000004664.8	2407	2157.000	35.408189	892.330
ENSDART00000105489.6	784	534.000	0.000000	0.000
ENSDART00000166296.2	411	161.000	0.000000	0.000
ENSDART00000167036.2	910	660.000	0.000000	0.000
ENSDART00000161712.3	1796	1546.000	6.354197	114.774
ENSDART00000158156.2	766	516.000	0.872285	5.259
ENSDART00000099847.5	2714	2464.000	12.192990	351.012
ENSDART00000172954.2	723	473.000	1.791915	9.903
ENSDART00000108609.4	4501	4251.000	4.733829	235.112
ENSDART00000154208.2	1478	1228.000	1.592702	22.851
ENSDART00000114035.4	1152	902.000	0.000000	0.000
ENSDART00000040368.5	1031	781.000	0.109592	1.000
ENSDART00000154220.2	394	144.000	0.000000	0.000
ENSDART00000155432.3	1056	806.000	3.193453	30.072
ENSDART00000157109.2	503	253.000	3.696876	10.928
ENSDART00000128169.2	1043	793.000	0.000000	0.000
ENSDART00000103722.5	1045	795.000	0.000000	0.000
ENSDART00000157345.2	1511	1261.000	9.706201	143.000
ENSDART00000173227.2	1422	1172.000	0.000000	0.000
ENSDART00000106074.5	1245	995.000	0.000000	0.000
ENSDART00000083830.5	2306	2056.000	111.401577	2676.000
ENSDART00000013870.6	845	595.000	23.447631	163.000
ENSDART00000123660.4	798	536.000	0.314704	1.971
ENSDART00000160339.2	1011	761.000	0.000000	0.000
ENSDART00000188040.1	429	179.000	0.000000	0.000
ENSDART00000168894.2	789	539.000	0.000000	0.000
ENSDART00000138821.2	1957	1707.000	15.142646	302.000
ENSDART00000152699.2	1720	1470.000	1.514013	26.003
ENSDART00000172825.2	522	272.000	2.964141	9.420
ENSDART00000035245.8	3749	3499.000	0.000000	0.000
ENSDART00000136226.3	2131	1881.000	0.000000	0.000
ENSDART00000012287.8	1314	1064.000	0.000000	0.000
ENSDART00000182506.1	2181	1931.000	0.000000	0.000
ENSDART00000183561.1	2722	2472.000	0.000000	0.000
ENSDART00000051972.7	1618	1368.000	19.176461	306.497
ENSDART00000183919.1	600	350.000	50.511407	206.552
ENSDART00000152007.3	8010	7760.000	0.000000	0.000
ENSDART00000182515.1	13908	13658.000	0.000000	0.000
ENSDART00000081296.5	13810	13560.000	0.000000	0.000
ENSDART00000083397.6	767	517.000	0.172305	1.041
ENSDART00000012268.8	640	390.000	27.213564	124.000
ENSDART00000188951.1	410	160.000	0.000000	0.000
ENSDART00000145901.2	649	399.000	6.417933	29.918
ENSDART00000138043.2	6162	5912.000	4.168398	287.922
ENSDART00000146809.2	330	80.056	1.069142	1.000
ENSDART00000131128.3	3248	2998.000	0.061644	2.159
ENSDART00000143220.3	1945	1695.000	0.000000	0.000
ENSDART00000167590.2	1942	1692.000	0.246714	4.877
ENSDART00000139329.2	2045	1795.000	8.153799	171.000
ENSDART00000164175.2	3995	3745.000	0.914138	39.998
ENSDART00000182911.1	3935	3685.000	0.000000	0.000
ENSDART00000173032.2	828	578.000	0.147751	0.998
ENSDART00000134227.2	881	631.000	0.000000	0.000
ENSDART00000128591.4	3677	3427.000	0.567611	22.727
ENSDART00000073914.4	2402	2152.000	0.846098	21.273
ENSDART00000140903.2	791	541.000	0.000000	0.000
ENSDART00000036513.9	2180	1930.000	9.534754	215.000
ENSDART00000140636.2	1628	1378.000	0.870373	14.013
ENSDART00000137855.4	2067	1817.000	1.526299	32.402
ENSDART00000143495.3	686	436.000	0.000000	0.000
ENSDART00000185568.1	917	667.000	0.000000	0.000
ENSDART00000144251.3	566	316.000	0.270858	1.000
ENSDART00000103754.6	1212	962.000	0.440865	4.955
ENSDART00000160791.2	8191	7941.000	20.205958	1874.676
ENSDART00000126172.3	959	709.000	12.257411	101.535
ENSDART00000144185.2	656	406.000	0.000000	0.000
ENSDART00000103755.4	8522	8272.000	5.699516	550.833
ENSDART00000109822.4	4642	4392.000	1.964377	100.800
ENSDART00000143506.2	827	577.000	0.486643	3.281
ENSDART00000146112.3	310	60.538	0.000000	0.000
ENSDART00000135396.3	772	522.000	0.000000	0.000
ENSDART00000104607.6	2534	2284.000	0.000000	0.000
ENSDART00000168812.2	1284	1034.000	0.000000	0.000
ENSDART00000077280.6	1618	1368.000	0.601555	9.615
ENSDART00000147707.3	6106	5856.000	0.657718	45.000
ENSDART00000141739.2	660	410.000	0.626276	3.000
ENSDART00000110813.4	616	366.000	0.568434	2.431
ENSDART00000171289.3	2649	2399.000	0.524834	14.710
ENSDART00000174194.2	540	290.000	0.398620	1.351
ENSDART00000064393.5	2115	1865.000	39.693645	864.911
ENSDART00000138516.2	599	349.000	32.639592	133.089
ENSDART00000089616.5	1367	1117.000	0.829052	10.819
ENSDART00000163275.2	3474	3224.000	0.000000	0.000
ENSDART00000181409.1	4922	4672.000	0.000000	0.000
ENSDART00000170438.2	3522	3272.000	0.306932	11.733
ENSDART00000187840.1	4919	4669.000	0.316526	17.267
ENSDART00000186595.1	5015	4765.000	0.000000	0.000
ENSDART00000032393.7	1852	1602.000	14.505558	271.499
ENSDART00000153309.2	521	271.000	3.948165	12.501
ENSDART00000141405.2	4259	4009.000	0.641122	30.030
ENSDART00000040229.7	2325	2075.000	0.328386	7.961
ENSDART00000139553.2	1005	755.000	1.090250	9.617
ENSDART00000124022.3	1584	1334.000	0.088728	1.383
ENSDART00000173045.2	884	634.000	0.000000	0.000
ENSDART00000020167.11	2893	2643.000	0.480131	14.826
ENSDART00000140742.2	535	285.000	0.000000	0.000
ENSDART00000011111.9	1929	1679.000	0.423787	8.313
ENSDART00000150296.3	3480	3230.000	0.000000	0.000
ENSDART00000186117.1	2151	1901.000	0.000000	0.000
ENSDART00000184245.1	2943	2693.000	0.000000	0.000
ENSDART00000183430.1	1440	1190.000	0.000000	0.000
ENSDART00000193337.1	2936	2686.000	0.000000	0.000
ENSDART00000157046.3	2048	1798.000	0.000000	0.000
ENSDART00000126552.3	1520	1270.000	0.000000	0.000
ENSDART00000186861.1	1817	1567.000	0.000000	0.000
ENSDART00000079502.5	2169	1919.000	4.638598	104.000
ENSDART00000123100.3	3446	3196.000	3.936828	147.003
ENSDART00000014787.10	4252	4002.000	0.267894	12.526
ENSDART00000191137.1	5883	5633.000	0.782126	51.474
ENSDART00000172898.2	460	210.000	4.240941	10.405
ENSDART00000003167.5	1478	1228.000	34.592386	496.307
ENSDART00000136737.2	680	430.000	0.000000	0.000
ENSDART00000169006.2	856	606.000	60.689538	429.693
ENSDART00000155709.2	3033	2783.000	1.445483	47.000
ENSDART00000133386.2	2468	2218.000	0.000000	0.000
ENSDART00000144555.2	1433	1183.000	0.000000	0.000
ENSDART00000161623.2	426	176.000	0.000000	0.000
ENSDART00000144320.2	1133	883.000	0.000000	0.000
ENSDART00000187368.1	4427	4177.000	0.040982	2.000
ENSDART00000188302.1	3780	3530.000	0.000000	0.000
ENSDART00000162714.3	4672	4422.000	1.703304	88.000
ENSDART00000172801.2	447	197.000	0.000000	0.000
ENSDART00000029063.7	1217	967.000	0.000000	0.000
ENSDART00000142016.2	1034	784.000	8.655297	79.281
ENSDART00000191216.1	931	681.000	11.401946	90.719
ENSDART00000090397.6	6217	5967.000	0.100408	7.000
ENSDART00000173380.2	720	470.000	0.840257	4.614
ENSDART00000055152.4	919	669.000	10.116714	79.075
ENSDART00000134556.3	2842	2592.000	2.280313	69.056
ENSDART00000142438.2	886	636.000	0.000000	0.000
ENSDART00000139738.3	828	578.000	0.000000	0.000
ENSDART00000064573.5	1764	1514.000	3.706974	65.572
ENSDART00000148098.2	742	492.000	0.000000	0.000
ENSDART00000089339.5	1808	1558.000	0.933920	17.000
ENSDART00000138209.2	603	353.000	0.000000	0.000
ENSDART00000137856.2	2064	1814.000	0.000000	0.000
ENSDART00000099130.5	4196	3946.000	0.000000	0.000
ENSDART00000146215.2	3083	2833.000	0.000000	0.000
ENSDART00000089014.5	2973	2723.000	0.000000	0.000
ENSDART00000150374.2	887	637.000	4.443994	33.074
ENSDART00000173212.2	578	328.000	0.260948	1.000
ENSDART00000125917.4	5981	5731.000	0.000000	0.000
ENSDART00000077471.6	416	166.000	0.000000	0.000
ENSDART00000051362.7	5906	5656.000	0.269969	17.840
ENSDART00000129239.3	470	220.000	2.904738	7.466
ENSDART00000002384.10	3891	3641.000	1.974636	84.000
ENSDART00000084439.6	2099	1849.000	0.416614	9.000
ENSDART00000136201.2	888	638.000	0.000000	0.000
ENSDART00000143800.2	786	536.000	0.000000	0.000
ENSDART00000086935.7	1588	1338.000	0.000000	0.000
ENSDART00000054626.7	2138	1888.000	10.839096	239.093
ENSDART00000145250.3	705	455.000	0.000000	0.000
ENSDART00000137208.2	2444	2194.000	0.000000	0.000
ENSDART00000173025.2	705	455.000	0.455449	2.421
ENSDART00000143484.2	1953	1703.000	0.000000	0.000
ENSDART00000100928.5	1854	1604.000	0.000000	0.000
ENSDART00000137990.2	2323	2073.000	0.000000	0.000
ENSDART00000173670.2	766	516.000	0.000000	0.000
ENSDART00000173731.2	723	473.000	0.211412	1.168
ENSDART00000134547.4	5295	5045.000	3.067903	180.832
ENSDART00000139648.2	641	391.000	0.000000	0.000
ENSDART00000153031.2	781	531.000	0.000000	0.000
ENSDART00000146924.4	2523	2273.000	1.904800	50.585
ENSDART00000183596.1	1932	1682.000	0.224671	4.415
ENSDART00000102681.6	3076	2826.000	55.243478	1824.000
ENSDART00000079504.4	2448	2198.000	0.739868	19.000
ENSDART00000165630.2	729	479.000	0.000000	0.000
ENSDART00000162161.2	706	456.000	0.000000	0.000
ENSDART00000166400.2	3747	3497.000	0.074221	3.032
ENSDART00000099538.5	3746	3496.000	0.000000	0.000
ENSDART00000122660.3	2402	2152.000	19.867752	499.531
ENSDART00000019270.8	1829	1579.000	5.528997	102.000
ENSDART00000047896.8	2631	2381.000	15.062011	419.000
ENSDART00000058665.7	4950	4700.000	0.783067	43.000
ENSDART00000192467.1	4641	4391.000	0.000000	0.000
ENSDART00000147225.2	2461	2211.000	0.000000	0.000
ENSDART00000059497.7	3589	3339.000	0.022089	0.862
ENSDART00000191151.1	3287	3037.000	0.056366	2.000
ENSDART00000179868.1	3589	3339.000	0.022089	0.862
ENSDART00000193409.1	5071	4821.000	0.253722	14.291
ENSDART00000136959.3	543	293.000	0.000000	0.000
ENSDART00000008454.8	1107	857.000	132.531295	1327.000
ENSDART00000188017.1	848	598.000	0.000000	0.000
ENSDART00000124131.4	3702	3452.000	1.750396	70.596
ENSDART00000147179.2	393	143.000	1.439019	2.404
ENSDART00000033914.8	3579	3329.000	0.000000	0.000
ENSDART00000167263.2	2180	1930.000	0.053118	1.198
ENSDART00000141116.2	712	462.000	0.000000	0.000
ENSDART00000141281.3	860	610.000	0.000000	0.000
ENSDART00000137660.3	731	481.000	0.000000	0.000
ENSDART00000115313.4	1030	780.000	0.000000	0.000
ENSDART00000142231.3	710	460.000	0.000000	0.000
ENSDART00000135346.3	671	421.000	0.000000	0.000
ENSDART00000140753.2	599	349.000	0.000000	0.000
ENSDART00000143166.3	974	724.000	0.000000	0.000
ENSDART00000138466.3	531	281.000	0.000000	0.000
ENSDART00000177513.2	522	272.000	0.000000	0.000
ENSDART00000148758.2	759	509.000	0.000000	0.000
ENSDART00000133926.3	2930	2680.000	0.415180	13.000
ENSDART00000160105.2	526	276.000	0.498451	1.607
ENSDART00000169796.2	1660	1410.000	27.218723	448.393
ENSDART00000144899.2	789	539.000	0.000000	0.000
ENSDART00000053157.6	1987	1737.000	0.640578	13.000
ENSDART00000145696.2	721	471.000	0.000000	0.000
ENSDART00000138165.3	1059	809.000	0.000000	0.000
ENSDART00000193109.1	1746	1496.000	0.000000	0.000
ENSDART00000002932.7	1919	1669.000	19.756679	385.249
ENSDART00000148443.2	317	67.261	0.000000	0.000
ENSDART00000159426.2	3771	3521.000	0.212717	8.751
ENSDART00000154108.2	777	527.000	0.000000	0.000
ENSDART00000156953.2	893	643.000	0.000000	0.000
ENSDART00000115335.5	2701	2451.000	0.000000	0.000
ENSDART00000153964.3	2207	1957.000	0.261024	5.968
ENSDART00000156696.3	921	671.000	0.000000	0.000
ENSDART00000136103.3	4249	3999.000	9.224741	431.000
ENSDART00000109292.2	4173	3923.000	0.000000	0.000
ENSDART00000104491.5	3272	3022.000	0.832575	29.396
ENSDART00000126298.4	470	220.000	0.000000	0.000
ENSDART00000135266.3	667	417.000	1.431037	6.972
ENSDART00000150928.2	829	579.000	0.000000	0.000
ENSDART00000151043.2	761	511.000	0.000000	0.000
ENSDART00000080751.5	3262	3012.000	0.123673	4.352
ENSDART00000186143.1	7039	6789.000	0.356877	28.307
ENSDART00000138311.2	826	576.000	0.000000	0.000
ENSDART00000182504.1	6194	5944.000	4.451037	309.109
ENSDART00000146122.2	1485	1235.000	0.000000	0.000
ENSDART00000181945.1	2565	2315.000	11.311413	305.942
ENSDART00000131796.2	2343	2093.000	0.000000	0.000
ENSDART00000050639.8	3086	2836.000	0.000000	0.000
ENSDART00000086534.6	965	715.000	4.189772	35.000
ENSDART00000013011.7	1890	1640.000	172.203757	3299.576
ENSDART00000183834.1	1523	1273.000	27.191734	404.424
ENSDART00000173123.2	6145	5895.000	0.000000	0.000
ENSDART00000108472.4	6606	6356.000	0.390519	29.000
ENSDART00000008532.9	1306	1056.000	2.350512	29.000
ENSDART00000154346.2	539	289.000	0.000000	0.000
ENSDART00000159931.2	3841	3591.000	0.040691	1.707
ENSDART00000192721.1	3529	3279.000	0.000000	0.000
ENSDART00000161639.2	2890	2640.000	0.000000	0.000
ENSDART00000182491.1	2991	2741.000	0.000000	0.000
ENSDART00000187359.1	2877	2627.000	0.000000	0.000
ENSDART00000190758.1	3285	3035.000	0.000000	0.000
ENSDART00000187481.1	2877	2627.000	0.000000	0.000
ENSDART00000180890.1	3251	3001.000	0.000000	0.000
ENSDART00000183986.1	3137	2887.000	0.207971	7.015
ENSDART00000165980.2	4994	4744.000	7.437172	412.215
ENSDART00000159252.3	5112	4862.000	0.717976	40.785
ENSDART00000186891.1	5265	5015.000	0.000000	0.000
ENSDART00000073957.5	2351	2101.000	2.118389	52.000
ENSDART00000164161.2	3299	3049.000	0.589509	21.000
ENSDART00000045299.9	2123	1873.000	38.023717	832.078
ENSDART00000135093.2	853	603.000	0.000000	0.000
ENSDART00000165645.2	1982	1732.000	0.000000	0.000
ENSDART00000161592.3	470	220.000	6.719123	17.271
ENSDART00000143493.3	936	686.000	0.000000	0.000
ENSDART00000135399.2	789	539.000	0.000000	0.000
ENSDART00000033902.9	1914	1664.000	0.771554	15.000
ENSDART00000147481.3	1971	1721.000	0.000000	0.000
ENSDART00000144869.3	3923	3673.000	1.713992	73.553
ENSDART00000024287.8	1458	1208.000	0.000000	0.000
ENSDART00000160575.3	500	250.000	1.297565	3.790
ENSDART00000078860.5	2169	1919.000	0.000000	0.000
ENSDART00000137858.2	5234	4984.000	0.871731	50.761
ENSDART00000172913.2	741	491.000	1.266801	7.267
ENSDART00000172419.2	3041	2791.000	0.907210	29.583
ENSDART00000147161.2	825	575.000	0.000000	0.000
ENSDART00000145207.2	559	309.000	0.000000	0.000
ENSDART00000139027.2	287	40.470	4.554376	2.153
ENSDART00000079159.6	2272	2022.000	0.653800	15.445
ENSDART00000103586.6	3778	3528.000	0.321467	13.251
ENSDART00000079155.6	5104	4854.000	1.413311	80.151
ENSDART00000038149.6	1665	1415.000	6.996978	115.675
ENSDART00000153046.2	692	442.000	1.280732	6.614
ENSDART00000153351.3	574	324.000	1.772955	6.711
ENSDART00000188526.1	1762	1512.000	0.000000	0.000
ENSDART00000033922.9	6209	5959.000	0.143633	10.000
ENSDART00000147885.2	878	628.000	0.000000	0.000
ENSDART00000164720.2	1864	1614.000	0.000000	0.000
ENSDART00000173739.2	938	688.000	9.727489	78.192
ENSDART00000173492.2	1582	1332.000	1.144315	17.808
ENSDART00000111053.4	869	619.000	1.659486	12.002
ENSDART00000054243.5	2620	2370.000	3.361119	93.069
ENSDART00000136759.2	2671	2421.000	0.318182	9.000
ENSDART00000047008.7	3101	2851.000	17.982826	599.000
ENSDART00000128829.3	1576	1326.000	0.000000	0.000
ENSDART00000174356.2	764	514.000	1.565823	9.403
ENSDART00000174313.2	2343	2093.000	6.310312	154.309
ENSDART00000168831.2	738	488.000	0.000000	0.000
ENSDART00000131232.2	2786	2536.000	0.000000	0.000
ENSDART00000181189.1	2052	1802.000	0.000000	0.000
ENSDART00000057644.7	2627	2377.000	0.180040	5.000
ENSDART00000173349.2	491	241.000	0.000000	0.000
ENSDART00000135126.2	1515	1265.000	0.000000	0.000
ENSDART00000097608.5	1385	1135.000	0.000000	0.000
ENSDART00000147675.3	1006	756.000	0.355977	3.144
ENSDART00000143561.3	795	545.000	14.512842	92.410
ENSDART00000051542.6	2461	2211.000	15.023114	388.079
ENSDART00000193189.1	3814	3564.000	2.603053	108.391
ENSDART00000133223.3	1768	1518.000	1.127682	20.000
ENSDART00000173173.2	3869	3619.000	0.209476	8.857
ENSDART00000038301.8	4850	4600.000	8.354430	449.000
ENSDART00000136665.2	751	501.000	0.000000	0.000
ENSDART00000142241.2	1693	1443.000	0.000000	0.000
ENSDART00000129612.3	1830	1580.000	0.270858	5.000
ENSDART00000126634.3	1143	893.000	0.000000	0.000
ENSDART00000059360.5	3219	2969.000	6.630495	230.000
ENSDART00000112294.3	2090	1840.000	1.071489	23.034
ENSDART00000114040.4	6069	5819.000	1.946631	132.344
ENSDART00000102748.6	5142	4892.000	0.000000	0.000
ENSDART00000124997.3	2461	2211.000	8.898956	229.879
ENSDART00000157335.2	652	402.000	0.000000	0.000
ENSDART00000181503.1	540	290.000	0.000000	0.000
ENSDART00000135517.3	9162	8912.000	1.258127	131.000
ENSDART00000189622.1	11212	10962.000	0.000000	0.000
ENSDART00000176858.2	11020	10770.000	0.000000	0.000
ENSDART00000063093.4	1591	1341.000	19.020233	298.000
ENSDART00000146160.2	1911	1661.000	0.172568	3.349
ENSDART00000188702.1	4675	4425.000	1.558804	80.589
ENSDART00000156707.2	680	420.000	0.000000	0.000
ENSDART00000156275.3	911	661.000	0.339753	2.624
ENSDART00000156614.3	891	641.000	0.000000	0.000
ENSDART00000155743.3	886	636.000	0.184301	1.369
ENSDART00000153686.3	745	495.000	0.000000	0.000
ENSDART00000157168.3	1382	1119.000	1.989222	26.007
ENSDART00000155605.3	923	673.000	0.000000	0.000
ENSDART00000036741.8	1141	891.000	0.000000	0.000
ENSDART00000173223.2	1739	1489.000	0.000000	0.000
ENSDART00000076997.6	1754	1504.000	11.097243	195.000
ENSDART00000148748.2	880	630.000	0.000000	0.000
ENSDART00000127033.3	5785	5535.000	0.865962	56.000
ENSDART00000110282.6	1148	898.000	12.867251	135.000
ENSDART00000023006.5	1944	1694.000	5.052600	100.000
ENSDART00000102665.3	2708	2458.000	0.000000	0.000
ENSDART00000172787.2	503	253.000	3.720391	10.997
ENSDART00000136104.3	1710	1460.000	7.386625	126.000
ENSDART00000134237.3	313	63.398	0.000000	0.000
ENSDART00000054420.5	1702	1452.000	0.631240	10.709
ENSDART00000125274.3	805	555.000	0.000000	0.000
ENSDART00000153586.2	1381	1131.000	0.000000	0.000
ENSDART00000058400.7	5900	5650.000	0.727145	48.000
ENSDART00000173074.2	406	156.000	4.902241	8.935
ENSDART00000013454.10	2255	2005.000	3.116283	73.000
ENSDART00000184164.1	2283	2033.000	0.000000	0.000
ENSDART00000132940.2	1266	1016.000	0.000000	0.000
ENSDART00000134861.2	306	56.785	0.000000	0.000
ENSDART00000145224.2	499	249.000	0.000000	0.000
ENSDART00000135552.2	7222	6972.000	12.239569	997.000
ENSDART00000061000.3	2577	2327.000	0.000000	0.000
ENSDART00000191308.1	2511	2261.000	0.000000	0.000
ENSDART00000131273.2	777	527.000	0.000000	0.000
ENSDART00000010564.8	1672	1422.000	2.046481	34.000
ENSDART00000173158.2	463	213.000	2.499060	6.219
ENSDART00000033949.4	1704	1454.000	10.007206	170.000
ENSDART00000007066.7	2709	2459.000	4.567060	131.210
ENSDART00000139740.2	775	525.000	0.000000	0.000
ENSDART00000132378.4	5681	5431.000	0.366345	23.246
ENSDART00000139573.2	3923	3673.000	0.673172	28.888
ENSDART00000150545.2	644	394.000	3.663962	16.866
ENSDART00000160817.2	5191	4941.000	0.000000	0.000
ENSDART00000172831.2	706	456.000	0.223557	1.191
ENSDART00000003428.10	2311	2061.000	14.136892	340.411
ENSDART00000109340.5	1282	1032.000	0.000000	0.000
ENSDART00000171039.2	1276	1026.000	0.000000	0.000
ENSDART00000178821.2	2292	2042.000	53.843936	1284.589
ENSDART00000172903.2	2897	2647.000	0.025093	0.776
ENSDART00000076424.6	958	708.000	6.516825	53.906
ENSDART00000187204.1	489	239.000	5.763436	16.094
ENSDART00000082438.7	6770	6520.000	0.013545	1.032
ENSDART00000171442.2	2679	2429.000	0.000000	0.000
ENSDART00000138587.2	752	502.000	13.341195	78.247
ENSDART00000137654.2	806	556.000	0.680063	4.418
ENSDART00000133127.2	700	450.000	40.643130	213.684
ENSDART00000015559.11	2543	2293.000	21.935317	587.651
ENSDART00000128969.3	6008	5758.000	0.000000	0.000
ENSDART00000066080.6	5997	5747.000	0.223398	15.000
ENSDART00000144425.2	1067	817.000	9.199273	87.811
ENSDART00000170763.3	661	411.000	1.041374	5.001
ENSDART00000125093.4	1349	1099.000	0.000000	0.000
ENSDART00000146759.2	2059	1809.000	8.272855	174.850
ENSDART00000123210.3	627	377.000	3.666564	16.150
ENSDART00000153944.2	1010	760.000	0.000000	0.000
ENSDART00000109044.5	2971	2721.000	0.314557	10.000
ENSDART00000060351.6	1830	1580.000	0.432362	7.981
ENSDART00000164588.2	679	429.000	2.088582	10.468
ENSDART00000186674.1	808	558.000	0.234930	1.532
ENSDART00000145370.4	1013	763.000	0.224413	2.001
ENSDART00000005740.11	1736	1486.000	1.106713	19.214
ENSDART00000124818.4	1844	1594.000	0.000000	0.000
ENSDART00000147446.2	1733	1483.000	0.000000	0.000
ENSDART00000143977.3	606	356.000	0.376674	1.567
ENSDART00000148106.3	2113	1863.000	4.536774	98.749
ENSDART00000185014.1	1873	1623.000	0.000000	0.000
ENSDART00000171594.2	2103	1853.000	1.638387	35.470
ENSDART00000181762.1	2124	1874.000	0.000000	0.000
ENSDART00000190072.1	1963	1713.000	0.000000	0.000
ENSDART00000166708.2	836	586.000	157.862688	1080.809
ENSDART00000188151.1	4105	3855.000	5.908934	266.137
ENSDART00000167157.2	4263	4013.000	0.043718	2.050
ENSDART00000131334.2	896	646.000	0.000000	0.000
ENSDART00000142853.2	190	7.853	0.000000	0.000
ENSDART00000137955.3	6762	6512.000	1.759126	133.839
ENSDART00000102445.5	4608	4358.000	0.022800	1.161
ENSDART00000160887.2	2264	2014.000	2.464886	58.000
ENSDART00000152567.2	3113	2863.000	0.000000	0.000
ENSDART00000139387.2	2279	2016.000	70.986226	1672.000
ENSDART00000157729.2	5905	5655.000	9.630595	636.293
ENSDART00000176547.2	5899	5649.000	5.162230	340.707
ENSDART00000173079.2	1318	1068.000	0.000000	0.000
ENSDART00000192779.1	1971	1721.000	0.000000	0.000
ENSDART00000084503.6	1971	1721.000	0.000000	0.000
ENSDART00000075331.5	2204	1954.000	0.481833	11.000
ENSDART00000132817.2	2079	1829.000	3.322561	71.000
ENSDART00000067531.5	2178	1928.000	0.887874	20.000
ENSDART00000124777.4	3060	2810.000	0.000000	0.000
ENSDART00000093412.6	2712	2462.000	0.069530	2.000
ENSDART00000158525.2	1555	1305.000	3.260688	49.715
ENSDART00000171254.2	2448	2198.000	0.266474	6.843
ENSDART00000009888.9	2481	2231.000	0.630766	16.441
ENSDART00000137521.2	511	261.000	0.000000	0.000
ENSDART00000104527.5	1508	1258.000	0.816449	12.000
ENSDART00000132525.2	750	500.000	0.000000	0.000
ENSDART00000137409.3	692	442.000	0.000000	0.000
ENSDART00000004238.9	969	719.000	1184.414664	9949.570
ENSDART00000137988.3	816	566.000	0.000000	0.000
ENSDART00000184426.1	820	570.000	281.914345	1877.430
ENSDART00000150560.3	1570	1320.000	2.570454	39.642
ENSDART00000193247.1	1038	788.000	1.356975	12.493
ENSDART00000168584.2	1038	788.000	0.997095	9.180
ENSDART00000185716.1	1131	881.000	0.000000	0.000
ENSDART00000168119.2	1233	983.000	0.000000	0.000
ENSDART00000130293.3	1062	812.000	0.000000	0.000
ENSDART00000162333.2	1956	1706.000	0.000000	0.000
ENSDART00000153415.2	964	714.000	16.422932	137.000
ENSDART00000168874.2	588	338.000	1488.571783	5878.387
ENSDART00000077694.4	2284	2034.000	5.638742	134.000
ENSDART00000019617.8	1623	1373.000	0.000000	0.000
ENSDART00000060576.6	1919	1669.000	6.075316	118.467
ENSDART00000163399.2	820	570.000	0.000000	0.000
ENSDART00000138458.2	804	554.000	0.000000	0.000
ENSDART00000139788.2	942	692.000	0.000000	0.000
ENSDART00000136687.4	2881	2631.000	0.483483	14.862
ENSDART00000077767.5	2902	2652.000	0.069006	2.138
ENSDART00000088875.6	921	671.000	0.000000	0.000
ENSDART00000166318.2	5848	5598.000	0.000000	0.000
ENSDART00000160795.3	637	387.000	0.000000	0.000
ENSDART00000172969.2	336	86.025	0.000000	0.000
ENSDART00000172964.2	846	596.000	0.000000	0.000
ENSDART00000091567.6	5259	5009.000	0.017087	1.000
ENSDART00000191905.1	5334	5084.000	0.000000	0.000
ENSDART00000159801.2	1589	1339.000	0.185688	2.905
ENSDART00000151993.2	777	527.000	0.000000	0.000
ENSDART00000152014.3	1720	1470.000	1.611495	27.677
ENSDART00000148249.2	1325	1075.000	0.000000	0.000
ENSDART00000183285.1	2205	1955.000	0.000000	0.000
ENSDART00000088488.5	1258	1008.000	2.632264	31.000
ENSDART00000172420.2	3757	3507.000	0.000000	0.000
ENSDART00000171428.2	3114	2864.000	0.000000	0.000
ENSDART00000054183.2	1902	1652.000	8.341500	161.000
ENSDART00000175459.2	1820	1570.000	0.000000	0.000
ENSDART00000141267.2	2020	1770.000	0.000000	0.000
ENSDART00000164028.2	769	519.000	0.000000	0.000
ENSDART00000160675.2	1200	950.000	0.109859	1.219
ENSDART00000171642.2	1385	1135.000	0.285100	3.781
ENSDART00000161666.2	1138	888.000	11.612221	120.476
ENSDART00000164619.2	692	442.000	0.295148	1.524
ENSDART00000163618.2	579	329.000	0.000000	0.000
ENSDART00000159859.2	4872	4622.000	1.156857	62.471
ENSDART00000130565.4	3795	3545.000	0.000000	0.000
ENSDART00000186310.1	3657	3407.000	0.189134	7.529
ENSDART00000052029.7	627	377.000	7.265023	32.000
ENSDART00000137896.3	1525	1275.000	1.476865	22.000
ENSDART00000146956.2	1445	1195.000	0.000000	0.000
ENSDART00000115276.4	1115	865.000	0.000000	0.000
ENSDART00000144135.3	3325	3075.000	0.271196	9.743
ENSDART00000190649.1	1885	1635.000	0.000000	0.000
ENSDART00000114659.4	3461	3211.000	0.113469	4.257
ENSDART00000146752.2	1421	1171.000	0.000000	0.000
ENSDART00000148112.2	1878	1628.000	0.000000	0.000
ENSDART00000141217.2	789	539.000	0.000000	0.000
ENSDART00000134280.3	793	543.000	0.000000	0.000
ENSDART00000150664.3	2051	1801.000	3.223177	67.822
ENSDART00000080744.8	2087	1837.000	3.803752	81.638
ENSDART00000150589.2	545	295.000	6.970661	24.025
ENSDART00000150304.3	892	642.000	0.000000	0.000
ENSDART00000130299.3	2795	2545.000	0.277148	8.241
ENSDART00000166712.2	2340	2090.000	0.389352	9.507
ENSDART00000191894.1	1143	893.000	0.430603	4.493
ENSDART00000187811.1	2397	2147.000	0.000000	0.000
ENSDART00000170184.2	2346	2096.000	0.000000	0.000
ENSDART00000114248.4	3765	3515.000	2.897677	119.000
ENSDART00000144925.3	2099	1849.000	3.332913	72.000
ENSDART00000145203.3	2249	1999.000	2.176034	50.822
ENSDART00000160196.2	1774	1524.000	1.244794	22.164
ENSDART00000193544.1	1080	830.000	0.000000	0.000
ENSDART00000143825.2	650	400.000	0.000000	0.000
ENSDART00000036783.7	1976	1726.000	4.710979	95.000
ENSDART00000143038.2	640	390.000	0.000000	0.000
ENSDART00000103659.5	1971	1721.000	0.497333	10.000
ENSDART00000104364.4	497	247.000	2174.428415	6275.000
ENSDART00000127769.4	3296	3046.000	0.298514	10.623
ENSDART00000139708.2	677	427.000	0.260716	1.301
ENSDART00000091339.6	1827	1577.000	0.709687	13.076
ENSDART00000105820.5	3026	2776.000	3.299079	107.000
ENSDART00000168968.2	1817	1567.000	27.583586	505.000
ENSDART00000154724.2	3445	3195.000	0.000000	0.000
ENSDART00000183628.1	1882	1632.000	0.000000	0.000
ENSDART00000188222.1	2639	2389.000	0.000000	0.000
ENSDART00000148922.3	3216	2966.000	0.000000	0.000
ENSDART00000030939.6	2985	2735.000	0.031295	1.000
ENSDART00000140827.2	2605	2355.000	0.472477	13.000
ENSDART00000100967.6	2098	1848.000	0.000000	0.000
ENSDART00000171328.2	2085	1835.000	0.525008	11.256
ENSDART00000155256.2	1165	915.000	12.150982	129.899
ENSDART00000155344.3	1645	1395.000	2.960548	48.252
ENSDART00000004689.9	2415	2165.000	0.507968	12.849
ENSDART00000155258.2	557	307.000	4.523320	16.224
ENSDART00000114492.4	1187	937.000	1.532386	16.776
ENSDART00000154701.3	7783	7533.000	0.865255	76.152
ENSDART00000154107.2	2299	2049.000	0.000000	0.000
ENSDART00000098736.3	728	478.000	66.252484	370.000
ENSDART00000169588.3	6857	6607.000	2.476723	191.185
ENSDART00000180544.1	2935	2685.000	0.000000	0.000
ENSDART00000087065.6	3127	2877.000	31.279351	1051.403
ENSDART00000147383.3	694	444.000	0.192773	1.000
ENSDART00000177068.2	708	458.000	0.000000	0.000
ENSDART00000161355.2	796	546.000	0.000000	0.000
ENSDART00000123145.3	1279	1029.000	0.000000	0.000
ENSDART00000168959.2	1347	1097.000	7.574705	97.083
ENSDART00000193893.1	3235	2985.000	0.991205	34.568
ENSDART00000127309.3	2171	1921.000	0.000000	0.000
ENSDART00000136465.3	1685	1435.000	0.000000	0.000
ENSDART00000140067.3	2913	2663.000	0.000000	0.000
ENSDART00000017172.8	3355	3105.000	6.808692	247.000
ENSDART00000157979.2	1309	1059.000	0.000000	0.000
ENSDART00000154424.2	1260	1010.000	0.000000	0.000
ENSDART00000098834.5	3153	2903.000	0.000000	0.000
ENSDART00000180409.1	2874	2624.000	0.130474	4.000
ENSDART00000007122.8	1302	1052.000	0.000000	0.000
ENSDART00000126708.4	4077	3827.000	5.367612	240.000
ENSDART00000137366.3	1326	1076.000	0.000000	0.000
ENSDART00000163683.3	2574	2324.000	0.441950	12.000
ENSDART00000141684.2	962	712.000	0.000000	0.000
ENSDART00000063716.7	2240	1990.000	0.302878	7.042
ENSDART00000142590.2	759	509.000	0.000000	0.000
ENSDART00000148673.3	1783	1533.000	0.942136	16.874
ENSDART00000149594.3	2016	1766.000	0.714609	14.745
ENSDART00000149453.2	470	220.000	1.315420	3.381
ENSDART00000148866.2	733	483.000	0.000000	0.000
ENSDART00000190359.1	885	635.000	0.000000	0.000
ENSDART00000191355.1	810	560.000	0.000000	0.000
ENSDART00000138983.3	2446	2196.000	0.233855	6.000
ENSDART00000143454.3	2545	2295.000	4.214287	113.000
ENSDART00000086164.6	3547	3297.000	0.778808	30.000
ENSDART00000188565.1	2271	2021.000	0.000000	0.000
ENSDART00000188885.1	2349	2099.000	0.000000	0.000
ENSDART00000192005.1	2265	2015.000	0.000000	0.000
ENSDART00000190484.1	2427	2177.000	0.000000	0.000
ENSDART00000122682.3	1335	1085.000	0.236657	3.000
ENSDART00000189549.1	1378	1128.000	0.000000	0.000
ENSDART00000136904.2	553	303.000	0.000000	0.000
ENSDART00000131624.2	316	66.291	0.000000	0.000
ENSDART00000140520.2	705	455.000	0.000000	0.000
ENSDART00000101751.5	2179	1929.000	2.129793	48.000
ENSDART00000134320.3	791	541.000	0.000000	0.000
ENSDART00000161211.2	880	630.000	0.000000	0.000
ENSDART00000162269.2	1855	1605.000	0.373294	7.000
ENSDART00000167291.2	780	530.000	0.000000	0.000
ENSDART00000059028.5	1363	1113.000	28.826387	374.850
ENSDART00000158584.2	554	304.000	0.323899	1.150
ENSDART00000134757.2	524	274.000	0.000000	0.000
ENSDART00000181598.1	5650	5400.000	0.000000	0.000
ENSDART00000129829.3	5574	5324.000	1.842373	114.601
ENSDART00000011572.9	2204	1954.000	0.000000	0.000
ENSDART00000191637.1	1862	1612.000	0.000000	0.000
ENSDART00000185356.1	4997	4747.000	0.540917	30.000
ENSDART00000130467.4	1634	1384.000	21.088546	341.000
ENSDART00000136679.2	869	619.000	0.000000	0.000
ENSDART00000151106.3	1947	1697.000	18.592985	368.640
ENSDART00000182078.1	1640	1390.000	14.883540	241.709
ENSDART00000140162.3	429	179.000	3.352578	7.011
ENSDART00000132873.3	327	77.082	0.000000	0.000
ENSDART00000131413.2	530	280.000	0.000000	0.000
ENSDART00000144001.3	5059	4809.000	3.097014	174.008
ENSDART00000141047.2	795	545.000	0.000000	0.000
ENSDART00000109744.4	3912	3662.000	0.163153	6.980
ENSDART00000155407.3	3613	3363.000	1.450696	57.000
ENSDART00000114411.4	2970	2720.000	0.000000	0.000
ENSDART00000168723.2	2658	2394.000	3.391166	94.852
ENSDART00000162328.2	1262	1012.000	3.452638	40.823
ENSDART00000164187.3	4203	3953.000	1.331156	61.479
ENSDART00000047834.9	7119	6869.000	0.321390	25.793
ENSDART00000138708.2	737	487.000	0.563688	3.207
ENSDART00000133801.3	3823	3573.000	0.167704	7.001
ENSDART00000048628.7	3348	3098.000	0.000000	0.000
ENSDART00000143679.2	642	392.000	0.000000	0.000
ENSDART00000144453.2	515	265.000	0.000000	0.000
ENSDART00000149541.2	792	542.000	0.000000	0.000
ENSDART00000025482.7	1596	1346.000	0.000000	0.000
ENSDART00000157165.3	3869	3619.000	1.478776	62.526
ENSDART00000155079.2	525	275.000	0.000000	0.000
ENSDART00000156941.2	500	250.000	0.684728	2.000
ENSDART00000125158.2	3102	2852.000	0.720261	24.000
ENSDART00000041094.9	3951	3701.000	0.000000	0.000
ENSDART00000172628.2	2923	2673.000	0.320206	10.000
ENSDART00000150207.2	674	424.000	0.201866	1.000
ENSDART00000019975.8	1470	1220.000	0.380541	5.424
ENSDART00000121592.3	1530	1280.000	0.774053	11.576
ENSDART00000152356.3	602	352.000	10.942037	45.000
ENSDART00000168022.2	1609	1359.000	20.153889	320.000
ENSDART00000105545.4	2396	2146.000	12.446853	312.076
ENSDART00000063613.8	2598	2348.000	7.873793	216.000
ENSDART00000052352.5	1289	1039.000	5.354589	65.000
ENSDART00000132145.2	1269	1019.000	0.000000	0.000
ENSDART00000149830.3	2613	2363.000	0.000000	0.000
ENSDART00000180608.1	1775	1525.000	0.000000	0.000
ENSDART00000110509.5	3826	3576.000	0.311153	13.000
ENSDART00000174357.2	343	93.009	0.000000	0.000
ENSDART00000173615.2	594	344.000	0.000000	0.000
ENSDART00000173577.3	3867	3617.000	2.560869	108.220
ENSDART00000173779.2	651	401.000	8.063914	37.780
ENSDART00000075420.5	1032	782.000	0.218903	2.000
ENSDART00000159052.2	723	473.000	1.809536	10.000
ENSDART00000145888.2	1113	863.000	2.479463	25.000
ENSDART00000061321.6	1535	1285.000	0.000000	0.000
ENSDART00000170748.2	780	530.000	0.000000	0.000
ENSDART00000065002.7	798	548.000	2.003527	12.828
ENSDART00000132394.3	312	62.441	0.000000	0.000
ENSDART00000143486.3	1650	1400.000	62.369728	1020.172
ENSDART00000172074.2	833	583.000	3.963908	27.000
ENSDART00000131121.3	3337	3087.000	1.874452	67.606
ENSDART00000151587.3	3394	3144.000	3.671889	134.879
ENSDART00000185223.1	4073	3823.000	1.780231	79.516
ENSDART00000155310.2	1056	806.000	2.738262	25.786
ENSDART00000103434.5	3122	2872.000	1.216555	40.821
ENSDART00000051644.5	1546	1296.000	8.321352	126.000
ENSDART00000145804.2	691	441.000	0.000000	0.000
ENSDART00000180439.1	351	101.003	0.000000	0.000
ENSDART00000173592.2	757	507.000	0.000000	0.000
ENSDART00000173918.2	641	391.000	0.000000	0.000
ENSDART00000113313.3	4225	3975.000	3.488239	162.000
ENSDART00000143543.2	495	245.000	0.000000	0.000
ENSDART00000054368.5	3456	3206.000	0.000000	0.000
ENSDART00000142730.3	1481	1231.000	0.000000	0.000
ENSDART00000149318.2	665	415.000	0.000000	0.000
ENSDART00000149115.3	3412	3162.000	0.000000	0.000
ENSDART00000085528.6	1615	1365.000	0.000000	0.000
ENSDART00000185874.1	868	618.000	0.000000	0.000
ENSDART00000186276.1	1908	1658.000	0.000000	0.000
ENSDART00000148927.2	1242	992.000	0.086281	1.000
ENSDART00000085371.5	957	707.000	5.447804	45.000
ENSDART00000049437.6	6650	6400.000	3.274434	244.843
ENSDART00000190903.1	5919	5669.000	0.123153	8.157
ENSDART00000163892.2	2182	1932.000	151.201989	3413.000
ENSDART00000167542.2	1019	769.000	0.000000	0.000
ENSDART00000018532.7	990	740.000	9.368750	81.000
ENSDART00000125348.3	893	643.000	20.725739	155.701
ENSDART00000048759.4	1461	1211.000	1.646695	23.299
ENSDART00000164438.2	4238	3988.000	5.961918	277.788
ENSDART00000168527.2	781	531.000	0.000000	0.000
ENSDART00000164957.2	3083	2833.000	0.338751	11.212
ENSDART00000136539.2	3125	2875.000	1.041978	35.000
ENSDART00000138600.3	543	293.000	0.000000	0.000
ENSDART00000125745.3	529	279.000	0.000000	0.000
ENSDART00000036649.8	2092	1842.000	60.824474	1309.000
ENSDART00000134831.2	546	296.000	0.000000	0.000
ENSDART00000134719.3	3885	3635.000	0.094185	4.000
ENSDART00000140920.2	371	121.000	0.000000	0.000
ENSDART00000158915.2	2556	2306.000	0.000000	0.000
ENSDART00000137587.3	609	359.000	0.000000	0.000
ENSDART00000144423.2	937	661.000	0.000000	0.000
ENSDART00000147361.2	369	119.000	0.000000	0.000
ENSDART00000135633.3	2170	1920.000	0.000000	0.000
ENSDART00000193336.1	4781	4531.000	0.114092	6.040
ENSDART00000089031.6	4814	4564.000	0.000000	0.000
ENSDART00000105165.5	1309	1059.000	1.050693	13.000
ENSDART00000135738.3	1529	1279.000	0.000000	0.000
ENSDART00000100992.3	1422	1172.000	0.511209	7.000
ENSDART00000066191.5	1961	1711.000	1.900912	38.000
ENSDART00000140403.3	3212	2962.000	0.821812	28.440
ENSDART00000088908.7	3222	2972.000	0.304120	10.560
ENSDART00000057238.6	1810	1560.000	0.000000	0.000
ENSDART00000166926.2	3456	3206.000	0.000000	0.000
ENSDART00000134399.3	6150	5900.000	0.986473	68.000
ENSDART00000126991.4	3256	3006.000	0.885335	31.093
ENSDART00000183550.1	4674	4424.000	0.152969	7.907
ENSDART00000013563.9	2383	2133.000	1.203812	30.000
ENSDART00000113652.4	955	705.000	0.000000	0.000
ENSDART00000191213.1	618	368.000	0.000000	0.000
ENSDART00000143523.2	479	229.000	0.000000	0.000
ENSDART00000140947.2	761	511.000	1.540449	9.197
ENSDART00000145501.3	1248	998.000	0.000000	0.000
ENSDART00000143121.3	2634	2384.000	0.000000	0.000
ENSDART00000132185.2	1057	807.000	0.000000	0.000
ENSDART00000132098.2	693	443.000	0.000000	0.000
ENSDART00000185217.1	4060	3810.000	0.387830	17.264
ENSDART00000111877.4	2576	2326.000	3.662799	99.539
ENSDART00000103636.5	4542	4292.000	4.467007	224.000
ENSDART00000173396.2	590	340.000	0.000000	0.000
ENSDART00000113697.4	1484	1234.000	12.384212	178.548
ENSDART00000172768.2	730	480.000	0.000000	0.000
ENSDART00000048218.6	2405	2155.000	1.177311	29.642
ENSDART00000155458.2	1405	1155.000	0.370524	5.000
ENSDART00000098734.4	1072	822.000	47.168789	453.000
ENSDART00000137464.2	1151	901.000	0.866076	9.117
ENSDART00000136278.3	1024	774.000	0.000000	0.000
ENSDART00000153174.2	707	457.000	0.000000	0.000
ENSDART00000140550.2	567	317.000	0.875666	3.243
ENSDART00000146446.3	603	353.000	0.000000	0.000
ENSDART00000132753.2	582	332.000	0.000000	0.000
ENSDART00000153056.3	855	605.000	0.000000	0.000
ENSDART00000153210.2	636	386.000	4.897966	22.089
ENSDART00000080173.6	1776	1526.000	41.312032	736.551
ENSDART00000153102.3	908	658.000	0.000000	0.000
ENSDART00000165299.2	788	538.000	0.000000	0.000
ENSDART00000110692.3	1693	1443.000	0.000000	0.000
ENSDART00000064591.6	1834	1584.000	0.291206	5.389
ENSDART00000189291.1	6746	6496.000	0.148884	11.300
ENSDART00000140101.2	886	636.000	0.134577	1.000
ENSDART00000037455.7	1245	995.000	0.000000	0.000
ENSDART00000130281.5	3810	3560.000	0.024042	1.000
ENSDART00000043292.6	2159	1909.000	2.620284	58.442
ENSDART00000181660.1	1519	1269.000	0.000000	0.000
ENSDART00000084834.6	5100	4850.000	0.257901	14.614
ENSDART00000156858.2	468	218.000	0.000000	0.000
ENSDART00000157169.2	881	631.000	0.580939	4.283
ENSDART00000156046.2	539	289.000	0.000000	0.000
ENSDART00000165424.2	4197	3947.000	0.999696	46.101
ENSDART00000171984.3	697	447.000	42.891263	224.000
ENSDART00000164717.2	1665	1415.000	0.000000	0.000
ENSDART00000003997.7	876	626.000	0.000000	0.000
ENSDART00000180723.1	4029	3779.000	0.208430	9.203
ENSDART00000143043.2	1685	1435.000	0.000000	0.000
ENSDART00000179762.1	6862	6612.000	0.037501	2.897
ENSDART00000041625.7	6596	6346.000	0.190213	14.103
ENSDART00000185728.1	6551	6301.000	0.000000	0.000
ENSDART00000143884.2	485	235.000	0.000000	0.000
ENSDART00000010257.9	2471	2221.000	2.774676	72.000
ENSDART00000142000.3	1958	1708.000	0.000000	0.000
ENSDART00000138415.2	2506	2256.000	0.531150	14.000
ENSDART00000134951.3	556	306.000	0.000000	0.000
ENSDART00000146423.2	518	268.000	1.072648	3.359
ENSDART00000141188.4	2068	1818.000	2.128615	45.213
ENSDART00000136470.2	926	676.000	1.067157	8.428
ENSDART00000123137.3	1699	1449.000	0.000000	0.000
ENSDART00000100201.5	1446	1196.000	0.000000	0.000
ENSDART00000022392.8	1379	1129.000	12.843337	169.412
ENSDART00000122036.3	642	392.000	0.565134	2.588
ENSDART00000101969.6	1956	1706.000	10.554043	210.363
ENSDART00000147941.3	1910	1660.000	0.000000	0.000
ENSDART00000149096.2	782	532.000	0.487705	3.031
ENSDART00000175149.2	2054	1804.000	0.232492	4.900
ENSDART00000135403.2	2611	2361.000	2.610146	72.000
ENSDART00000165235.2	1712	1462.000	62.758962	1072.000
ENSDART00000100778.5	1001	751.000	13.198235	115.805
ENSDART00000061144.6	1425	1175.000	12.205797	167.562
ENSDART00000080810.6	1522	1272.000	0.000000	0.000
ENSDART00000136152.2	1985	1735.000	34.076360	690.755
ENSDART00000171235.3	2026	1776.000	1.168420	24.245
ENSDART00000124600.3	719	469.000	0.000000	0.000
ENSDART00000139101.2	962	712.000	2.978160	24.774
ENSDART00000133117.3	2262	2012.000	9.445740	222.042
ENSDART00000127795.3	2403	2153.000	1.508985	37.958
ENSDART00000000250.10	3780	3530.000	46.190069	1905.000
ENSDART00000169041.2	803	553.000	52.798060	341.126
ENSDART00000004181.9	2460	2210.000	4.269742	110.247
ENSDART00000053831.6	2330	2080.000	0.618791	15.038
ENSDART00000172950.2	8040	7790.000	0.010987	1.000
ENSDART00000173202.2	483	233.000	0.000000	0.000
ENSDART00000162830.2	1926	1676.000	0.000000	0.000
ENSDART00000143069.2	1269	1019.000	0.155308	1.849
ENSDART00000142061.3	3060	2810.000	0.986432	32.385
ENSDART00000138422.2	515	265.000	0.521593	1.615
ENSDART00000177963.2	2016	1766.000	0.000000	0.000
ENSDART00000091021.5	2639	2389.000	25.938852	724.000
ENSDART00000115330.5	5434	5184.000	1.023658	62.000
ENSDART00000168170.2	4309	4059.000	1.117597	53.000
ENSDART00000161878.2	1006	756.000	0.000000	0.000
ENSDART00000141588.2	1267	1017.000	0.000000	0.000
ENSDART00000188047.1	1606	1356.000	0.814027	12.896
ENSDART00000164095.3	1417	1167.000	1.547794	21.104
ENSDART00000131161.3	2141	1891.000	0.181049	4.000
ENSDART00000018614.7	2265	2015.000	0.000000	0.000
ENSDART00000164203.2	655	405.000	0.000000	0.000
ENSDART00000160805.2	603	353.000	0.000000	0.000
ENSDART00000141195.2	429	179.000	0.000000	0.000
ENSDART00000097822.4	2432	2182.000	0.757982	19.323
ENSDART00000143345.2	823	573.000	0.000000	0.000
ENSDART00000142905.2	1332	1082.000	0.000000	0.000
ENSDART00000142484.2	823	573.000	0.000000	0.000
ENSDART00000134872.2	6177	5927.000	0.000000	0.000
ENSDART00000114690.4	8713	8463.000	0.070795	7.000
ENSDART00000149391.2	1757	1507.000	5.113660	90.036
ENSDART00000148520.3	27036	26786.000	0.020610	6.450
ENSDART00000148604.2	870	620.000	0.628151	4.550
ENSDART00000091828.6	26133	25883.000	0.000000	0.000
ENSDART00000065568.6	1610	1360.000	0.062935	1.000
ENSDART00000156003.3	1085	835.000	0.512521	5.000
ENSDART00000065681.7	3744	3494.000	1.124964	45.923
ENSDART00000002571.10	3317	3067.000	1.844009	66.077
ENSDART00000081442.4	4892	4642.000	10.471237	567.904
ENSDART00000186024.1	2013	1763.000	0.344510	7.096
ENSDART00000164083.2	1533	1283.000	2.781590	41.696
ENSDART00000141230.3	837	587.000	0.000000	0.000
ENSDART00000149894.3	635	385.000	0.000000	0.000
ENSDART00000163633.2	467	217.000	2.315622	5.871
ENSDART00000105896.5	3701	3451.000	6.150582	247.989
ENSDART00000144542.3	927	677.000	13.187622	104.310
ENSDART00000186984.1	5605	5355.000	0.516877	32.338
ENSDART00000133425.2	1796	1546.000	9.209309	166.344
ENSDART00000041965.7	2060	1810.000	16.865079	356.647
ENSDART00000155554.2	4703	4453.000	0.000000	0.000
ENSDART00000188298.1	2032	1782.000	0.000000	0.000
ENSDART00000189060.1	2188	1938.000	0.000000	0.000
ENSDART00000065212.6	2024	1774.000	3.968352	82.250
ENSDART00000146992.3	1505	1255.000	0.000000	0.000
ENSDART00000141966.3	829	579.000	1.809824	12.243
ENSDART00000080660.5	1467	1217.000	0.000000	0.000
ENSDART00000146214.2	480	230.000	0.000000	0.000
ENSDART00000157553.2	4815	4565.000	0.413167	22.036
ENSDART00000144459.3	1516	1266.000	0.000000	0.000
ENSDART00000148220.2	844	594.000	0.000000	0.000
ENSDART00000124616.4	2401	2151.000	46.078304	1158.000
ENSDART00000108719.4	876	626.000	2.140070	15.652
ENSDART00000147358.2	686	436.000	0.000000	0.000
ENSDART00000110033.4	2403	2153.000	0.278280	7.000
ENSDART00000181474.1	1404	1154.000	0.000000	0.000
ENSDART00000112728.4	1655	1405.000	0.000000	0.000
ENSDART00000173584.2	1874	1624.000	0.000000	0.000
ENSDART00000171008.2	3261	3011.000	0.815979	28.705
ENSDART00000163706.2	2346	2096.000	0.000000	0.000
ENSDART00000157494.2	2649	2399.000	0.000000	0.000
ENSDART00000166516.2	2580	2330.000	0.000000	0.000
ENSDART00000082017.6	1197	947.000	0.824066	9.118
ENSDART00000170203.2	2481	2231.000	0.000000	0.000
ENSDART00000122374.3	2517	2267.000	0.863927	22.882
ENSDART00000108745.5	1242	992.000	0.000000	0.000
ENSDART00000139826.2	738	488.000	0.000000	0.000
ENSDART00000140814.2	701	451.000	0.000000	0.000
ENSDART00000140054.3	1288	1038.000	1.202823	14.587
ENSDART00000060979.4	1304	1054.000	9.089882	111.936
ENSDART00000131682.2	1024	774.000	0.736209	6.658
ENSDART00000044331.7	3218	2968.000	26.367766	914.342
ENSDART00000136252.2	631	381.000	0.000000	0.000
ENSDART00000005485.8	1622	1372.000	0.251313	4.028
ENSDART00000173351.2	2340	2090.000	23.223119	567.072
ENSDART00000130655.4	2341	2091.000	44.403257	1084.777
ENSDART00000121429.4	2471	2221.000	13.955344	362.127
ENSDART00000170906.3	2267	2017.000	0.000000	0.000
ENSDART00000172866.2	783	533.000	1.280095	7.972
ENSDART00000173370.2	734	466.000	2.580969	14.052
ENSDART00000173181.2	876	626.000	0.000000	0.000
ENSDART00000134678.2	976	726.000	0.707364	6.000
ENSDART00000025487.7	2210	1960.000	7.074362	162.000
ENSDART00000097755.6	6139	5889.000	3.256139	224.035
ENSDART00000134526.3	887	637.000	3.981556	29.632
ENSDART00000111863.3	765	515.000	1.556893	9.368
ENSDART00000109818.5	833	583.000	0.000000	0.000
ENSDART00000139835.2	742	492.000	0.000000	0.000
ENSDART00000123002.4	1382	1132.000	0.000000	0.000
ENSDART00000192532.1	1228	978.000	10.239420	117.000
ENSDART00000165725.2	593	343.000	0.000000	0.000
ENSDART00000165587.2	955	705.000	19.060703	157.000
ENSDART00000167652.3	2130	1880.000	4.139389	90.921
ENSDART00000153259.2	962	712.000	0.000000	0.000
ENSDART00000105484.5	4621	4371.000	0.344629	17.600
ENSDART00000121550.4	4450	4200.000	7.732611	379.443
ENSDART00000041447.7	4314	4064.000	1.032541	49.027
ENSDART00000017376.10	3771	3521.000	0.134423	5.530
ENSDART00000153112.3	1926	1676.000	1.429922	28.000
ENSDART00000173211.2	3177	2927.000	0.000000	0.000
ENSDART00000173265.2	482	232.000	0.000000	0.000
ENSDART00000168621.2	3920	3670.000	0.163253	7.000
ENSDART00000160469.2	1005	755.000	2.540366	22.409
ENSDART00000159386.2	3187	2937.000	2.173768	74.591
ENSDART00000166280.4	714	464.000	2.951415	16.000
ENSDART00000154504.2	5186	4936.000	1.317852	76.000
ENSDART00000153256.3	5635	5385.000	0.222521	14.000
ENSDART00000123534.3	6720	6470.000	0.000000	0.000
ENSDART00000101201.4	988	738.000	5.218966	45.000
ENSDART00000139790.2	640	390.000	0.000000	0.000
ENSDART00000108968.4	1182	932.000	0.000000	0.000
ENSDART00000021559.9	4483	4233.000	9.857980	487.537
ENSDART00000173801.2	380	130.000	0.000000	0.000
ENSDART00000006132.8	1713	1463.000	175.979405	3008.000
ENSDART00000144817.2	471	221.000	0.000000	0.000
ENSDART00000128726.4	2170	1920.000	1.785087	40.044
ENSDART00000016121.8	923	673.000	0.000000	0.000
ENSDART00000139595.2	491	241.000	0.000000	0.000
ENSDART00000164533.2	3211	2961.000	0.056587	1.958
ENSDART00000004065.6	1260	1010.000	12.881029	152.000
ENSDART00000180906.1	415	165.000	0.000000	0.000
ENSDART00000184788.1	618	368.000	0.000000	0.000
ENSDART00000162074.2	874	624.000	72.401310	527.840
ENSDART00000170889.3	924	674.000	0.000000	0.000
ENSDART00000166126.2	429	179.000	8.683211	18.160
ENSDART00000104113.5	878	628.000	0.000000	0.000
ENSDART00000146822.3	905	655.000	0.000000	0.000
ENSDART00000135891.2	639	389.000	0.000000	0.000
ENSDART00000105050.4	869	619.000	0.000000	0.000
ENSDART00000152005.2	231	14.032	0.000000	0.000
ENSDART00000037371.8	4449	4199.000	1.895682	93.000
ENSDART00000126598.3	2590	2340.000	11.997378	328.000
ENSDART00000172480.2	551	301.000	0.000000	0.000
ENSDART00000185686.1	1599	1349.000	0.000000	0.000
ENSDART00000136765.2	890	640.000	1394.197923	10425.000
ENSDART00000134922.2	2331	2081.000	1.933099	47.000
ENSDART00000122059.4	2022	1772.000	0.729887	15.111
ENSDART00000137047.3	948	698.000	3.665097	29.889
ENSDART00000135578.2	848	598.000	0.000000	0.000
ENSDART00000133512.2	928	678.000	0.504962	4.000
ENSDART00000007997.8	1781	1531.000	25.940069	464.000
ENSDART00000065025.6	355	105.001	0.000000	0.000
ENSDART00000179772.1	1138	888.000	0.822583	8.534
ENSDART00000159711.2	1589	1339.000	0.431424	6.749
ENSDART00000171099.2	746	496.000	1.078644	6.251
ENSDART00000177773.2	2745	2495.000	0.000000	0.000
ENSDART00000165834.2	380	130.000	0.000000	0.000
ENSDART00000074077.5	1414	1164.000	0.000000	0.000
ENSDART00000165928.2	1177	927.000	0.000000	0.000
ENSDART00000193908.1	1338	1088.000	0.000000	0.000
ENSDART00000132206.3	1069	819.000	0.000000	0.000
ENSDART00000144841.2	919	669.000	1.037760	8.111
ENSDART00000136933.2	515	265.000	0.932982	2.889
ENSDART00000165565.2	4401	4151.000	1.979460	96.000
ENSDART00000133441.2	6912	6662.000	0.340035	26.467
ENSDART00000180100.1	5661	5411.000	0.024254	1.533
ENSDART00000172053.2	1804	1554.000	33.593898	609.934
ENSDART00000171725.2	609	359.000	0.000000	0.000
ENSDART00000184862.1	5714	5464.000	0.000000	0.000
ENSDART00000192290.1	5154	4904.000	1.549231	88.764
ENSDART00000172781.2	648	398.000	0.000000	0.000
ENSDART00000061632.6	4248	3998.000	3.575214	167.000
ENSDART00000007630.7	2340	2090.000	1.433343	35.000
ENSDART00000147627.2	3915	3665.000	0.000000	0.000
ENSDART00000089836.6	4421	4171.000	1.046546	51.000
ENSDART00000128773.3	773	523.000	0.163650	1.000
ENSDART00000184915.1	2306	2056.000	0.061021	1.466
ENSDART00000131041.3	2080	1830.000	0.000000	0.000
ENSDART00000132278.4	2416	2166.000	0.000000	0.000
ENSDART00000161834.2	2271	2021.000	0.042351	1.000
ENSDART00000171520.2	1087	837.000	0.163080	1.595
ENSDART00000171211.2	1302	1052.000	0.000000	0.000
ENSDART00000132522.2	508	258.000	0.000000	0.000
ENSDART00000024590.8	5206	4956.000	0.103092	5.969
ENSDART00000180003.1	309	59.592	0.000000	0.000
ENSDART00000157317.3	1991	1741.000	0.300837	6.119
ENSDART00000124998.3	981	731.000	0.468350	4.000
ENSDART00000075676.7	2065	1815.000	0.000000	0.000
ENSDART00000132889.2	734	484.000	0.000000	0.000
ENSDART00000173391.2	659	409.000	0.418538	2.000
ENSDART00000033947.7	2368	2118.000	0.000000	0.000
ENSDART00000007531.9	7426	7176.000	1.051125	88.127
ENSDART00000183029.1	8553	8303.000	0.000000	0.000
ENSDART00000187183.1	8690	8440.000	0.000000	0.000
ENSDART00000188521.1	8649	8399.000	0.000000	0.000
ENSDART00000171951.3	8663	8413.000	0.063044	6.197
ENSDART00000170157.2	2329	2079.000	4.158103	101.000
ENSDART00000088043.7	975	725.000	0.000000	0.000
ENSDART00000154133.2	1582	1332.000	0.771091	12.000
ENSDART00000179880.1	1494	1244.000	0.000000	0.000
ENSDART00000101789.6	3137	2887.000	10.435763	352.000
ENSDART00000153569.3	1374	1124.000	1.751418	23.000
ENSDART00000112118.5	1492	1242.000	0.000000	0.000
ENSDART00000156305.2	605	355.000	0.000000	0.000
ENSDART00000192993.1	5021	4771.000	0.000000	0.000
ENSDART00000156248.2	820	570.000	0.824855	5.493
ENSDART00000004071.7	1064	814.000	3.102603	29.507
ENSDART00000140844.2	3043	2793.000	0.000000	0.000
ENSDART00000110447.4	2649	2399.000	0.000000	0.000
ENSDART00000150213.3	2468	2208.000	2.287080	59.000
ENSDART00000161828.2	1043	793.000	7.231526	67.000
ENSDART00000048675.6	2218	1968.000	5.168691	118.844
ENSDART00000139561.2	505	255.000	16.499259	49.156
ENSDART00000021417.9	3586	3336.000	1.327988	51.760
ENSDART00000141463.3	11266	11016.000	1.048910	135.000
ENSDART00000173097.2	539	289.000	0.000000	0.000
ENSDART00000162121.3	9117	8867.000	0.000000	0.000
ENSDART00000042158.5	1578	1328.000	21.268860	330.000
ENSDART00000125237.3	799	549.000	0.000000	0.000
ENSDART00000135850.2	435	185.000	0.000000	0.000
ENSDART00000138604.3	1725	1475.000	0.232111	4.000
ENSDART00000088668.7	1563	1313.000	0.000000	0.000
ENSDART00000142922.2	2202	1952.000	10.391946	237.000
ENSDART00000012164.10	1476	1226.000	7.330391	105.000
ENSDART00000173042.2	3879	3629.000	0.000000	0.000
ENSDART00000169012.2	3924	3674.000	0.000000	0.000
ENSDART00000132029.2	712	462.000	0.000000	0.000
ENSDART00000129295.3	783	533.000	5.383786	33.526
ENSDART00000152780.3	3879	3629.000	0.000000	0.000
ENSDART00000152757.2	870	620.000	0.000000	0.000
ENSDART00000073432.6	7252	7002.000	0.419093	34.285
ENSDART00000182207.1	1398	1148.000	0.000000	0.000
ENSDART00000181448.1	6413	6163.000	0.632188	45.521
ENSDART00000161036.2	3123	2873.000	1.214544	40.768
ENSDART00000022620.8	2926	2676.000	7.141120	223.267
ENSDART00000162324.2	7965	7715.000	0.066178	5.965
ENSDART00000151772.3	751	501.000	0.000000	0.000
ENSDART00000188650.1	8639	8389.000	0.000000	0.000
ENSDART00000143261.2	289	42.036	0.000000	0.000
ENSDART00000138237.2	221	11.965	0.000000	0.000
ENSDART00000139099.2	508	258.000	1.302397	3.926
ENSDART00000131619.3	593	343.000	0.750309	3.007
ENSDART00000115344.5	2064	1814.000	0.120034	2.544
ENSDART00000135626.3	763	513.000	0.000000	0.000
ENSDART00000193390.1	1991	1741.000	0.000000	0.000
ENSDART00000183949.1	2416	2166.000	0.000000	0.000
ENSDART00000056927.7	991	741.000	0.346522	3.000
ENSDART00000193550.1	1343	1093.000	0.000000	0.000
ENSDART00000044125.7	1206	956.000	19.607154	219.000
ENSDART00000152418.3	948	698.000	0.000000	0.000
ENSDART00000152668.2	877	627.000	0.000000	0.000
ENSDART00000153500.3	1459	1209.000	9.053303	127.881
ENSDART00000190666.1	228	13.360	0.000000	0.000
ENSDART00000036926.8	1672	1422.000	0.120381	2.000
ENSDART00000155396.3	1708	1458.000	4.402832	75.000
ENSDART00000146602.3	2164	1914.000	2.951415	66.000
ENSDART00000148611.2	512	262.000	0.000000	0.000
ENSDART00000181442.1	1847	1597.000	0.000000	0.000
ENSDART00000122349.4	3426	3176.000	6.710381	249.000
ENSDART00000135046.2	1040	790.000	0.492149	4.543
ENSDART00000058221.7	2496	2246.000	9.963678	261.457
ENSDART00000081918.5	1837	1587.000	0.000000	0.000
ENSDART00000114923.4	1682	1432.000	1.434487	24.000
ENSDART00000128145.3	4711	4461.000	4.048355	211.000
ENSDART00000152134.2	1068	818.000	0.000000	0.000
ENSDART00000052641.5	1974	1724.000	370.433458	7461.379
ENSDART00000148453.1	856	606.000	0.000000	0.000
ENSDART00000148373.2	872	622.000	0.228400	1.660
ENSDART00000148950.1	829	579.000	0.000000	0.000
ENSDART00000148821.1	729	479.000	0.529041	2.961
ENSDART00000058956.7	1882	1632.000	47.660093	908.755
ENSDART00000189335.1	1797	1547.000	67.245410	1215.415
ENSDART00000183920.1	1742	1492.000	5.726923	99.830
ENSDART00000149916.3	876	626.000	0.000000	0.000
ENSDART00000150070.2	658	408.000	0.000000	0.000
ENSDART00000150138.2	770	520.000	0.000000	0.000
ENSDART00000149207.2	559	309.000	0.000000	0.000
ENSDART00000063357.6	1901	1651.000	8.553921	165.000
ENSDART00000174048.2	1739	1489.000	0.000000	0.000
ENSDART00000174287.2	1985	1735.000	1.434734	29.083
ENSDART00000161866.2	1077	827.000	0.000000	0.000
ENSDART00000168456.2	1342	1092.000	0.000000	0.000
ENSDART00000009859.9	2750	2500.000	0.000000	0.000
ENSDART00000167312.2	472	222.000	0.000000	0.000
ENSDART00000027598.9	1496	1246.000	40.379840	587.833
ENSDART00000137865.2	386	136.000	0.000000	0.000
ENSDART00000151375.3	3093	2843.000	6.507390	216.150
ENSDART00000010997.8	2501	2251.000	96.053657	2526.161
ENSDART00000188025.1	5591	5341.000	0.062255	3.885
ENSDART00000183745.1	5073	4823.000	0.000000	0.000
ENSDART00000145079.2	490	240.000	0.000000	0.000
ENSDART00000190812.1	1822	1572.000	0.000000	0.000
ENSDART00000192428.1	1983	1733.000	0.000000	0.000
ENSDART00000171135.2	835	585.000	0.000000	0.000
ENSDART00000168825.2	948	698.000	0.000000	0.000
ENSDART00000171212.2	916	666.000	0.000000	0.000
ENSDART00000158215.2	733	483.000	0.000000	0.000
ENSDART00000170265.2	761	511.000	0.000000	0.000
ENSDART00000171206.2	1655	1405.000	7.559661	124.094
ENSDART00000186779.1	2993	2743.000	2.614076	83.775
ENSDART00000182956.1	3150	2900.000	0.000000	0.000
ENSDART00000153547.2	1070	820.000	0.000000	0.000
ENSDART00000113362.4	5928	5678.000	0.344725	22.869
ENSDART00000191326.1	5976	5726.000	0.187648	12.554
ENSDART00000126737.4	1133	883.000	4.943537	51.000
ENSDART00000173900.2	628	378.000	0.000000	0.000
ENSDART00000144547.2	1031	781.000	0.000000	0.000
ENSDART00000128869.4	2970	2720.000	2.779291	88.323
ENSDART00000179977.1	2540	2290.000	0.000000	0.000
ENSDART00000191608.1	2283	2033.000	0.000000	0.000
ENSDART00000123225.3	4166	3916.000	0.286911	13.127
ENSDART00000102482.6	504	254.000	79.030150	234.530
ENSDART00000136215.2	770	520.000	6.167513	37.470
ENSDART00000146574.2	802	552.000	0.000000	0.000
ENSDART00000078447.7	1587	1337.000	27.975533	437.000
ENSDART00000140900.2	769	519.000	0.000000	0.000
ENSDART00000133938.3	1010	760.000	0.000000	0.000
ENSDART00000002764.9	1609	1359.000	9.573097	152.000
ENSDART00000159346.2	1253	1003.000	7.616688	89.256
ENSDART00000181112.1	717	467.000	0.357477	1.950
ENSDART00000099787.5	2313	2063.000	1.440686	34.725
ENSDART00000051792.6	4617	4367.000	1.567961	80.000
ENSDART00000091529.5	2501	2251.000	1.010185	26.567
ENSDART00000152441.2	3178	2928.000	0.000000	0.000
ENSDART00000143857.2	646	396.000	0.000000	0.000
ENSDART00000149784.2	1083	833.000	0.411001	4.000
ENSDART00000149017.2	420	170.000	0.000000	0.000
ENSDART00000134408.2	883	633.000	7.350968	54.365
ENSDART00000135203.2	439	189.000	13.873419	30.635
ENSDART00000136831.3	1053	803.000	0.000000	0.000
ENSDART00000131612.3	1200	950.000	0.000000	0.000
ENSDART00000150995.2	1537	1287.000	3.923754	59.000
ENSDART00000010774.7	3177	2927.000	0.935741	32.000
ENSDART00000077978.5	721	471.000	37.351619	205.543
ENSDART00000138130.2	673	423.000	1.306594	6.457
ENSDART00000041609.7	3689	3439.000	16.749862	673.000
ENSDART00000153598.3	3445	3195.000	0.028749	1.073
ENSDART00000155806.2	828	578.000	0.285329	1.927
ENSDART00000132812.2	847	597.000	0.716843	5.000
ENSDART00000146065.4	2193	1943.000	0.000000	0.000
ENSDART00000114876.5	1357	1107.000	0.000000	0.000
ENSDART00000173864.2	948	698.000	9.687239	79.000
ENSDART00000022204.5	2587	2337.000	0.513632	14.024
ENSDART00000137343.2	1887	1637.000	0.469295	8.976
ENSDART00000151174.2	1639	1389.000	0.000000	0.000
ENSDART00000163231.2	684	434.000	4.370673	22.162
ENSDART00000138328.2	3834	3584.000	3.018026	126.375
ENSDART00000131720.2	469	219.000	2.344960	6.000
ENSDART00000151299.3	6036	5786.000	0.000000	0.000
ENSDART00000022761.8	5877	5627.000	0.000000	0.000
ENSDART00000133962.4	1428	1178.000	0.000000	0.000
ENSDART00000166798.2	1288	1038.000	0.000000	0.000
ENSDART00000148191.2	1938	1688.000	0.405645	8.000
ENSDART00000136624.2	4107	3857.000	0.000000	0.000
ENSDART00000077775.5	3114	2864.000	0.537933	18.000
ENSDART00000189810.1	978	728.000	0.000000	0.000
ENSDART00000182705.1	453	203.000	1.264892	3.000
ENSDART00000149263.3	1476	1226.000	0.000000	0.000
ENSDART00000153776.2	1068	818.000	9.528144	91.061
ENSDART00000091876.6	4038	3788.000	0.679348	30.066
ENSDART00000164632.2	3689	3439.000	0.000000	0.000
ENSDART00000171267.2	1775	1525.000	4.213497	75.073
ENSDART00000165005.2	2054	1804.000	84.612876	1783.383
ENSDART00000166496.3	4525	4275.000	5.925707	295.970
ENSDART00000173515.2	13728	13478.000	4.769170	751.000
ENSDART00000082296.6	1352	1102.000	0.233006	3.000
ENSDART00000074959.6	2024	1774.000	0.000000	0.000
ENSDART00000186378.1	1104	854.000	0.000000	0.000
ENSDART00000188253.1	1158	908.000	0.000000	0.000
ENSDART00000191930.1	1056	806.000	0.000000	0.000
ENSDART00000186458.1	1122	872.000	0.000000	0.000
ENSDART00000110097.3	1364	1114.000	0.696642	9.067
ENSDART00000151761.2	1642	1392.000	0.000000	0.000
ENSDART00000170323.2	864	614.000	0.000000	0.000
ENSDART00000131469.2	1080	830.000	0.000000	0.000
ENSDART00000020296.7	4119	3869.000	0.000000	0.000
ENSDART00000189096.1	3970	3720.000	0.000000	0.000
ENSDART00000151501.2	2717	2467.000	1.283692	37.000
ENSDART00000101571.4	1870	1620.000	3.170039	60.000
ENSDART00000140808.3	941	691.000	0.000000	0.000
ENSDART00000140967.2	770	520.000	0.000000	0.000
ENSDART00000145602.2	322	72.149	0.000000	0.000
ENSDART00000077769.7	1458	1208.000	39.656526	559.697
ENSDART00000174799.2	3068	2818.000	2.435689	80.193
ENSDART00000158553.2	1056	806.000	0.212385	2.000
ENSDART00000151498.2	1641	1391.000	0.000000	0.000
ENSDART00000180258.1	1642	1392.000	0.000000	0.000
ENSDART00000168351.2	571	321.000	0.000000	0.000
ENSDART00000158370.2	619	369.000	0.000000	0.000
ENSDART00000163393.2	579	329.000	0.633660	2.436
ENSDART00000162359.2	6034	5784.000	4.120028	278.420
ENSDART00000164639.2	582	332.000	0.000000	0.000
ENSDART00000180209.1	2301	2051.000	0.000000	0.000
ENSDART00000169447.2	1863	1613.000	0.060730	1.144
ENSDART00000167209.3	2250	2000.000	0.641933	15.000
ENSDART00000074490.5	1278	1028.000	0.000000	0.000
ENSDART00000132800.3	2230	1980.000	0.000000	0.000
ENSDART00000189136.1	1914	1664.000	0.000000	0.000
ENSDART00000059514.7	5108	4858.000	1.286156	73.000
ENSDART00000156577.3	2676	2426.000	0.670334	19.000
ENSDART00000156031.2	7798	7548.000	0.623676	55.000
ENSDART00000180172.1	6214	5964.000	0.000000	0.000
ENSDART00000084745.6	6153	5903.000	0.000000	0.000
ENSDART00000192801.1	6109	5859.000	0.000000	0.000
ENSDART00000175577.2	6093	5843.000	0.000000	0.000
ENSDART00000114043.4	1445	1195.000	0.242904	3.391
ENSDART00000141078.2	599	349.000	0.000000	0.000
ENSDART00000113656.5	2392	2142.000	1.283609	32.124
ENSDART00000169114.2	1910	1660.000	0.437498	8.485
ENSDART00000142259.3	2886	2636.000	0.083971	2.586
ENSDART00000148369.3	793	543.000	0.000000	0.000
ENSDART00000136175.3	870	620.000	0.000000	0.000
ENSDART00000145605.2	606	356.000	0.000000	0.000
ENSDART00000138757.2	763	513.000	0.000000	0.000
ENSDART00000056466.8	1730	1480.000	0.403415	6.976
ENSDART00000166198.2	3282	3032.000	8.001287	283.440
ENSDART00000147474.3	1822	1572.000	5.608065	103.000
ENSDART00000142857.3	570	320.000	0.000000	0.000
ENSDART00000134834.2	849	599.000	0.000000	0.000
ENSDART00000140015.3	871	621.000	0.000000	0.000
ENSDART00000141247.3	612	362.000	0.000000	0.000
ENSDART00000049075.8	3494	3244.000	9.703459	367.772
ENSDART00000040538.8	3671	3421.000	0.000000	0.000
ENSDART00000185369.1	2148	1898.000	0.161823	3.588
ENSDART00000172496.3	2044	1794.000	0.000000	0.000
ENSDART00000191715.1	2261	2011.000	0.000000	0.000
ENSDART00000192546.1	3034	2784.000	0.050415	1.640
ENSDART00000027803.9	2502	2252.000	0.000000	0.000
ENSDART00000187808.1	2661	2411.000	0.000000	0.000
ENSDART00000057645.6	2786	2536.000	13.095160	388.000
ENSDART00000156920.3	504	254.000	0.000000	0.000
ENSDART00000155151.2	1866	1616.000	1.340849	25.316
ENSDART00000105526.5	1743	1493.000	1.415098	24.684
ENSDART00000139382.3	3040	2790.000	2.975746	97.000
ENSDART00000047220.9	2018	1768.000	0.000000	0.000
ENSDART00000145428.2	859	609.000	0.864143	6.149
ENSDART00000174021.2	693	443.000	0.000000	0.000
ENSDART00000131419.3	861	611.000	0.000000	0.000
ENSDART00000067489.7	1839	1589.000	27.516871	510.851
ENSDART00000159902.2	3820	3570.000	1.654281	69.000
ENSDART00000153502.3	863	613.000	13.652786	97.781
ENSDART00000100756.5	435	185.000	0.000000	0.000
ENSDART00000134520.3	1194	944.000	0.000000	0.000
ENSDART00000166776.2	2671	2421.000	0.000000	0.000
ENSDART00000126196.4	4614	4364.000	0.000000	0.000
ENSDART00000099916.5	6241	5991.000	0.039843	2.789
ENSDART00000011506.8	1432	1182.000	1.665477	23.000
ENSDART00000141827.2	685	435.000	5.509309	28.000
ENSDART00000163814.2	4025	3775.000	2.102328	92.723
ENSDART00000186119.1	2781	2531.000	0.000000	0.000
ENSDART00000190283.1	3668	3418.000	0.641599	25.622
ENSDART00000165016.2	3091	2841.000	0.268576	8.915
ENSDART00000155660.2	595	345.000	0.992360	4.000
ENSDART00000109063.3	1791	1541.000	0.000000	0.000
ENSDART00000167915.2	5389	5139.000	3.450940	207.199
ENSDART00000159638.2	2478	2228.000	0.000000	0.000
ENSDART00000101261.6	1503	1253.000	0.751398	11.000
ENSDART00000152239.3	1074	824.000	1.053456	10.142
ENSDART00000104936.6	502	252.000	0.000000	0.000
ENSDART00000152258.2	145	4.952	0.000000	0.000
ENSDART00000152498.2	1022	772.000	0.000000	0.000
ENSDART00000043251.8	1741	1491.000	1.033292	18.000
ENSDART00000112098.4	4308	4058.000	1.856090	88.000
ENSDART00000123844.4	1147	897.000	0.000000	0.000
ENSDART00000159462.2	1203	953.000	3.412864	38.000
ENSDART00000029946.9	2065	1815.000	18.394882	390.072
ENSDART00000056453.7	1299	1049.000	30.968553	379.549
ENSDART00000062699.6	1595	1345.000	0.572728	9.000
ENSDART00000123832.4	1985	1735.000	0.000000	0.000
ENSDART00000184930.1	4062	3812.000	0.893514	39.795
ENSDART00000188713.1	4155	3905.000	0.000000	0.000
ENSDART00000145291.2	578	328.000	0.782845	3.000
ENSDART00000136157.3	742	492.000	0.000000	0.000
ENSDART00000133813.4	1008	758.000	0.000000	0.000
ENSDART00000176451.2	2411	2161.000	0.000000	0.000
ENSDART00000172931.2	1901	1651.000	0.207368	4.000
ENSDART00000133701.2	2429	2179.000	0.078560	2.000
ENSDART00000076265.4	2678	2428.000	17.017931	482.755
ENSDART00000131881.2	749	499.000	1.862638	10.859
ENSDART00000131638.3	891	641.000	0.000000	0.000
ENSDART00000188078.1	3600	3350.000	0.341990	13.385
ENSDART00000104008.4	843	593.000	4.330070	30.000
ENSDART00000141683.2	1806	1556.000	0.000000	0.000
ENSDART00000146793.2	1773	1523.000	0.000000	0.000
ENSDART00000134326.3	3009	2759.000	5.364838	172.934
ENSDART00000135772.2	1773	1523.000	0.140747	2.504
ENSDART00000167089.2	5307	5057.000	0.334145	19.742
ENSDART00000112382.4	8358	8108.000	1.316696	124.730
ENSDART00000030557.8	1316	1066.000	3.839880	47.824
ENSDART00000145333.3	418	168.000	1.108576	2.176
ENSDART00000159939.2	1284	1034.000	0.957990	11.573
ENSDART00000165025.2	1932	1682.000	22.157334	435.427
ENSDART00000173008.2	3489	3239.000	0.000000	0.000
ENSDART00000190885.1	3850	3600.000	0.000000	0.000
ENSDART00000160836.2	1930	1680.000	0.000000	0.000
ENSDART00000189867.1	3850	3600.000	0.000000	0.000
ENSDART00000157159.3	6218	5968.000	0.125138	8.725
ENSDART00000173159.2	176	6.695	472.985051	37.000
ENSDART00000173433.2	346	96.006	67.975947	76.247
ENSDART00000065365.5	2309	2059.000	5.071446	122.000
ENSDART00000159678.2	1051	801.000	0.000000	0.000
ENSDART00000092690.7	4383	4133.000	3.555142	171.670
ENSDART00000150040.2	1434	1184.000	0.000000	0.000
ENSDART00000146045.3	2399	2149.000	0.000000	0.000
ENSDART00000179730.1	5446	5196.000	0.000000	0.000
ENSDART00000182582.1	6206	5956.000	0.253339	17.629
ENSDART00000169932.2	3733	3483.000	0.650662	26.478
ENSDART00000189302.1	3810	3560.000	0.180854	7.522
ENSDART00000188336.1	3705	3455.000	0.000000	0.000
ENSDART00000002985.7	1423	1173.000	0.000000	0.000
ENSDART00000135144.2	1062	812.000	2.884998	27.370
ENSDART00000125188.4	1243	993.000	9.794279	113.630
ENSDART00000148656.3	763	513.000	1.058746	6.346
ENSDART00000133823.2	575	325.000	0.000000	0.000
ENSDART00000147505.2	610	360.000	1.426517	6.000
ENSDART00000144035.3	679	429.000	0.000000	0.000
ENSDART00000146070.4	9165	8915.000	0.758941	79.050
ENSDART00000148608.3	774	524.000	1.564462	9.578
ENSDART00000088222.6	2961	2711.000	0.000000	0.000
ENSDART00000169292.3	2915	2665.000	0.000000	0.000
ENSDART00000188037.1	2808	2558.000	0.000000	0.000
ENSDART00000141068.2	2699	2449.000	15.377730	440.000
ENSDART00000089386.6	2447	2180.000	0.484903	12.350
ENSDART00000136504.2	730	480.000	2.774911	15.562
ENSDART00000123011.3	1866	1616.000	0.000000	0.000
ENSDART00000169966.2	3093	2843.000	2.227836	74.000
ENSDART00000167344.2	806	556.000	0.000000	0.000
ENSDART00000149170.2	825	575.000	0.000000	0.000
ENSDART00000126617.4	2239	1989.000	5.808587	134.982
ENSDART00000185043.1	2833	2583.000	0.000000	0.000
ENSDART00000182722.1	2439	2189.000	0.196178	5.017
ENSDART00000092773.6	1780	1530.000	11.188372	200.000
ENSDART00000012039.8	3396	3146.000	0.048530	1.784
ENSDART00000159789.3	1733	1483.000	0.000000	0.000
ENSDART00000172841.2	5502	5252.000	0.082749	5.078
ENSDART00000135985.4	3723	3473.000	0.591473	24.000
ENSDART00000166244.2	610	360.000	1.077295	4.531
ENSDART00000184051.1	8078	7828.000	0.347621	31.793
ENSDART00000156726.2	7591	7341.000	0.113287	9.716
ENSDART00000187126.1	3268	3018.000	0.000000	0.000
ENSDART00000147001.3	1175	925.000	0.832778	9.000
ENSDART00000185310.1	1066	816.000	0.000000	0.000
ENSDART00000174020.2	5030	4780.000	0.240843	13.450
ENSDART00000184821.1	5641	5391.000	0.000000	0.000
ENSDART00000155658.2	2497	2247.000	0.559305	14.683
ENSDART00000114723.4	1866	1616.000	0.334563	6.317
ENSDART00000025724.7	2513	2263.000	11.460047	303.000
ENSDART00000146896.2	745	495.000	0.000000	0.000
ENSDART00000133243.2	517	267.000	0.000000	0.000
ENSDART00000140133.2	561	311.000	0.000000	0.000
ENSDART00000104866.5	1636	1386.000	26.368959	427.000
ENSDART00000136131.3	923	673.000	0.000000	0.000
ENSDART00000181143.1	1025	775.000	0.000000	0.000
ENSDART00000014840.6	1640	1390.000	2.155170	35.000
ENSDART00000125860.3	1366	1116.000	0.000000	0.000
ENSDART00000046951.9	3241	2978.000	1.460027	50.799
ENSDART00000144571.4	1360	1100.000	0.000000	0.000
ENSDART00000170952.2	1427	1177.000	1.817992	25.000
ENSDART00000163203.3	6054	5804.000	0.022794	1.546
ENSDART00000191946.1	3732	3482.000	0.000000	0.000
ENSDART00000190012.1	3766	3516.000	0.000000	0.000
ENSDART00000190305.1	4154	3904.000	0.683122	31.159
ENSDART00000182960.1	3892	3642.000	0.000000	0.000
ENSDART00000190184.1	3892	3642.000	0.000000	0.000
ENSDART00000182687.1	3600	3350.000	0.000000	0.000
ENSDART00000174278.2	4071	3821.000	0.358403	16.000
ENSDART00000191591.1	3539	3289.000	1.431738	55.017
ENSDART00000180424.1	4193	3943.000	0.000000	0.000
ENSDART00000169373.2	2202	1952.000	0.000000	0.000
ENSDART00000134805.2	815	565.000	14.971372	98.828
ENSDART00000073717.6	704	454.000	0.000000	0.000
ENSDART00000146718.2	583	333.000	0.000000	0.000
ENSDART00000132571.3	3274	3024.000	1.293233	45.691
ENSDART00000142972.2	1494	1244.000	3.255008	47.309
ENSDART00000189936.1	1542	1292.000	0.000000	0.000
ENSDART00000161771.3	2918	2668.000	12.292301	383.169
ENSDART00000174351.2	4900	4650.000	0.741889	40.305
ENSDART00000139114.2	521	271.000	0.631668	2.000
ENSDART00000081326.5	3285	3035.000	6.260696	222.000
ENSDART00000168060.2	553	303.000	0.000000	0.000
ENSDART00000168181.2	1289	1039.000	0.494270	6.000
ENSDART00000163636.2	534	284.000	0.000000	0.000
ENSDART00000142975.2	772	522.000	0.000000	0.000
ENSDART00000173262.2	2886	2636.000	1.818323	56.000
ENSDART00000078186.4	1125	875.000	0.000000	0.000
ENSDART00000166258.2	318	68.234	0.000000	0.000
ENSDART00000160499.2	1800	1550.000	1.546161	28.000
ENSDART00000158677.2	2203	1953.000	0.832683	19.000
ENSDART00000160495.2	889	639.000	0.000000	0.000
ENSDART00000135987.2	3792	3542.000	0.000000	0.000
ENSDART00000183417.1	6018	5768.000	0.222584	15.000
ENSDART00000173150.2	1888	1638.000	4.911818	94.000
ENSDART00000167828.3	773	523.000	3.109426	19.000
ENSDART00000148512.3	1126	876.000	0.000000	0.000
ENSDART00000192931.1	1238	988.000	0.519784	6.000
ENSDART00000092299.6	1319	1069.000	0.000000	0.000
ENSDART00000090962.6	5312	5062.000	0.281541	16.651
ENSDART00000188370.1	5692	5442.000	0.134807	8.571
ENSDART00000177621.2	5719	5469.000	0.000000	0.000
ENSDART00000090922.5	5427	5177.000	0.000000	0.000
ENSDART00000141868.2	851	601.000	5.004767	35.142
ENSDART00000187266.1	330	80.056	9.608581	8.987
ENSDART00000188728.1	339	89.016	0.000000	0.000
ENSDART00000156032.3	7439	7189.000	1.106837	92.966
ENSDART00000114190.4	2688	2438.000	0.000000	0.000
ENSDART00000185765.1	2759	2509.000	0.035276	1.034
ENSDART00000192332.1	4027	3777.000	0.000000	0.000
ENSDART00000135933.4	3553	3303.000	1.253304	48.366
ENSDART00000171971.2	1689	1439.000	0.000000	0.000
ENSDART00000156444.2	1424	1174.000	0.729055	10.000
ENSDART00000064586.6	1728	1478.000	16.468462	284.380
ENSDART00000103757.4	2533	2283.000	1.724568	46.000
ENSDART00000040555.6	3300	3050.000	2.298543	81.908
ENSDART00000042672.7	2703	2453.000	2.128436	61.000
ENSDART00000155580.2	1169	919.000	28.778709	309.000
ENSDART00000087477.5	2998	2748.000	0.996693	32.000
ENSDART00000161652.2	6098	5848.000	0.493909	33.746
ENSDART00000164514.2	1335	1085.000	0.000000	0.000
ENSDART00000067160.4	1777	1527.000	1.121035	20.000
ENSDART00000137774.2	868	618.000	0.000000	0.000
ENSDART00000147056.3	1859	1609.000	0.000000	0.000
ENSDART00000151050.2	377	127.000	0.000000	0.000
ENSDART00000017535.6	1460	1210.000	0.000000	0.000
ENSDART00000172269.2	2078	1828.000	0.187289	4.000
ENSDART00000132181.3	1965	1715.000	0.000000	0.000
ENSDART00000139112.2	537	287.000	0.000000	0.000
ENSDART00000125991.4	5306	5056.000	0.000000	0.000
ENSDART00000186372.1	5270	5020.000	4.206053	246.689
ENSDART00000133018.2	915	665.000	0.000000	0.000
ENSDART00000147278.2	3306	3056.000	9.270496	331.000
ENSDART00000063938.5	5154	4904.000	0.000000	0.000
ENSDART00000187729.1	1842	1592.000	0.000000	0.000
ENSDART00000193246.1	5004	4754.000	0.000000	0.000
ENSDART00000186753.1	5103	4853.000	0.000000	0.000
ENSDART00000190206.1	4401	4151.000	0.123716	6.000
ENSDART00000152220.2	1828	1578.000	0.108485	2.000
ENSDART00000146090.2	1215	965.000	3.370870	38.005
ENSDART00000030103.8	1891	1641.000	31.241072	598.972
ENSDART00000127955.4	1380	1130.000	8.089750	106.803
ENSDART00000183174.1	885	635.000	0.540237	4.008
ENSDART00000171303.2	1045	795.000	3.142490	29.189
ENSDART00000145010.3	1239	989.000	0.107391	1.241
ENSDART00000137834.2	732	482.000	0.000000	0.000
ENSDART00000134833.2	736	486.000	0.000000	0.000
ENSDART00000132858.3	1537	1287.000	3.974238	59.759
ENSDART00000180485.1	3228	2978.000	0.000000	0.000
ENSDART00000143836.3	2115	1865.000	73.291637	1597.000
ENSDART00000140953.2	835	585.000	0.000000	0.000
ENSDART00000159712.2	989	739.000	0.463280	4.000
ENSDART00000160959.2	633	383.000	0.000000	0.000
ENSDART00000172561.2	442	192.000	1.337360	3.000
ENSDART00000136245.3	5997	5747.000	2.394537	160.781
ENSDART00000182065.1	4407	4157.000	0.000000	0.000
ENSDART00000192268.1	4401	4151.000	0.086996	4.219
ENSDART00000081170.6	4488	4238.000	0.000000	0.000
ENSDART00000154216.2	750	500.000	0.000000	0.000
ENSDART00000149688.3	2895	2645.000	0.097079	3.000
ENSDART00000149397.2	565	315.000	0.000000	0.000
ENSDART00000134407.2	749	499.000	0.343050	2.000
ENSDART00000163101.2	933	683.000	0.000000	0.000
ENSDART00000046781.7	952	702.000	26.457632	217.000
ENSDART00000164808.2	334	84.033	0.000000	0.000
ENSDART00000145091.2	1797	1547.000	0.553271	10.000
ENSDART00000192392.1	1461	1211.000	0.000000	0.000
ENSDART00000172256.2	1498	1248.000	0.081961	1.195
ENSDART00000167877.2	468	218.000	0.000000	0.000
ENSDART00000173258.2	6913	6663.000	0.000000	0.000
ENSDART00000173405.2	538	288.000	0.000000	0.000
ENSDART00000173379.2	6693	6443.000	0.223449	16.821
ENSDART00000110794.4	3813	3563.000	0.000000	0.000
ENSDART00000180133.1	5151	4901.000	0.000000	0.000
ENSDART00000181125.1	5271	5021.000	0.000000	0.000
ENSDART00000188968.1	4784	4534.000	0.000000	0.000
ENSDART00000081840.3	1471	1221.000	0.832527	11.876
ENSDART00000131321.3	981	731.000	0.000000	0.000
ENSDART00000054579.6	1439	1189.000	0.841471	11.689
ENSDART00000145609.2	732	482.000	4.736445	26.673
ENSDART00000135920.2	891	641.000	0.805882	6.035
ENSDART00000144324.2	539	289.000	0.000000	0.000
ENSDART00000144813.3	977	727.000	0.438501	3.725
ENSDART00000176027.2	5502	5252.000	2.890649	177.375
ENSDART00000133908.2	639	389.000	0.000000	0.000
ENSDART00000142359.2	1031	781.000	1.534283	14.000
ENSDART00000140960.2	905	655.000	0.000000	0.000
ENSDART00000123601.4	2573	2323.000	10.795599	293.000
ENSDART00000124740.4	7903	7653.000	0.553154	49.460
ENSDART00000182279.1	8005	7755.000	0.000000	0.000
ENSDART00000124181.4	7848	7598.000	1.448001	128.540
ENSDART00000060447.4	1093	843.000	6.091890	60.000
ENSDART00000133116.2	1485	1235.000	0.000000	0.000
ENSDART00000183302.1	2747	2497.000	0.000000	0.000
ENSDART00000113422.4	1607	1357.000	0.000000	0.000
ENSDART00000179936.1	2385	2135.000	0.000000	0.000
ENSDART00000193198.1	2145	1895.000	0.000000	0.000
ENSDART00000193799.1	2179	1929.000	0.000000	0.000
ENSDART00000166003.2	1600	1350.000	1.458218	23.000
ENSDART00000163781.2	1055	805.000	0.000000	0.000
ENSDART00000167648.2	873	623.000	0.000000	0.000
ENSDART00000159625.2	2996	2746.000	0.137987	4.427
ENSDART00000189576.1	3316	3066.000	0.034053	1.220
ENSDART00000185516.1	3192	2942.000	0.000000	0.000
ENSDART00000189025.1	3322	3072.000	0.000000	0.000
ENSDART00000151335.2	825	575.000	0.000000	0.000
ENSDART00000151029.2	811	561.000	0.174040	1.141
ENSDART00000075438.6	939	689.000	28.060235	225.882
ENSDART00000151687.2	621	371.000	0.000000	0.000
ENSDART00000164741.2	5806	5556.000	5.164157	335.223
ENSDART00000076895.2	1227	977.000	0.000000	0.000
ENSDART00000010496.8	1255	1005.000	2.384626	28.000
ENSDART00000103640.5	3322	3072.000	1.906051	68.411
ENSDART00000171325.2	2195	1945.000	3.036392	69.000
ENSDART00000161618.2	872	622.000	0.000000	0.000
ENSDART00000105485.4	829	579.000	72.044152	487.359
ENSDART00000148088.2	795	545.000	0.571817	3.641
ENSDART00000111961.4	2823	2573.000	0.000000	0.000
ENSDART00000140856.2	6249	5999.000	0.570773	40.005
ENSDART00000132027.2	1704	1454.000	0.000000	0.000
ENSDART00000143581.3	276	32.649	0.000000	0.000
ENSDART00000186045.1	2282	2032.000	0.294851	7.000
ENSDART00000110061.4	1338	1088.000	0.000000	0.000
ENSDART00000066839.6	1798	1548.000	0.995245	18.000
ENSDART00000093133.5	1794	1544.000	0.831519	15.000
ENSDART00000149364.3	3653	3403.000	0.855156	34.000
ENSDART00000149356.2	2451	2201.000	0.000000	0.000
ENSDART00000158216.2	1118	855.000	2.002130	20.000
ENSDART00000191702.1	831	581.000	0.000000	0.000
ENSDART00000153969.2	654	404.000	0.000000	0.000
ENSDART00000065495.5	2797	2547.000	18.599628	553.484
ENSDART00000161881.2	3074	2824.000	1.394188	46.000
ENSDART00000164473.2	1971	1721.000	0.000000	0.000
ENSDART00000190423.1	1869	1619.000	0.000000	0.000
ENSDART00000133331.2	746	496.000	0.000000	0.000
ENSDART00000058255.5	1492	1242.000	1.309364	19.000
ENSDART00000144615.3	721	471.000	2.985591	16.429
ENSDART00000138084.4	1145	895.000	0.528042	5.522
ENSDART00000128730.4	1560	1310.000	13.166379	201.516
ENSDART00000139839.3	1094	844.000	5.433512	53.579
ENSDART00000134748.3	888	638.000	0.000000	0.000
ENSDART00000007927.8	882	632.000	0.400065	2.954
ENSDART00000172870.2	386	136.000	0.000000	0.000
ENSDART00000186597.1	1456	1206.000	0.000000	0.000
ENSDART00000136259.2	3853	3603.000	3.973360	167.261
ENSDART00000141268.2	787	537.000	0.277226	1.739
ENSDART00000188499.1	3688	3438.000	0.000000	0.000
ENSDART00000141698.2	867	617.000	0.000000	0.000
ENSDART00000136581.2	673	423.000	5.499469	27.179
ENSDART00000090684.6	2365	2115.000	5.294142	130.821
ENSDART00000036779.8	10605	10355.000	0.848791	102.689
ENSDART00000182399.1	1052	802.000	0.000000	0.000
ENSDART00000143405.3	851	601.000	3.301085	23.179
ENSDART00000127618.4	1398	1148.000	0.000000	0.000
ENSDART00000024009.6	1287	1037.000	70.498951	854.148
ENSDART00000124300.4	1539	1289.000	22.082522	332.562
ENSDART00000193130.1	423	173.000	0.000000	0.000
ENSDART00000154273.2	671	421.000	0.827415	4.070
ENSDART00000157364.3	3006	2756.000	5.022177	161.712
ENSDART00000130045.3	3326	3076.000	0.000000	0.000
ENSDART00000004751.7	3678	3428.000	3.126468	125.218
ENSDART00000160038.2	1677	1427.000	0.000000	0.000
ENSDART00000162839.2	1673	1423.000	0.150214	2.497
ENSDART00000005609.10	3648	3398.000	0.377830	15.000
ENSDART00000142351.2	2050	1800.000	0.000000	0.000
ENSDART00000110241.4	3057	2807.000	0.000000	0.000
ENSDART00000186081.1	2685	2435.000	0.000000	0.000
ENSDART00000189828.1	1959	1709.000	0.000000	0.000
ENSDART00000132648.3	2358	2108.000	14.576464	359.000
ENSDART00000134577.2	856	606.000	0.000000	0.000
ENSDART00000184346.1	1535	1285.000	0.000000	0.000
ENSDART00000149612.3	2287	2037.000	0.487457	11.601
ENSDART00000190824.1	1689	1439.000	0.000000	0.000
ENSDART00000139211.2	1151	901.000	0.000000	0.000
ENSDART00000153925.2	9380	9130.000	0.087259	9.308
ENSDART00000014210.5	1129	879.000	0.000000	0.000
ENSDART00000004585.7	2324	2074.000	7.634688	185.000
ENSDART00000013497.8	2600	2350.000	6.118849	168.000
ENSDART00000166895.2	1312	1062.000	0.000000	0.000
ENSDART00000187670.1	1567	1317.000	0.909852	14.000
ENSDART00000152120.2	730	480.000	0.000000	0.000
ENSDART00000145730.2	731	481.000	32.534255	182.834
ENSDART00000081643.7	1663	1413.000	15.698702	259.166
ENSDART00000123742.3	954	704.000	0.000000	0.000
ENSDART00000063320.6	2083	1833.000	180.474303	3865.000
ENSDART00000163141.2	548	298.000	0.000000	0.000
ENSDART00000158269.2	917	667.000	8.351334	65.081
ENSDART00000161339.2	863	613.000	0.000000	0.000
ENSDART00000163848.2	1109	859.000	0.000000	0.000
ENSDART00000170801.2	786	536.000	0.000000	0.000
ENSDART00000159750.2	944	694.000	0.000000	0.000
ENSDART00000172307.2	1324	1074.000	19.757596	247.919
ENSDART00000166978.2	770	520.000	0.000000	0.000
ENSDART00000156911.3	2959	2709.000	0.000000	0.000
ENSDART00000110272.4	2514	2264.000	0.000000	0.000
ENSDART00000141342.2	780	530.000	0.000000	0.000
ENSDART00000134017.2	454	204.000	5.034767	12.000
ENSDART00000139265.2	952	702.000	0.000000	0.000
ENSDART00000172069.2	589	339.000	195.672748	775.000
ENSDART00000001201.8	1504	1254.000	25.390646	372.000
ENSDART00000145226.2	3272	3022.000	0.113291	4.000
ENSDART00000144973.2	471	221.000	0.637361	1.646
ENSDART00000186511.1	2013	1763.000	0.454138	9.354
ENSDART00000031814.8	1898	1648.000	5.401377	104.000
ENSDART00000170934.2	1773	1523.000	142.801609	2541.000
ENSDART00000169569.2	817	567.000	0.000000	0.000
ENSDART00000108825.5	1325	1075.000	60.151268	755.483
ENSDART00000131307.2	337	87.022	0.000000	0.000
ENSDART00000034054.8	3958	3708.000	2.816102	122.000
ENSDART00000142791.2	765	515.000	0.000000	0.000
ENSDART00000097359.5	1393	1143.000	0.106937	1.428
ENSDART00000173875.2	437	187.000	4.570553	9.986
ENSDART00000173921.2	452	202.000	0.000000	0.000
ENSDART00000173995.2	235	15.007	0.000000	0.000
ENSDART00000170327.2	525	275.000	0.000000	0.000
ENSDART00000170418.2	3279	3029.000	17.191153	608.381
ENSDART00000181360.1	3195	2945.000	0.924311	31.804
ENSDART00000079521.6	2909	2659.000	1.126622	35.000
ENSDART00000140190.2	524	274.000	0.000000	0.000
ENSDART00000131785.4	2231	1981.000	0.000000	0.000
ENSDART00000023963.10	2283	2033.000	2.189245	52.000
ENSDART00000132543.3	1621	1371.000	0.000000	0.000
ENSDART00000149823.2	6842	6592.000	4.421311	340.518
ENSDART00000149899.2	791	541.000	0.000000	0.000
ENSDART00000105232.5	3017	2767.000	17.262443	558.063
ENSDART00000191701.1	2850	2600.000	0.000000	0.000
ENSDART00000190269.1	1056	806.000	3.521687	33.163
ENSDART00000142917.3	4485	4235.000	0.545681	27.000
ENSDART00000186228.1	4824	4574.000	0.000000	0.000
ENSDART00000180330.1	4723	4473.000	0.000000	0.000
ENSDART00000189501.1	3174	2924.000	0.000000	0.000
ENSDART00000145618.2	2716	2466.000	4.512613	130.015
ENSDART00000048838.5	1086	836.000	307.602748	3004.472
ENSDART00000025910.7	2292	2042.000	15.969730	381.000
ENSDART00000045985.7	2746	2496.000	8.216746	239.616
ENSDART00000183563.1	1213	963.000	0.000000	0.000
ENSDART00000148236.2	821	571.000	0.398114	2.656
ENSDART00000192062.1	669	419.000	3.134406	15.344
ENSDART00000137182.3	802	552.000	0.520957	3.360
ENSDART00000106103.4	852	602.000	4.880047	34.324
ENSDART00000133841.2	677	427.000	0.000000	0.000
ENSDART00000009591.7	637	387.000	0.000000	0.000
ENSDART00000141074.2	289	42.036	0.000000	0.000
ENSDART00000144018.2	538	288.000	0.000000	0.000
ENSDART00000134083.3	6906	6656.000	2.511347	195.295
ENSDART00000135867.2	422	172.000	0.000000	0.000
ENSDART00000182569.1	5642	5392.000	0.000000	0.000
ENSDART00000091298.7	5822	5572.000	0.364127	23.705
ENSDART00000122919.3	812	562.000	0.000000	0.000
ENSDART00000113642.4	3117	2867.000	0.385011	12.897
ENSDART00000114671.4	1104	854.000	0.000000	0.000
ENSDART00000003420.8	1716	1466.000	0.000000	0.000
ENSDART00000169248.3	6292	6042.000	0.056664	4.000
ENSDART00000059507.6	2550	2300.000	0.728834	19.585
ENSDART00000142193.2	558	308.000	1.285447	4.626
ENSDART00000121946.3	870	620.000	10.681529	77.374
ENSDART00000139929.3	5397	5147.000	5.431049	326.595
ENSDART00000146803.2	496	246.000	0.000000	0.000
ENSDART00000180762.1	2577	2327.000	0.000000	0.000
ENSDART00000009093.10	2667	2417.000	0.171395	4.840
ENSDART00000016658.7	2563	2313.000	66.570814	1799.000
ENSDART00000053867.5	1411	1161.000	0.221165	3.000
ENSDART00000098520.4	2982	2732.000	1.315821	42.000
ENSDART00000143117.3	1638	1388.000	0.802238	13.010
ENSDART00000113979.3	1615	1365.000	0.000000	0.000
ENSDART00000098896.5	1899	1649.000	0.311429	6.000
ENSDART00000089025.6	2087	1837.000	7.920783	170.000
ENSDART00000011188.9	3907	3657.000	0.740276	31.629
ENSDART00000093298.4	3869	3619.000	0.000000	0.000
ENSDART00000060361.5	1071	821.000	0.000000	0.000
ENSDART00000115384.5	822	572.000	0.000000	0.000
ENSDART00000146094.2	1854	1604.000	32.336767	606.000
ENSDART00000138980.2	502	252.000	0.000000	0.000
ENSDART00000135247.2	842	592.000	0.000000	0.000
ENSDART00000137677.2	543	293.000	0.000000	0.000
ENSDART00000138918.3	3422	3172.000	0.000000	0.000
ENSDART00000114662.3	2905	2655.000	0.000000	0.000
ENSDART00000157493.2	3460	3210.000	0.000000	0.000
ENSDART00000076048.5	2911	2641.000	0.000000	0.000
ENSDART00000134449.2	579	329.000	0.000000	0.000
ENSDART00000140488.2	893	643.000	0.000000	0.000
ENSDART00000128932.2	2226	1976.000	0.000000	0.000
ENSDART00000079523.5	1850	1600.000	0.000000	0.000
ENSDART00000101461.5	6308	6058.000	0.282805	20.016
ENSDART00000132400.2	898	648.000	0.000000	0.000
ENSDART00000132473.3	549	299.000	0.000000	0.000
ENSDART00000144497.3	915	665.000	0.000000	0.000
ENSDART00000138019.3	3257	3007.000	0.000000	0.000
ENSDART00000133021.3	762	512.000	0.000000	0.000
ENSDART00000061115.6	3206	2956.000	0.000000	0.000
ENSDART00000078533.5	3065	2815.000	0.000000	0.000
ENSDART00000178481.2	2583	2333.000	0.000000	0.000
ENSDART00000141056.3	2956	2706.000	1.552779	49.092
ENSDART00000141619.2	949	699.000	0.000000	0.000
ENSDART00000027740.8	2945	2695.000	4.729205	148.908
ENSDART00000156008.3	1547	1297.000	0.000000	0.000
ENSDART00000131177.3	2532	2282.000	0.000000	0.000
ENSDART00000166666.2	268	27.847	0.000000	0.000
ENSDART00000050826.9	2416	2166.000	2.212880	56.000
ENSDART00000149121.3	4183	3933.000	0.000000	0.000
ENSDART00000132167.3	4507	4257.000	0.120636	6.000
ENSDART00000190887.1	4824	4574.000	0.000000	0.000
ENSDART00000185818.1	4899	4649.000	0.000000	0.000
ENSDART00000154481.2	500	250.000	0.000000	0.000
ENSDART00000160914.2	1539	1289.000	6.972118	105.000
ENSDART00000165251.2	528	278.000	0.754907	2.452
ENSDART00000053535.7	4758	4508.000	1.087969	57.302
ENSDART00000157547.2	561	311.000	0.276518	1.005
ENSDART00000137795.3	2593	2343.000	3.878460	106.170
ENSDART00000138115.2	296	47.826	0.000000	0.000
ENSDART00000114209.4	1362	1112.000	0.000000	0.000
ENSDART00000139907.2	539	289.000	0.000000	0.000
ENSDART00000163052.2	4054	3804.000	1.057513	47.000
ENSDART00000129954.4	1212	962.000	0.929604	10.448
ENSDART00000009115.5	607	357.000	0.000000	0.000
ENSDART00000153822.3	2542	2292.000	0.207729	5.563
ENSDART00000122583.3	1599	1349.000	0.000000	0.000
ENSDART00000040307.9	3736	3486.000	0.122764	5.000
ENSDART00000143839.2	644	394.000	0.000000	0.000
ENSDART00000167842.2	3726	3476.000	0.000000	0.000
ENSDART00000171924.2	712	462.000	0.000000	0.000
ENSDART00000164722.2	452	202.000	1.490912	3.519
ENSDART00000162521.2	3069	2819.000	0.000000	0.000
ENSDART00000170767.2	1023	773.000	0.000000	0.000
ENSDART00000133242.2	816	566.000	0.000000	0.000
ENSDART00000136750.3	506	256.000	0.000000	0.000
ENSDART00000135935.2	621	371.000	0.000000	0.000
ENSDART00000147884.3	755	505.000	0.000000	0.000
ENSDART00000139734.2	841	591.000	0.868945	6.000
ENSDART00000135510.3	6121	5871.000	1.866886	128.057
ENSDART00000163845.2	2253	2003.000	0.000000	0.000
ENSDART00000050753.6	1880	1630.000	34.078889	649.000
ENSDART00000053868.4	1982	1732.000	17.098442	346.000
ENSDART00000145244.2	711	461.000	0.000000	0.000
ENSDART00000012603.9	2152	1886.000	0.000000	0.000
ENSDART00000155302.2	398	148.000	0.000000	0.000
ENSDART00000191884.1	1145	895.000	0.000000	0.000
ENSDART00000172689.3	2704	2454.000	0.000000	0.000
ENSDART00000078141.6	1489	1239.000	0.207242	3.000
ENSDART00000164043.2	544	294.000	0.000000	0.000
ENSDART00000170510.2	4227	3967.000	0.302061	14.000
ENSDART00000167511.2	357	107.001	0.000000	0.000
ENSDART00000181396.1	3471	3221.000	0.000000	0.000
ENSDART00000166359.2	3600	3350.000	0.000000	0.000
ENSDART00000169673.2	1015	765.000	0.000000	0.000
ENSDART00000082220.5	1170	920.000	0.372135	4.000
ENSDART00000156546.3	2680	2430.000	0.951012	27.000
ENSDART00000126379.3	978	728.000	0.000000	0.000
ENSDART00000166735.2	788	538.000	0.000000	0.000
ENSDART00000165768.2	8513	8263.000	0.141086	13.621
ENSDART00000081098.5	866	616.000	0.000000	0.000
ENSDART00000143890.3	1582	1332.000	2.200061	34.238
ENSDART00000139107.2	517	267.000	0.000000	0.000
ENSDART00000082445.6	1821	1571.000	1.566999	28.762
ENSDART00000132565.4	2728	2478.000	1.231902	35.666
ENSDART00000189205.1	3381	3131.000	0.000000	0.000
ENSDART00000089171.6	3984	3734.000	0.188633	8.229
ENSDART00000152235.2	2739	2489.000	0.000000	0.000
ENSDART00000136300.4	4150	3900.000	0.000000	0.000
ENSDART00000110824.5	4131	3881.000	0.000000	0.000
ENSDART00000182756.1	4129	3879.000	0.000000	0.000
ENSDART00000170546.2	4925	4675.000	0.000000	0.000
ENSDART00000134201.4	4931	4681.000	0.530259	29.000
ENSDART00000090809.6	4583	4333.000	0.000000	0.000
ENSDART00000102081.5	3347	3097.000	1.626655	58.858
ENSDART00000188135.1	2879	2629.000	0.708318	21.757
ENSDART00000182412.1	2988	2738.000	0.275750	8.821
ENSDART00000168556.2	794	544.000	0.000000	0.000
ENSDART00000168698.2	3322	3072.000	6.914227	248.163
ENSDART00000157402.2	1694	1444.000	0.000000	0.000
ENSDART00000128684.3	1126	876.000	0.000000	0.000
ENSDART00000046116.6	681	431.000	0.000000	0.000
ENSDART00000188054.1	874	624.000	0.000000	0.000
ENSDART00000080054.4	588	338.000	0.000000	0.000
ENSDART00000140245.2	1657	1407.000	0.152601	2.509
ENSDART00000052065.6	3581	3331.000	0.000000	0.000
ENSDART00000131489.3	647	397.000	0.000000	0.000
ENSDART00000106147.6	2963	2713.000	9.843128	312.000
ENSDART00000100278.6	608	358.000	0.000000	0.000
ENSDART00000151594.2	544	294.000	0.000000	0.000
ENSDART00000098982.4	2069	1819.000	67.162698	1427.357
ENSDART00000161532.3	2538	2288.000	0.000000	0.000
ENSDART00000162259.2	1239	989.000	0.000000	0.000
ENSDART00000186126.1	2183	1933.000	0.000000	0.000
ENSDART00000110313.4	1444	1194.000	1.237691	17.266
ENSDART00000052067.5	932	682.000	0.000000	0.000
ENSDART00000144466.2	453	203.000	1.061446	2.517
ENSDART00000141751.2	638	388.000	0.000000	0.000
ENSDART00000093163.6	2396	2146.000	8.459626	212.106
ENSDART00000135549.3	446	196.000	1.779248	4.074
ENSDART00000171568.2	5879	5629.000	0.793984	52.217
ENSDART00000160765.2	331	81.049	1.056039	1.000
ENSDART00000157808.2	902	652.000	0.000000	0.000
ENSDART00000165711.2	536	286.000	0.000000	0.000
ENSDART00000160663.2	5146	4896.000	0.437046	25.000
ENSDART00000038230.8	1431	1181.000	10.700553	147.648
ENSDART00000064066.5	1110	860.000	33.141650	333.000
ENSDART00000104717.4	967	717.000	185.070590	1550.345
ENSDART00000156699.2	674	424.000	132.354334	655.655
ENSDART00000137185.3	1882	1632.000	0.000000	0.000
ENSDART00000027050.8	1884	1634.000	0.000000	0.000
ENSDART00000126326.5	3853	3603.000	0.000000	0.000
ENSDART00000185324.1	8616	8366.000	0.172245	16.836
ENSDART00000173885.2	6933	6683.000	0.000000	0.000
ENSDART00000170642.2	2153	1903.000	0.049111	1.092
ENSDART00000111923.5	3788	3538.000	5.273841	218.000
ENSDART00000101802.4	588	338.000	0.000000	0.000
ENSDART00000155384.2	2122	1872.000	0.000000	0.000
ENSDART00000180337.1	6198	5948.000	0.310466	21.575
ENSDART00000084081.6	1468	1218.000	2.459513	35.000
ENSDART00000129661.3	1683	1433.000	0.000000	0.000
ENSDART00000006514.7	1050	800.000	0.000000	0.000
ENSDART00000173439.2	3195	2945.000	75.422192	2595.112
ENSDART00000173076.2	866	616.000	7.701462	55.428
ENSDART00000160930.2	857	607.000	78.429480	556.211
ENSDART00000171273.2	2748	2498.000	26.762793	781.080
ENSDART00000135961.2	986	736.000	0.000000	0.000
ENSDART00000137247.2	1218	968.000	2.168913	24.530
ENSDART00000078161.4	2671	2421.000	7.877485	222.820
ENSDART00000078163.5	5034	4784.000	0.048632	2.718
ENSDART00000187167.1	1942	1692.000	0.609179	12.043
ENSDART00000078014.7	2062	1812.000	17.781767	376.448
ENSDART00000147819.3	701	451.000	0.000000	0.000
ENSDART00000143137.2	724	474.000	0.000000	0.000
ENSDART00000151826.3	924	674.000	0.172966	1.362
ENSDART00000145227.2	849	599.000	0.000000	0.000
ENSDART00000151606.2	1667	1417.000	5.557076	92.000
ENSDART00000151110.2	538	288.000	0.000000	0.000
ENSDART00000156421.3	7584	7334.000	0.443489	38.001
ENSDART00000153559.2	497	247.000	0.000000	0.000
ENSDART00000028997.8	6861	6611.000	0.025894	2.000
ENSDART00000147281.2	395	145.000	7.673680	13.000
ENSDART00000142224.2	1321	1071.000	0.081802	1.024
ENSDART00000090541.7	1581	1331.000	1.991964	30.976
ENSDART00000066625.5	2436	2186.000	6.385325	163.082
ENSDART00000189933.1	5245	4995.000	0.788797	46.033
ENSDART00000143424.3	1960	1710.000	1.013904	20.257
ENSDART00000142789.3	722	472.000	0.386416	2.131
ENSDART00000161299.2	3084	2834.000	1.066457	35.311
ENSDART00000078889.4	951	701.000	0.854689	7.000
ENSDART00000105154.4	1357	1107.000	0.000000	0.000
ENSDART00000087163.5	1258	1008.000	0.933059	10.989
ENSDART00000151083.3	567	317.000	0.000000	0.000
ENSDART00000151525.3	545	295.000	1.059522	3.652
ENSDART00000151275.2	840	590.000	0.000000	0.000
ENSDART00000151655.2	440	190.000	0.000000	0.000
ENSDART00000151814.2	835	585.000	0.000000	0.000
ENSDART00000137973.3	4160	3910.000	1.645559	75.173
ENSDART00000147732.3	3632	3382.000	5.875848	232.175
ENSDART00000103523.5	3631	3381.000	0.000000	0.000
ENSDART00000137659.3	1254	1004.000	0.000000	0.000
ENSDART00000146647.2	231	14.032	0.000000	0.000
ENSDART00000033702.6	2150	1900.000	0.601107	13.344
ENSDART00000099446.5	1562	1312.000	0.326185	5.000
ENSDART00000102086.5	1943	1693.000	4.145579	82.000
ENSDART00000098711.5	801	551.000	116.503241	750.000
ENSDART00000155471.2	374	124.000	0.000000	0.000
ENSDART00000082388.6	961	711.000	92.332396	767.000
ENSDART00000163555.2	713	463.000	0.000000	0.000
ENSDART00000135176.3	859	609.000	0.000000	0.000
ENSDART00000112388.2	792	542.000	0.000000	0.000
ENSDART00000168236.2	793	543.000	0.453357	2.876
ENSDART00000167674.2	1386	1136.000	1.372447	18.216
ENSDART00000181407.1	1324	1074.000	0.311456	3.908
ENSDART00000049194.7	1883	1633.000	0.104827	2.000
ENSDART00000152054.2	3518	3268.000	0.000000	0.000
ENSDART00000091528.5	1026	776.000	0.000000	0.000
ENSDART00000078792.5	2073	1823.000	0.000000	0.000
ENSDART00000078795.6	3554	3304.000	7.978826	308.000
ENSDART00000153646.4	13203	12953.000	0.000000	0.000
ENSDART00000083654.7	4129	3879.000	0.265136	12.016
ENSDART00000140294.2	802	552.000	0.000000	0.000
ENSDART00000138483.2	1483	1233.000	0.284966	4.105
ENSDART00000135142.2	1817	1567.000	0.710073	13.000
ENSDART00000088204.5	1605	1355.000	0.000000	0.000
ENSDART00000173946.2	3045	2795.000	0.000000	0.000
ENSDART00000076318.3	3009	2759.000	1.073126	34.592
ENSDART00000126277.4	1707	1457.000	0.839930	14.298
ENSDART00000156774.2	1542	1292.000	2.563892	38.702
ENSDART00000155981.2	337	87.022	0.000000	0.000
ENSDART00000151600.2	1089	839.000	168.799087	1654.641
ENSDART00000121718.3	2151	1901.000	0.000000	0.000
ENSDART00000152181.2	524	274.000	0.000000	0.000
ENSDART00000167490.2	1119	869.000	0.000000	0.000
ENSDART00000151502.2	2206	1956.000	0.612355	13.994
ENSDART00000156202.2	7900	7650.000	0.000000	0.000
ENSDART00000193847.1	11599	11349.000	0.214685	28.466
ENSDART00000073441.6	5976	5726.000	2.571020	172.000
ENSDART00000191776.1	1374	1124.000	0.000000	0.000
ENSDART00000146560.3	670	420.000	0.000000	0.000
ENSDART00000133045.3	696	446.000	0.000000	0.000
ENSDART00000133309.2	569	319.000	0.275499	1.027
ENSDART00000126490.3	3518	3268.000	6.416709	245.000
ENSDART00000135749.2	421	171.000	0.000000	0.000
ENSDART00000188604.1	1879	1629.000	0.788131	15.000
ENSDART00000137471.3	889	639.000	0.518765	3.873
ENSDART00000140490.3	921	671.000	0.000000	0.000
ENSDART00000161292.2	2389	2139.000	0.952062	23.793
ENSDART00000169746.3	2310	2060.000	0.922683	22.207
ENSDART00000018515.5	1208	958.000	17.776958	198.973
ENSDART00000143114.2	338	88.019	0.000000	0.000
ENSDART00000093415.7	1865	1615.000	3.285848	62.000
ENSDART00000144096.2	668	418.000	0.000000	0.000
ENSDART00000181215.1	1909	1659.000	0.000000	0.000
ENSDART00000113797.5	2267	2017.000	4.158613	98.000
ENSDART00000037729.7	2343	2093.000	0.132980	3.252
ENSDART00000159900.2	1308	1058.000	0.000000	0.000
ENSDART00000148710.3	1821	1571.000	0.000000	0.000
ENSDART00000016388.9	2379	2129.000	0.160810	4.000
ENSDART00000136991.2	1001	751.000	21.426254	188.000
ENSDART00000006765.9	2466	2216.000	12.205222	316.000
ENSDART00000136461.2	2759	2509.000	0.000000	0.000
ENSDART00000019024.6	2851	2601.000	0.000000	0.000
ENSDART00000077411.5	2844	2594.000	3.563899	108.011
ENSDART00000161972.2	778	528.000	0.000000	0.000
ENSDART00000165329.2	812	562.000	0.000000	0.000
ENSDART00000009788.7	3355	3105.000	9.008999	326.821
ENSDART00000013170.9	8620	8370.000	0.873523	85.422
ENSDART00000157911.2	9249	8999.000	1.203928	126.580
ENSDART00000121489.4	4276	4026.000	1.751573	82.390
ENSDART00000137479.2	832	582.000	0.000000	0.000
ENSDART00000185383.1	3804	3554.000	0.234295	9.729
ENSDART00000040577.6	3745	3495.000	0.000000	0.000
ENSDART00000136554.2	2523	2273.000	0.000000	0.000
ENSDART00000131167.3	826	576.000	1.634551	11.000
ENSDART00000182422.1	1005	755.000	0.000000	0.000
ENSDART00000132888.3	838	588.000	0.000000	0.000
ENSDART00000134189.2	809	559.000	0.000000	0.000
ENSDART00000143461.2	519	269.000	0.000000	0.000
ENSDART00000139208.2	549	299.000	0.000000	0.000
ENSDART00000133304.3	1615	1365.000	103.290404	1647.268
ENSDART00000100526.5	846	596.000	0.240132	1.672
ENSDART00000021240.8	481	231.000	0.000000	0.000
ENSDART00000139294.2	1112	862.000	0.000000	0.000
ENSDART00000169429.2	612	362.000	0.000000	0.000
ENSDART00000162582.2	3260	3010.000	1.452205	51.070
ENSDART00000021011.10	8456	8206.000	1.726931	165.569
ENSDART00000180271.1	8615	8365.000	0.000000	0.000
ENSDART00000142478.3	6924	6674.000	0.012825	1.000
ENSDART00000183885.1	7951	7701.000	0.000000	0.000
ENSDART00000125751.4	3198	2948.000	0.000000	0.000
ENSDART00000174138.2	3414	3164.000	0.000000	0.000
ENSDART00000164825.2	3278	3028.000	0.000000	0.000
ENSDART00000163932.2	4215	3965.000	0.163905	7.593
ENSDART00000136190.2	1327	1077.000	34.167824	429.937
ENSDART00000141345.2	1363	1113.000	19.691566	256.063
ENSDART00000075517.5	2649	2399.000	1.141690	32.000
ENSDART00000050407.7	1196	946.000	1.265184	13.984
ENSDART00000060919.6	2600	2350.000	9.469648	260.000
ENSDART00000137472.3	1455	1205.000	0.000000	0.000
ENSDART00000136602.2	700	450.000	0.000000	0.000
ENSDART00000052838.5	1612	1362.000	80.178144	1275.865
ENSDART00000139625.2	557	307.000	0.000000	0.000
ENSDART00000012478.9	1464	1214.000	15.369727	218.000
ENSDART00000104720.4	1331	1081.000	4.513126	57.000
ENSDART00000171813.2	6643	6393.000	1.528895	114.197
ENSDART00000165326.2	574	324.000	0.000000	0.000
ENSDART00000091550.6	6618	6368.000	0.169089	12.580
ENSDART00000193223.1	6651	6401.000	0.000000	0.000
ENSDART00000193386.1	6374	6124.000	0.573703	41.048
ENSDART00000180977.1	6823	6573.000	0.000000	0.000
ENSDART00000132124.4	1677	1427.000	0.000000	0.000
ENSDART00000104596.4	3880	3630.000	0.263738	11.185
ENSDART00000113370.4	1178	928.000	0.000000	0.000
ENSDART00000159634.3	1874	1624.000	3.636565	69.000
ENSDART00000125430.3	4265	4015.000	1.812015	85.000
ENSDART00000085438.6	4743	4493.000	0.590546	31.000
ENSDART00000144826.2	760	510.000	1.249098	7.443
ENSDART00000177402.2	4511	4261.000	1.156155	57.557
ENSDART00000053838.6	1402	1152.000	1.263062	17.000
ENSDART00000152618.2	761	511.000	0.000000	0.000
ENSDART00000140923.2	409	159.000	0.000000	0.000
ENSDART00000159641.2	4411	4161.000	1.707296	83.000
ENSDART00000154895.2	446	196.000	0.000000	0.000
ENSDART00000059193.5	4248	3998.000	0.000000	0.000
ENSDART00000133501.3	649	399.000	0.000000	0.000
ENSDART00000144548.2	682	432.000	0.000000	0.000
ENSDART00000112879.4	3455	3205.000	0.427288	16.000
ENSDART00000176570.2	3336	3086.000	0.000000	0.000
ENSDART00000134031.2	391	141.000	1.832427	3.019
ENSDART00000056169.6	2258	2008.000	3.707581	86.981
ENSDART00000134789.2	343	93.009	0.000000	0.000
ENSDART00000170700.2	3794	3544.000	0.000000	0.000
ENSDART00000109698.4	1680	1430.000	0.000000	0.000
ENSDART00000029889.6	2120	1870.000	5.400932	118.000
ENSDART00000162746.2	2021	1771.000	0.000000	0.000
ENSDART00000128763.3	1468	1218.000	0.210815	3.000
ENSDART00000151773.3	1808	1558.000	0.058139	1.058
ENSDART00000186253.1	3001	2751.000	0.569693	18.311
ENSDART00000075432.6	2388	2138.000	0.000000	0.000
ENSDART00000136827.3	3955	3705.000	0.069304	3.000
ENSDART00000140744.2	434	184.000	0.000000	0.000
ENSDART00000019140.12	4174	3924.000	0.000020	0.001
ENSDART00000173723.2	4332	4082.000	2.683874	127.999
ENSDART00000104782.5	1616	1366.000	3.487226	55.655
ENSDART00000182916.1	168	6.156	0.000000	0.000
ENSDART00000064596.5	1575	1325.000	2.274775	35.215
ENSDART00000062429.7	1748	1498.000	15.952411	279.196
ENSDART00000144549.2	722	472.000	0.264432	1.458
ENSDART00000145992.3	920	670.000	1.321599	10.345
ENSDART00000135001.2	538	288.000	0.000000	0.000
ENSDART00000151389.2	2348	2098.000	1.835940	45.002
ENSDART00000104906.4	1398	1148.000	0.000000	0.000
ENSDART00000006892.11	4869	4619.000	3.057485	165.000
ENSDART00000133293.3	1683	1433.000	1.075114	18.000
ENSDART00000137638.2	527	277.000	10.814753	35.000
ENSDART00000135901.3	3100	2850.000	4.835143	161.000
ENSDART00000138487.3	1231	981.000	0.000000	0.000
ENSDART00000019446.6	1273	1023.000	3.012002	36.000
ENSDART00000141126.3	2875	2625.000	0.000000	0.000
ENSDART00000106610.4	2549	2299.000	0.297837	8.000
ENSDART00000121899.3	3969	3719.000	0.759480	33.000
ENSDART00000022413.6	3252	3002.000	0.000000	0.000
ENSDART00000190616.1	3723	3473.000	0.000000	0.000
ENSDART00000165955.2	3845	3595.000	0.000000	0.000
ENSDART00000108808.5	9873	9623.000	0.012483	1.403
ENSDART00000128292.3	14471	14221.000	5.084123	844.730
ENSDART00000112497.4	2013	1750.000	7.785630	159.185
ENSDART00000180445.1	1245	995.000	0.000000	0.000
ENSDART00000140666.3	1322	1072.000	0.000000	0.000
ENSDART00000084792.4	1705	1455.000	4.176608	71.000
ENSDART00000161024.2	651	401.000	0.000000	0.000
ENSDART00000170779.2	546	296.000	0.000000	0.000
ENSDART00000167875.2	1419	1169.000	8.932513	122.000
ENSDART00000154186.2	3145	2895.000	0.000000	0.000
ENSDART00000126666.3	1989	1739.000	0.000000	0.000
ENSDART00000029695.5	1767	1517.000	10.858670	192.457
ENSDART00000182684.1	4524	4274.000	0.120371	6.011
ENSDART00000123815.3	2152	1902.000	0.114544	2.545
ENSDART00000183363.1	6039	5789.000	0.000000	0.000
ENSDART00000184994.1	5647	5397.000	0.942666	59.440
ENSDART00000188718.1	819	569.000	0.000000	0.000
ENSDART00000133601.3	744	494.000	0.000000	0.000
ENSDART00000127545.3	1183	933.000	0.000000	0.000
ENSDART00000125695.3	752	502.000	0.000000	0.000
ENSDART00000079263.5	1126	876.000	0.000000	0.000
ENSDART00000111589.4	585	335.000	0.000000	0.000
ENSDART00000122966.4	4922	4672.000	3.792240	207.000
ENSDART00000166907.2	4877	4627.000	0.000000	0.000
ENSDART00000110144.6	3294	3044.000	0.597003	21.232
ENSDART00000160218.2	2420	2170.000	0.000000	0.000
ENSDART00000081772.5	3483	3233.000	0.000000	0.000
ENSDART00000163060.2	853	603.000	0.000000	0.000
ENSDART00000185560.1	2194	1944.000	0.000000	0.000
ENSDART00000183189.1	2961	2711.000	0.000000	0.000
ENSDART00000081769.5	2662	2412.000	0.035486	1.000
ENSDART00000047772.6	886	636.000	3.768224	28.000
ENSDART00000144083.2	639	389.000	0.000000	0.000
ENSDART00000142257.3	808	558.000	0.197668	1.289
ENSDART00000134349.3	5950	5700.000	0.326017	21.711
ENSDART00000181835.1	596	346.000	0.000000	0.000
ENSDART00000112359.6	3947	3697.000	4.114292	177.712
ENSDART00000183715.1	1899	1649.000	0.000000	0.000
ENSDART00000115101.4	6082	5832.000	0.380428	25.922
ENSDART00000163900.2	7031	6781.000	0.000000	0.000
ENSDART00000171136.2	781	531.000	0.000000	0.000
ENSDART00000165883.2	2166	1916.000	0.000000	0.000
ENSDART00000183057.1	1566	1316.000	0.000000	0.000
ENSDART00000052083.5	2021	1771.000	1.195907	24.745
ENSDART00000180072.1	1194	944.000	0.000000	0.000
ENSDART00000152444.2	834	584.000	0.000000	0.000
ENSDART00000053834.5	1561	1311.000	40.147995	614.948
ENSDART00000167145.2	6918	6668.000	3.395851	264.555
ENSDART00000041468.8	1655	1405.000	3.719009	61.049
ENSDART00000122687.3	1945	1695.000	0.000000	0.000
ENSDART00000090332.5	2185	1935.000	0.531361	12.013
ENSDART00000140770.3	3063	2813.000	0.000000	0.000
ENSDART00000023090.10	3102	2852.000	0.000000	0.000
ENSDART00000143816.2	760	510.000	0.000000	0.000
ENSDART00000128982.3	877	627.000	0.000000	0.000
ENSDART00000099052.4	2820	2570.000	0.330907	9.936
ENSDART00000139710.2	1968	1718.000	0.797123	16.000
ENSDART00000145159.2	769	519.000	0.000000	0.000
ENSDART00000174254.2	3246	2996.000	0.415158	14.532
ENSDART00000164838.2	3968	3718.000	0.000000	0.000
ENSDART00000187888.1	3776	3526.000	0.357524	14.729
ENSDART00000062191.5	2972	2722.000	0.188665	6.000
ENSDART00000193455.1	4876	4626.000	0.133854	7.235
ENSDART00000191557.1	837	587.000	0.000000	0.000
ENSDART00000051196.4	6220	5970.000	1.222722	85.285
ENSDART00000126927.3	1563	1313.000	0.372531	5.715
ENSDART00000059667.7	2784	2534.000	4.762564	141.000
ENSDART00000136886.2	678	428.000	0.000000	0.000
ENSDART00000145830.2	837	587.000	0.000000	0.000
ENSDART00000142889.2	244	17.578	0.000000	0.000
ENSDART00000067433.5	1288	1038.000	32.900605	399.000
ENSDART00000144860.2	566	316.000	0.000000	0.000
ENSDART00000138334.3	2199	1949.000	0.724124	16.489
ENSDART00000024127.9	1890	1640.000	6.498183	124.511
ENSDART00000105944.5	785	535.000	0.551379	3.446
ENSDART00000193573.1	6911	6661.000	0.000000	0.000
ENSDART00000193197.1	7697	7447.000	0.000000	0.000
ENSDART00000155908.3	7091	6841.000	0.357420	28.567
ENSDART00000037080.9	728	478.000	0.462310	2.582
ENSDART00000061135.7	2153	1903.000	1.592998	35.418
ENSDART00000016283.9	2659	2409.000	13.481644	379.447
ENSDART00000164156.2	5914	5664.000	0.310582	20.553
ENSDART00000157938.2	4258	4008.000	0.080651	3.777
ENSDART00000180146.1	5308	5058.000	0.034648	2.048
ENSDART00000137620.3	5624	5374.000	7.851951	493.000
ENSDART00000164558.2	5021	4771.000	0.676486	37.709
ENSDART00000005292.8	2167	1917.000	0.066484	1.489
ENSDART00000141943.4	2967	2717.000	0.119795	3.803
ENSDART00000145895.2	806	556.000	0.000000	0.000
ENSDART00000160808.2	740	490.000	0.000000	0.000
ENSDART00000163336.2	559	309.000	0.000000	0.000
ENSDART00000171621.2	1414	1164.000	0.000000	0.000
ENSDART00000113096.5	5364	5114.000	1.952714	116.673
ENSDART00000138971.2	2181	1931.000	0.000000	0.000
ENSDART00000141649.2	542	292.000	0.000000	0.000
ENSDART00000009360.8	1658	1408.000	0.243156	4.000
ENSDART00000073912.6	2682	2432.000	0.285306	8.107
ENSDART00000161471.2	9910	9660.000	0.000000	0.000
ENSDART00000162066.2	12501	12251.000	0.000000	0.000
ENSDART00000011201.7	1016	766.000	94.083110	842.000
ENSDART00000016834.9	869	619.000	0.000000	0.000
ENSDART00000132389.2	1199	949.000	0.270572	3.000
ENSDART00000155887.2	646	396.000	0.000000	0.000
ENSDART00000153705.3	987	737.000	0.650589	5.602
ENSDART00000155855.3	752	502.000	0.000000	0.000
ENSDART00000154207.3	1344	1094.000	2.837539	36.269
ENSDART00000131193.3	1075	825.000	0.117167	1.129
ENSDART00000151714.2	2623	2373.000	0.000000	0.000
ENSDART00000184008.1	1403	1153.000	0.000000	0.000
ENSDART00000164359.1	1018	768.000	158.353868	1420.894
ENSDART00000158290.1	563	313.000	0.360295	1.318
ENSDART00000157701.1	545	295.000	0.000000	0.000
ENSDART00000167898.1	605	355.000	394.391211	1635.789
ENSDART00000056577.6	448	198.000	0.000000	0.000
ENSDART00000173393.2	295	46.972	0.000000	0.000
ENSDART00000148550.3	5872	5622.000	0.951701	62.512
ENSDART00000003345.9	3333	3083.000	0.096837	3.488
ENSDART00000110040.4	3298	3048.000	11.120097	396.000
ENSDART00000173102.2	785	535.000	0.000000	0.000
ENSDART00000173255.2	650	400.000	0.000000	0.000
ENSDART00000173230.2	975	725.000	0.000000	0.000
ENSDART00000173431.2	778	528.000	1.291445	7.967
ENSDART00000172987.2	871	621.000	0.000000	0.000
ENSDART00000173075.2	804	554.000	0.000000	0.000
ENSDART00000173385.2	796	546.000	0.000000	0.000
ENSDART00000173135.2	854	604.000	0.000000	0.000
ENSDART00000058742.6	1476	1226.000	5.098689	73.033
ENSDART00000173068.2	1021	771.000	0.000000	0.000
ENSDART00000165072.2	934	684.000	0.000000	0.000
ENSDART00000168005.2	1206	956.000	0.000000	0.000
ENSDART00000165292.2	6760	6510.000	0.314396	23.913
ENSDART00000172218.2	1713	1463.000	0.000000	0.000
ENSDART00000173752.2	3353	3103.000	0.055167	2.000
ENSDART00000111055.3	2004	1754.000	0.000000	0.000
ENSDART00000141147.2	966	716.000	2.988514	25.000
ENSDART00000017451.8	1296	1046.000	0.000000	0.000
ENSDART00000157755.3	1750	1500.000	2.406391	42.172
ENSDART00000156497.2	495	245.000	0.000000	0.000
ENSDART00000155198.2	588	338.000	0.000000	0.000
ENSDART00000154343.2	474	224.000	0.000000	0.000
ENSDART00000155417.3	739	489.000	0.000000	0.000
ENSDART00000154790.3	5086	4836.000	1.051268	59.398
ENSDART00000184581.1	2656	2406.000	0.056992	1.602
ENSDART00000193488.1	2401	2151.000	0.000000	0.000
ENSDART00000184478.1	2710	2460.000	0.000000	0.000
ENSDART00000112375.4	2341	2091.000	0.000000	0.000
ENSDART00000125284.4	6392	6142.000	0.000000	0.000
ENSDART00000112978.3	2433	2183.000	0.117624	3.000
ENSDART00000060196.8	3456	3206.000	2.303483	86.282
ENSDART00000065206.6	2932	2682.000	0.000000	0.000
ENSDART00000135789.3	1037	787.000	0.000000	0.000
ENSDART00000102530.4	4722	4472.000	0.055811	2.916
ENSDART00000167004.2	8515	8265.000	5.337368	515.397
ENSDART00000029727.7	2222	1972.000	8.116392	187.000
ENSDART00000149086.2	2264	2014.000	0.000000	0.000
ENSDART00000035827.6	3011	2761.000	0.156137	5.037
ENSDART00000131907.2	1058	808.000	0.000000	0.000
ENSDART00000181195.1	4234	3984.000	0.493346	22.964
ENSDART00000143723.2	3274	3024.000	15.592707	550.903
ENSDART00000132351.3	1652	1402.000	0.811772	13.297
ENSDART00000004284.7	1342	1092.000	2.798403	35.703
ENSDART00000133965.2	224	12.535	0.000000	0.000
ENSDART00000087039.7	4214	3964.000	0.000000	0.000
ENSDART00000067592.7	4757	4507.000	0.000000	0.000
ENSDART00000178877.2	4673	4423.000	0.401391	20.742
ENSDART00000146823.2	539	289.000	0.000000	0.000
ENSDART00000112670.3	1853	1603.000	2.892526	54.173
ENSDART00000146864.2	881	631.000	0.000000	0.000
ENSDART00000105942.4	1998	1748.000	2.980302	60.866
ENSDART00000149966.3	3739	3489.000	2.796612	114.000
ENSDART00000149490.2	879	629.000	0.000000	0.000
ENSDART00000175583.2	1242	992.000	0.000000	0.000
ENSDART00000084381.5	2845	2595.000	0.945585	28.669
ENSDART00000145364.2	781	531.000	0.536951	3.331
ENSDART00000122081.4	3480	3230.000	0.000000	0.000
ENSDART00000121756.3	4573	4323.000	0.000000	0.000
ENSDART00000147409.2	769	519.000	0.000000	0.000
ENSDART00000137497.2	859	609.000	0.000000	0.000
ENSDART00000193348.1	2014	1764.000	0.000000	0.000
ENSDART00000062749.6	1775	1525.000	0.000000	0.000
ENSDART00000174155.2	1213	963.000	0.000000	0.000
ENSDART00000164391.2	915	665.000	0.000000	0.000
ENSDART00000152998.2	882	632.000	0.000000	0.000
ENSDART00000183768.1	1295	1045.000	0.000000	0.000
ENSDART00000136770.2	539	289.000	0.000000	0.000
ENSDART00000122101.4	2616	2356.000	4.504792	124.000
ENSDART00000139749.2	2633	2383.000	0.251421	7.000
ENSDART00000173234.2	4430	4180.000	0.184287	9.000
ENSDART00000185070.1	8526	8276.000	0.000000	0.000
ENSDART00000103135.4	2027	1777.000	1.102621	22.892
ENSDART00000143439.2	691	441.000	0.000000	0.000
ENSDART00000038163.7	1699	1449.000	1.476726	25.000
ENSDART00000173841.2	1013	763.000	0.000000	0.000
ENSDART00000122040.4	1881	1631.000	0.000000	0.000
ENSDART00000156969.2	2939	2689.000	1.049296	32.966
ENSDART00000152784.2	1483	1233.000	0.750435	10.811
ENSDART00000148389.2	7365	7115.000	4.476111	372.089
ENSDART00000184655.1	7984	7734.000	0.700646	63.310
ENSDART00000148083.2	1161	911.000	0.469764	5.000
ENSDART00000128415.3	3774	3524.000	0.000000	0.000
ENSDART00000189805.1	3591	3341.000	0.000000	0.000
ENSDART00000132360.2	1288	1038.000	0.000000	0.000
ENSDART00000164880.2	1020	770.000	0.000000	0.000
ENSDART00000132291.2	1423	1173.000	0.948579	13.000
ENSDART00000133488.2	367	117.000	0.000000	0.000
ENSDART00000137449.3	754	504.000	0.000000	0.000
ENSDART00000140421.3	1434	1184.000	0.000000	0.000
ENSDART00000134806.3	1489	1239.000	0.000000	0.000
ENSDART00000104264.4	1465	1215.000	0.000000	0.000
ENSDART00000002595.7	617	367.000	1658.771870	7112.535
ENSDART00000183611.1	2299	2049.000	0.144760	3.465
ENSDART00000152180.2	3607	3357.000	0.906974	35.573
ENSDART00000054092.7	3153	2903.000	0.071564	2.427
ENSDART00000084528.5	3509	3259.000	1.680831	64.000
ENSDART00000184257.1	2769	2519.000	0.000000	0.000
ENSDART00000152756.2	816	566.000	1.387269	9.174
ENSDART00000152726.3	829	579.000	0.211442	1.430
ENSDART00000123909.3	666	416.000	1.409260	6.849
ENSDART00000152415.2	669	419.000	0.000000	0.000
ENSDART00000039907.7	2061	1811.000	3.985149	84.321
ENSDART00000147052.3	2907	2657.000	0.000000	0.000
ENSDART00000189195.1	4749	4499.000	0.240955	12.666
ENSDART00000186270.1	6258	6008.000	0.233508	16.391
ENSDART00000105764.5	2295	2045.000	0.000000	0.000
ENSDART00000052236.6	1469	1219.000	0.070214	1.000
ENSDART00000154568.2	972	722.000	0.000000	0.000
ENSDART00000157181.2	430	180.000	0.000000	0.000
ENSDART00000089121.6	1455	1205.000	1.328699	18.706
ENSDART00000026085.7	996	735.000	3.493512	30.000
ENSDART00000101565.4	1342	1092.000	10.894831	139.000
ENSDART00000136209.2	748	498.000	0.000000	0.000
ENSDART00000132062.2	1174	924.000	0.107162	1.157
ENSDART00000150019.3	2704	2454.000	4.743432	136.000
ENSDART00000184897.1	525	275.000	2.178681	7.000
ENSDART00000155653.3	1688	1438.000	0.181579	3.051
ENSDART00000167804.2	1311	1061.000	0.000000	0.000
ENSDART00000024087.7	1837	1587.000	1.294383	24.000
ENSDART00000065211.4	1711	1461.000	1.698932	29.000
ENSDART00000131799.2	232	14.267	0.000000	0.000
ENSDART00000143860.2	1429	1179.000	0.000000	0.000
ENSDART00000101077.5	936	686.000	31.742913	254.415
ENSDART00000139143.2	734	484.000	7.166354	40.524
ENSDART00000166393.1	2386	2136.000	0.666774	16.640
ENSDART00000161842.1	722	472.000	0.000000	0.000
ENSDART00000170877.1	590	340.000	0.000000	0.000
ENSDART00000165461.1	347	97.005	0.000000	0.000
ENSDART00000171631.1	455	205.000	0.824261	1.974
ENSDART00000169005.1	736	486.000	2.181315	12.386
ENSDART00000137932.2	1485	1235.000	0.623740	9.000
ENSDART00000149842.3	2784	2534.000	5.386754	159.480
ENSDART00000130147.4	6168	5918.000	1.183300	81.817
ENSDART00000051907.7	2173	1923.000	0.000000	0.000
ENSDART00000155272.2	422	172.000	0.000000	0.000
ENSDART00000075223.6	483	233.000	698.225778	1900.743
ENSDART00000155446.2	501	251.000	1.792545	5.257
ENSDART00000134055.2	2007	1757.000	0.241633	4.960
ENSDART00000110947.4	1300	1050.000	0.693513	8.508
ENSDART00000147431.3	1310	1060.000	0.000000	0.000
ENSDART00000132000.3	1316	1066.000	0.000000	0.000
ENSDART00000145155.2	624	374.000	1.313991	5.742
ENSDART00000083416.7	1302	1052.000	0.000000	0.000
ENSDART00000164709.3	1475	1225.000	2.515329	36.000
ENSDART00000150182.2	2316	2066.000	0.518578	12.517
ENSDART00000155754.3	2342	2092.000	3.007457	73.508
ENSDART00000109459.4	1518	1268.000	0.505737	7.492
ENSDART00000173306.2	387	137.000	0.000000	0.000
ENSDART00000165075.2	1387	1137.000	0.000000	0.000
ENSDART00000145570.2	1351	1101.000	21.989956	282.868
ENSDART00000182074.1	1248	998.000	0.000000	0.000
ENSDART00000089274.7	2655	2405.000	4.697721	132.000
ENSDART00000148806.2	902	652.000	0.000000	0.000
ENSDART00000149523.2	936	686.000	0.000000	0.000
ENSDART00000191398.1	2216	1966.000	0.000000	0.000
ENSDART00000142056.3	11676	11426.000	1.272927	169.930
ENSDART00000187526.1	8613	8363.000	0.000000	0.000
ENSDART00000150919.3	1461	1211.000	0.777458	11.000
ENSDART00000151034.2	534	284.000	0.000000	0.000
ENSDART00000060745.5	496	246.000	1674.244378	4812.000
ENSDART00000139598.4	9581	9331.000	13.085015	1426.508
ENSDART00000159645.2	4662	4412.000	1.154130	59.492
ENSDART00000154780.2	1371	1121.000	0.000000	0.000
ENSDART00000102224.5	1308	1058.000	0.728090	9.000
ENSDART00000036057.6	938	688.000	0.000000	0.000
ENSDART00000101177.4	1783	1533.000	3.294111	59.000
ENSDART00000151336.2	2431	2181.000	0.313714	7.994
ENSDART00000174291.2	1165	915.000	1.870677	19.998
ENSDART00000132323.3	2521	2271.000	0.155467	4.125
ENSDART00000183816.1	2549	2299.000	1.001453	26.899
ENSDART00000189262.1	375	125.000	0.000000	0.000
ENSDART00000101671.5	2956	2706.000	2.688558	85.000
ENSDART00000135603.3	2985	2735.000	0.000000	0.000
ENSDART00000143127.3	2292	2042.000	0.796391	19.000
ENSDART00000132191.2	565	315.000	0.000000	0.000
ENSDART00000011283.7	2852	2602.000	1.292489	39.292
ENSDART00000164816.3	1900	1650.000	0.000000	0.000
ENSDART00000028016.8	2805	2555.000	9.379841	280.000
ENSDART00000144103.2	1020	770.000	0.000000	0.000
ENSDART00000099462.4	3035	2785.000	0.122931	4.000
ENSDART00000048550.8	690	440.000	40.899382	210.252
ENSDART00000161182.2	630	380.000	0.000000	0.000
ENSDART00000145976.2	848	598.000	0.000000	0.000
ENSDART00000152365.2	1130	880.000	0.000000	0.000
ENSDART00000035096.6	2084	1834.000	2.535925	54.338
ENSDART00000133845.2	804	554.000	0.000000	0.000
ENSDART00000115032.2	3295	3045.000	0.477336	16.982
ENSDART00000155392.2	2906	2656.000	0.000000	0.000
ENSDART00000191508.1	1008	758.000	0.000000	0.000
ENSDART00000014785.8	1956	1706.000	1.121062	22.345
ENSDART00000139346.2	467	217.000	0.394429	1.000
ENSDART00000142321.2	894	644.000	0.000000	0.000
ENSDART00000134166.2	864	614.000	0.000000	0.000
ENSDART00000132415.2	819	569.000	0.000000	0.000
ENSDART00000141402.2	711	461.000	0.000000	0.000
ENSDART00000147532.3	2354	2104.000	1.464486	36.000
ENSDART00000086260.6	1012	762.000	3.710961	33.038
ENSDART00000139035.3	853	603.000	0.000000	0.000
ENSDART00000147002.2	2090	1840.000	0.000000	0.000
ENSDART00000190841.1	2240	1990.000	0.208357	4.844
ENSDART00000168903.2	1115	865.000	0.286269	2.893
ENSDART00000169465.2	519	269.000	0.988564	3.107
ENSDART00000045410.7	835	585.000	64.322761	439.635
ENSDART00000127270.3	854	604.000	0.991949	7.000
ENSDART00000023210.10	2775	2525.000	1.579831	46.606
ENSDART00000157265.2	2077	1827.000	0.000000	0.000
ENSDART00000175160.2	1493	1243.000	0.000000	0.000
ENSDART00000152560.3	1112	862.000	8.797882	88.605
ENSDART00000171552.2	732	482.000	0.000000	0.000
ENSDART00000123674.3	1707	1457.000	0.000000	0.000
ENSDART00000066720.2	1554	1304.000	0.000000	0.000
ENSDART00000168651.2	1854	1604.000	0.000000	0.000
ENSDART00000100098.5	3766	3516.000	0.000000	0.000
ENSDART00000077898.6	1820	1570.000	0.054517	1.000
ENSDART00000155398.2	902	652.000	0.000000	0.000
ENSDART00000065038.5	2140	1890.000	13.146305	290.293
ENSDART00000185446.1	5759	5509.000	0.939958	60.500
ENSDART00000167878.2	1777	1527.000	0.672621	12.000
ENSDART00000125754.4	1202	952.000	71.260932	792.611
ENSDART00000156155.2	844	594.000	0.000000	0.000
ENSDART00000187298.1	4200	3950.000	9.701898	447.740
ENSDART00000135406.3	4565	4315.000	0.703350	35.459
ENSDART00000131996.2	370	120.000	0.000000	0.000
ENSDART00000111028.3	8097	7847.000	1.085511	99.520
ENSDART00000163083.2	4415	4165.000	0.000000	0.000
ENSDART00000134311.3	687	437.000	0.000000	0.000
ENSDART00000146783.2	830	580.000	0.000000	0.000
ENSDART00000143639.3	4399	4149.000	0.548997	26.612
ENSDART00000101779.6	1528	1278.000	2.885197	43.080
ENSDART00000158733.2	1891	1641.000	0.104316	2.000
ENSDART00000170517.2	874	624.000	2.206219	16.084
ENSDART00000062858.6	1646	1396.000	4.782308	78.000
ENSDART00000151908.3	3201	2951.000	0.493069	17.000
ENSDART00000028407.9	2688	2438.000	0.000000	0.000
ENSDART00000193636.1	2511	2261.000	0.000000	0.000
ENSDART00000158894.2	1887	1637.000	0.000000	0.000
ENSDART00000170050.2	1160	910.000	0.940561	10.000
ENSDART00000145347.2	1973	1723.000	0.000000	0.000
ENSDART00000128457.4	2085	1835.000	0.000000	0.000
ENSDART00000005263.9	1650	1400.000	18.975221	310.375
ENSDART00000143770.2	716	466.000	0.000000	0.000
ENSDART00000137558.3	756	506.000	0.000000	0.000
ENSDART00000146963.3	757	507.000	0.000000	0.000
ENSDART00000134900.3	772	522.000	0.446387	2.722
ENSDART00000147569.2	920	670.000	0.370817	2.903
ENSDART00000151557.2	802	552.000	0.456531	2.944
ENSDART00000150896.3	540	290.000	0.000000	0.000
ENSDART00000151149.3	557	307.000	0.000000	0.000
ENSDART00000167596.3	1146	896.000	5.545813	58.056
ENSDART00000144227.2	463	213.000	1.445350	3.597
ENSDART00000144989.2	367	117.000	4.464147	6.102
ENSDART00000123596.4	737	487.000	0.234746	1.336
ENSDART00000057605.7	2605	2355.000	30.166466	830.017
ENSDART00000184722.1	1006	756.000	0.000000	0.000
ENSDART00000159585.2	2971	2721.000	6.069323	192.948
ENSDART00000141501.2	892	642.000	1.333194	10.000
ENSDART00000143440.2	663	413.000	0.000000	0.000
ENSDART00000052004.5	1918	1668.000	1.871058	36.463
ENSDART00000111203.5	1052	802.000	0.213444	2.000
ENSDART00000028940.5	1241	991.000	0.000000	0.000
ENSDART00000161163.2	772	522.000	0.000000	0.000
ENSDART00000115157.4	1516	1266.000	0.000000	0.000
ENSDART00000180416.1	3449	3199.000	4.377598	163.614
ENSDART00000167882.2	2494	2244.000	3.574357	93.711
ENSDART00000168890.2	3828	3578.000	0.000000	0.000
ENSDART00000169211.2	3828	3578.000	1.465345	61.256
ENSDART00000172179.2	3395	3145.000	49.862142	1832.159
ENSDART00000146175.4	11115	10865.000	2.757300	350.014
ENSDART00000137871.2	486	236.000	0.000000	0.000
ENSDART00000188953.1	9057	8807.000	0.000000	0.000
ENSDART00000090254.7	9180	8930.000	0.114881	11.986
ENSDART00000143765.3	2097	1847.000	0.787790	17.000
ENSDART00000139739.2	924	674.000	0.000000	0.000
ENSDART00000039043.8	1760	1510.000	1.023619	18.059
ENSDART00000137349.2	609	359.000	0.000000	0.000
ENSDART00000092113.5	2364	2114.000	1.133656	28.000
ENSDART00000141654.2	797	547.000	0.567519	3.627
ENSDART00000043936.7	3544	3294.000	0.000000	0.000
ENSDART00000154835.4	3225	2975.000	0.000000	0.000
ENSDART00000182761.1	3429	3179.000	0.000000	0.000
ENSDART00000149194.2	225	12.734	0.000000	0.000
ENSDART00000060426.6	1194	944.000	3.125342	34.470
ENSDART00000127738.4	815	565.000	0.000000	0.000
ENSDART00000146053.2	780	530.000	0.256148	1.586
ENSDART00000161213.2	858	608.000	0.000000	0.000
ENSDART00000180799.1	2903	2653.000	0.000000	0.000
ENSDART00000132125.3	1662	1412.000	81.265742	1340.645
ENSDART00000145262.2	759	509.000	0.000000	0.000
ENSDART00000135585.2	485	235.000	2.946961	8.091
ENSDART00000139683.2	656	406.000	1.109640	5.264
ENSDART00000136575.3	1079	829.000	0.000000	0.000
ENSDART00000058095.8	1232	982.000	1.013404	11.627
ENSDART00000160532.2	570	320.000	0.000000	0.000
ENSDART00000144410.2	303	54.027	0.000000	0.000
ENSDART00000134920.3	393	143.000	1.197078	2.000
ENSDART00000142942.2	320	70.188	0.000000	0.000
ENSDART00000039585.9	2088	1838.000	0.000000	0.000
ENSDART00000086263.7	1838	1588.000	3.992364	74.072
ENSDART00000167075.2	1829	1579.000	0.054206	1.000
ENSDART00000134846.2	829	579.000	0.000000	0.000
ENSDART00000173647.2	2422	2172.000	1.261010	32.000
ENSDART00000146143.3	2072	1822.000	0.291072	6.196
ENSDART00000149061.3	3459	3209.000	3.013957	113.000
ENSDART00000154669.2	1580	1330.000	1.875682	29.146
ENSDART00000156801.2	708	458.000	1.280831	6.854
ENSDART00000151218.2	885	635.000	4.686207	34.767
ENSDART00000088340.5	924	674.000	3.254407	25.627
ENSDART00000151280.3	854	604.000	0.000000	0.000
ENSDART00000162297.2	836	586.000	0.000000	0.000
ENSDART00000137026.3	5265	5015.000	1.793981	105.114
ENSDART00000009092.9	5484	5234.000	0.000000	0.000
ENSDART00000103138.3	2342	2092.000	0.000000	0.000
ENSDART00000165374.2	7333	7083.000	0.877964	72.655
ENSDART00000161983.2	575	325.000	0.000000	0.000
ENSDART00000160989.2	721	471.000	0.000000	0.000
ENSDART00000169052.2	1818	1568.000	9.700060	177.702
ENSDART00000158377.2	893	643.000	0.000000	0.000
ENSDART00000158239.2	1119	869.000	1.271923	12.914
ENSDART00000190120.1	1129	879.000	0.000000	0.000
ENSDART00000184477.1	1624	1374.000	34.285277	550.384
ENSDART00000191997.1	1751	1501.000	0.000000	0.000
ENSDART00000181440.1	1479	1229.000	0.000000	0.000
ENSDART00000137895.2	799	549.000	0.000000	0.000
ENSDART00000164406.2	1870	1620.000	0.086167	1.631
ENSDART00000138785.3	605	355.000	4.189875	17.378
ENSDART00000136377.3	970	720.000	6.849893	57.622
ENSDART00000160677.2	2497	2247.000	1.194315	31.354
ENSDART00000157688.2	700	450.000	0.000000	0.000
ENSDART00000167921.2	589	339.000	0.819432	3.246
ENSDART00000172666.2	2326	2076.000	0.428798	10.400
ENSDART00000159731.2	1064	814.000	0.630892	6.000
ENSDART00000182199.1	1218	968.000	0.176841	2.000
ENSDART00000174370.2	1922	1672.000	0.000000	0.000
ENSDART00000158097.2	1702	1452.000	0.090122	1.529
ENSDART00000168611.2	2517	2267.000	0.433095	11.471
ENSDART00000137381.2	542	292.000	0.000000	0.000
ENSDART00000103471.5	2826	2576.000	29.406753	885.043
ENSDART00000146847.2	1333	1083.000	0.707849	8.957
ENSDART00000033657.7	3834	3584.000	0.023881	1.000
ENSDART00000114226.5	4186	3936.000	0.000000	0.000
ENSDART00000143677.3	2733	2483.000	0.000000	0.000
ENSDART00000149485.2	647	397.000	0.000000	0.000
ENSDART00000108735.3	594	344.000	0.248811	1.000
ENSDART00000132045.2	2923	2673.000	0.352227	11.000
ENSDART00000090346.6	3598	3348.000	0.000000	0.000
ENSDART00000100717.5	1674	1424.000	8.886082	147.840
ENSDART00000100693.6	813	563.000	2.980064	19.602
ENSDART00000100714.5	1883	1633.000	1.880073	35.870
ENSDART00000079863.7	2437	2171.000	2.329625	59.090
ENSDART00000134339.2	853	603.000	0.000000	0.000
ENSDART00000105768.6	3901	3651.000	1.691990	72.174
ENSDART00000134380.2	1019	769.000	0.000000	0.000
ENSDART00000181182.1	4994	4744.000	1.240122	68.735
ENSDART00000141085.2	1042	792.000	1.998475	18.492
ENSDART00000105939.4	2533	2283.000	4.985275	132.974
ENSDART00000129240.3	4153	3903.000	2.031771	92.650
ENSDART00000154463.3	2070	1820.000	0.000000	0.000
ENSDART00000144511.3	2339	2089.000	6.473617	158.000
ENSDART00000164496.2	2439	2189.000	1.016846	26.006
ENSDART00000162361.2	1299	1049.000	0.000000	0.000
ENSDART00000031508.6	1815	1565.000	2.351703	43.000
ENSDART00000187825.1	4545	4295.000	0.000000	0.000
ENSDART00000131995.3	584	334.000	2.451414	9.566
ENSDART00000134530.3	871	621.000	0.000000	0.000
ENSDART00000148326.3	2618	2368.000	4.420776	122.307
ENSDART00000185149.1	2107	1857.000	0.000000	0.000
ENSDART00000162900.2	1002	752.000	0.000000	0.000
ENSDART00000178845.2	1961	1711.000	0.158189	3.162
ENSDART00000110511.4	2121	1871.000	0.000000	0.000
ENSDART00000165014.2	2985	2735.000	2.347104	75.000
ENSDART00000142247.3	611	361.000	0.000000	0.000
ENSDART00000140652.2	650	400.000	6.847284	32.000
ENSDART00000061007.4	594	344.000	670.794950	2696.000
ENSDART00000145788.2	626	376.000	0.000000	0.000
ENSDART00000066386.6	2442	2192.000	0.000000	0.000
ENSDART00000157127.3	1453	1203.000	3.841992	54.000
ENSDART00000153841.3	797	547.000	0.000000	0.000
ENSDART00000040190.7	1811	1561.000	4.777921	87.139
ENSDART00000132317.3	835	585.000	0.000000	0.000
ENSDART00000178521.2	4694	4444.000	0.213134	11.066
ENSDART00000167399.2	2281	2031.000	0.126427	3.000
ENSDART00000145295.2	640	390.000	0.000000	0.000
ENSDART00000075826.5	1712	1462.000	0.175631	3.000
ENSDART00000062855.5	2043	1793.000	0.000000	0.000
ENSDART00000135865.2	853	603.000	0.000000	0.000
ENSDART00000160692.2	2302	2052.000	1.164639	27.922
ENSDART00000188094.1	743	493.000	0.000000	0.000
ENSDART00000162396.2	2527	2277.000	2.808176	74.707
ENSDART00000161501.2	803	553.000	1.703995	11.009
ENSDART00000165414.2	2356	2106.000	3.303503	81.284
ENSDART00000154359.2	812	562.000	40.969344	269.009
ENSDART00000153573.2	688	438.000	9.778074	50.038
ENSDART00000187423.1	688	438.000	19.141322	97.953
ENSDART00000105315.6	1504	1254.000	0.000000	0.000
ENSDART00000061739.4	1501	1251.000	28.716599	419.722
ENSDART00000149877.2	1659	1409.000	0.000000	0.000
ENSDART00000148530.2	837	587.000	0.000000	0.000
ENSDART00000050687.6	2124	1874.000	3.288450	72.000
ENSDART00000174315.2	3709	3459.000	0.000000	0.000
ENSDART00000174182.2	394	144.000	0.000000	0.000
ENSDART00000164165.2	1656	1406.000	0.000000	0.000
ENSDART00000061134.7	5841	5591.000	0.000000	0.000
ENSDART00000154505.4	6027	5777.000	1.037108	70.000
ENSDART00000152973.2	3874	3624.000	0.165325	7.000
ENSDART00000190361.1	1368	1118.000	0.000000	0.000
ENSDART00000186147.1	1761	1511.000	0.000000	0.000
ENSDART00000182562.1	1743	1493.000	0.000000	0.000
ENSDART00000188546.1	1725	1475.000	0.000000	0.000
ENSDART00000185442.1	1695	1445.000	0.000000	0.000
ENSDART00000144216.2	1399	1149.000	0.744918	10.000
ENSDART00000183555.1	1239	989.000	0.000000	0.000
ENSDART00000187527.1	1269	1019.000	0.000000	0.000
ENSDART00000098363.5	1197	934.000	1.466228	16.000
ENSDART00000172868.2	5834	5584.000	0.471466	30.759
ENSDART00000079164.5	1782	1532.000	0.000000	0.000
ENSDART00000014528.9	1180	930.000	0.000000	0.000
ENSDART00000132685.3	1800	1550.000	0.000000	0.000
ENSDART00000142596.2	1410	1160.000	0.000000	0.000
ENSDART00000168635.2	1644	1394.000	0.000000	0.000
ENSDART00000164845.2	847	597.000	0.000000	0.000
ENSDART00000129393.3	2733	2483.000	2.410392	69.926
ENSDART00000157959.2	2335	2085.000	5.790114	141.047
ENSDART00000024925.6	2870	2620.000	2.188779	67.000
ENSDART00000101203.5	1252	1002.000	5.888560	68.936
ENSDART00000161593.2	5323	5073.000	1.087686	64.467
ENSDART00000187660.1	6952	6702.000	0.450724	35.293
ENSDART00000151614.2	2191	1941.000	0.000000	0.000
ENSDART00000014703.7	3023	2773.000	15.432933	500.000
ENSDART00000176966.2	1037	787.000	0.000000	0.000
ENSDART00000143642.2	979	729.000	50.133577	427.000
ENSDART00000073712.6	882	632.000	1.354289	10.000
ENSDART00000187054.1	756	506.000	0.000000	0.000
ENSDART00000023537.5	1089	839.000	15.920860	156.063
ENSDART00000060766.4	3232	2982.000	33.007949	1150.000
ENSDART00000132036.2	1437	1187.000	1.288177	17.865
ENSDART00000185664.1	1293	1043.000	0.000000	0.000
ENSDART00000190849.1	855	605.000	0.000000	0.000
ENSDART00000183960.1	1431	1181.000	0.589586	8.135
ENSDART00000084353.6	1269	1019.000	0.000000	0.000
ENSDART00000001424.8	1268	1018.000	0.000000	0.000
ENSDART00000168074.2	941	691.000	2.105713	17.000
ENSDART00000002826.9	1873	1623.000	16.943450	321.286
ENSDART00000155657.2	780	530.000	8.850680	54.806
ENSDART00000191346.1	5018	4768.000	0.850623	47.385
ENSDART00000020542.10	9183	8933.000	1.699380	177.362
ENSDART00000180354.1	3652	3402.000	0.734441	29.192
ENSDART00000066963.4	778	528.000	105.691975	652.000
ENSDART00000133347.2	619	369.000	0.000000	0.000
ENSDART00000129963.3	968	718.000	1.072868	9.000
ENSDART00000122930.3	2367	2117.000	7.924348	196.000
ENSDART00000128811.3	1150	900.000	72.399876	761.293
ENSDART00000163798.2	1456	1206.000	1.262374	17.787
ENSDART00000162202.2	514	264.000	2.918853	9.003
ENSDART00000158172.2	380	130.000	12.529789	19.031
ENSDART00000170686.2	1314	1064.000	1.847699	22.969
ENSDART00000131255.2	1431	1181.000	0.000000	0.000
ENSDART00000180182.1	1872	1622.000	0.000000	0.000
ENSDART00000156988.2	646	396.000	0.000000	0.000
ENSDART00000077895.4	725	475.000	71.175713	395.000
ENSDART00000145858.2	811	561.000	2.828677	18.540
ENSDART00000066380.6	1873	1623.000	0.000000	0.000
ENSDART00000162193.2	1491	1241.000	0.000000	0.000
ENSDART00000004780.10	3346	3096.000	6.463458	233.796
ENSDART00000141062.2	898	648.000	0.168831	1.278
ENSDART00000101205.4	2175	1925.000	1.083398	24.366
ENSDART00000129619.3	323	73.133	3.156764	2.697
ENSDART00000182921.1	1196	946.000	0.000000	0.000
ENSDART00000150744.2	212	10.473	0.000000	0.000
ENSDART00000060181.6	1424	1174.000	4.769112	65.415
ENSDART00000156811.2	1900	1650.000	3.781138	72.892
ENSDART00000155217.2	2602	2352.000	0.400298	11.000
ENSDART00000150389.2	2251	2001.000	3.208060	75.000
ENSDART00000184175.1	2123	1873.000	0.000000	0.000
ENSDART00000109573.3	7551	7301.000	0.104132	8.883
ENSDART00000185407.1	6533	6283.000	0.000000	0.000
ENSDART00000180856.1	6525	6275.000	0.028881	2.117
ENSDART00000181846.1	5949	5699.000	0.000000	0.000
ENSDART00000181221.1	4278	4028.000	0.000000	0.000
ENSDART00000186901.1	6317	6067.000	0.000000	0.000
ENSDART00000139774.3	831	581.000	0.000000	0.000
ENSDART00000100791.4	2021	1771.000	3.093070	64.000
ENSDART00000136701.3	866	616.000	4.500729	32.392
ENSDART00000110295.5	709	459.000	6.080543	32.608
ENSDART00000144848.2	807	557.000	0.000000	0.000
ENSDART00000145194.2	826	576.000	0.000000	0.000
ENSDART00000134902.2	799	549.000	0.920078	5.902
ENSDART00000135696.3	794	544.000	0.000000	0.000
ENSDART00000062681.7	836	586.000	0.752895	5.155
ENSDART00000114524.5	2039	1789.000	38.685903	808.602
ENSDART00000123335.4	1014	764.000	4.519503	40.342
ENSDART00000102433.6	1134	884.000	0.000000	0.000
ENSDART00000153631.2	719	469.000	2.337849	12.810
ENSDART00000129009.3	635	385.000	0.000000	0.000
ENSDART00000153669.3	1326	1076.000	3.435546	43.190
ENSDART00000173854.2	1748	1498.000	2.685433	47.000
ENSDART00000039693.7	1684	1434.000	14.695552	246.211
ENSDART00000052368.6	2372	2122.000	5.646912	140.000
ENSDART00000147698.2	483	233.000	0.000000	0.000
ENSDART00000173795.2	467	217.000	0.000000	0.000
ENSDART00000171766.2	593	343.000	0.000000	0.000
ENSDART00000044423.7	1078	828.000	0.000000	0.000
ENSDART00000103968.5	1718	1468.000	0.000000	0.000
ENSDART00000158123.2	899	649.000	0.000000	0.000
ENSDART00000163006.2	1497	1247.000	3.536694	51.527
ENSDART00000164294.2	547	297.000	0.000000	0.000
ENSDART00000103969.6	5488	5238.000	0.481098	29.442
ENSDART00000176141.2	6559	6309.000	0.380091	28.017
ENSDART00000165296.2	2914	2664.000	0.674704	21.000
ENSDART00000189835.1	2390	2140.000	0.000000	0.000
ENSDART00000140986.4	4339	4089.000	0.251184	12.000
ENSDART00000114486.4	2655	2405.000	0.000000	0.000
ENSDART00000138201.3	3793	3543.000	1.391148	57.586
ENSDART00000144745.2	805	555.000	0.730981	4.740
ENSDART00000187230.1	3130	2880.000	0.000000	0.000
ENSDART00000067161.4	3794	3544.000	1.078925	44.674
ENSDART00000135766.2	1060	810.000	0.951012	9.000
ENSDART00000140185.3	4883	4633.000	1.914403	103.626
ENSDART00000134185.2	590	340.000	0.000000	0.000
ENSDART00000115121.5	4519	4269.000	0.235001	11.721
ENSDART00000135592.2	2043	1793.000	0.000000	0.000
ENSDART00000186043.1	2805	2555.000	0.000000	0.000
ENSDART00000184922.1	1752	1502.000	0.113969	2.000
ENSDART00000134196.2	576	326.000	0.000000	0.000
ENSDART00000132583.3	4333	4083.000	0.046528	2.220
ENSDART00000141629.3	6930	6680.000	0.240634	18.780
ENSDART00000164458.2	5013	4763.000	0.000000	0.000
ENSDART00000132944.2	2552	2302.000	0.000000	0.000
ENSDART00000189854.1	2955	2705.000	0.000000	0.000
ENSDART00000078172.4	1733	1483.000	2.149530	37.244
ENSDART00000025731.7	1095	845.000	0.709038	7.000
ENSDART00000143174.2	5412	5162.000	0.082905	5.000
ENSDART00000185585.1	1674	1424.000	0.000000	0.000
ENSDART00000109223.4	3990	3740.000	0.000000	0.000
ENSDART00000142684.3	1147	897.000	0.000000	0.000
ENSDART00000097547.5	2923	2673.000	0.000000	0.000
ENSDART00000192658.1	2118	1868.000	0.000000	0.000
ENSDART00000134279.2	501	251.000	0.000000	0.000
ENSDART00000065362.5	2655	2405.000	0.000000	0.000
ENSDART00000185334.1	1607	1357.000	0.000000	0.000
ENSDART00000109251.4	2344	2094.000	0.000000	0.000
ENSDART00000136818.3	943	693.000	0.000000	0.000
ENSDART00000132682.3	1389	1139.000	0.000000	0.000
ENSDART00000137253.2	598	348.000	0.000000	0.000
ENSDART00000163040.2	639	389.000	0.000000	0.000
ENSDART00000056372.6	606	356.000	0.000000	0.000
ENSDART00000184684.1	1445	1195.000	0.000000	0.000
ENSDART00000166923.2	606	356.000	0.000000	0.000
ENSDART00000146551.2	832	582.000	1.320742	8.981
ENSDART00000147854.2	818	568.000	6.180784	41.017
ENSDART00000184587.1	1109	859.000	0.000000	0.000
ENSDART00000062940.6	2240	1990.000	0.803895	18.691
ENSDART00000134944.4	4307	4057.000	0.124156	5.885
ENSDART00000161128.2	3030	2780.000	0.000000	0.000
ENSDART00000134274.3	3464	3214.000	0.000000	0.000
ENSDART00000136004.2	736	486.000	0.000000	0.000
ENSDART00000090695.7	7182	6932.000	0.024694	2.000
ENSDART00000162071.2	3626	3376.000	0.000000	0.000
ENSDART00000128988.3	1233	983.000	1.131926	13.000
ENSDART00000187195.1	561	311.000	0.000000	0.000
ENSDART00000059352.6	705	455.000	18.811219	100.000
ENSDART00000145177.2	486	236.000	0.000000	0.000
ENSDART00000133859.2	1323	1073.000	8.065204	101.108
ENSDART00000168935.2	2907	2657.000	16.622123	516.000
ENSDART00000027689.9	3424	3174.000	0.512360	19.000
ENSDART00000158051.2	494	244.000	0.000000	0.000
ENSDART00000192492.1	2034	1784.000	0.000000	0.000
ENSDART00000169484.2	2076	1826.000	0.000000	0.000
ENSDART00000152233.2	874	624.000	0.000000	0.000
ENSDART00000146217.3	645	395.000	0.000000	0.000
ENSDART00000172093.2	6247	5997.000	0.000000	0.000
ENSDART00000145883.2	476	226.000	0.432787	1.143
ENSDART00000136895.3	4949	4699.000	0.000000	0.000
ENSDART00000113574.4	5182	4932.000	3.060838	176.374
ENSDART00000179357.2	3852	3602.000	0.035240	1.483
ENSDART00000145007.2	634	384.000	0.000000	0.000
ENSDART00000137229.3	797	547.000	0.215819	1.379
ENSDART00000013797.9	1947	1697.000	5.996683	118.895
ENSDART00000188394.1	4698	4448.000	0.484764	25.192
ENSDART00000173517.2	775	525.000	0.211866	1.300
ENSDART00000122564.4	1229	979.000	4.785060	54.732
ENSDART00000173730.2	1143	893.000	0.000000	0.000
ENSDART00000173905.2	691	441.000	0.982318	5.061
ENSDART00000175450.2	3769	3519.000	1.022072	42.022
ENSDART00000122415.3	1822	1572.000	0.000000	0.000
ENSDART00000152985.2	2470	2220.000	0.648642	16.824
ENSDART00000192511.1	2388	2138.000	0.000000	0.000
ENSDART00000018603.8	2231	1981.000	0.000000	0.000
ENSDART00000164887.2	2602	2352.000	0.109172	3.000
ENSDART00000152941.2	2841	2591.000	0.264272	8.000
ENSDART00000180335.1	957	707.000	0.000000	0.000
ENSDART00000141554.3	7870	7620.000	0.393135	35.000
ENSDART00000132773.2	475	225.000	0.000000	0.000
ENSDART00000183171.1	753	503.000	0.000000	0.000
ENSDART00000162774.2	1073	823.000	0.519994	5.000
ENSDART00000165575.2	2732	2482.000	6.345186	184.000
ENSDART00000149954.3	834	584.000	0.000000	0.000
ENSDART00000149225.2	840	590.000	0.000000	0.000
ENSDART00000148679.3	714	464.000	0.248803	1.349
ENSDART00000149796.2	711	461.000	0.000000	0.000
ENSDART00000149879.2	849	599.000	0.000000	0.000
ENSDART00000148756.3	4589	4339.000	1.470104	74.526
ENSDART00000149744.2	5383	5133.000	1.066678	63.970
ENSDART00000149013.3	784	534.000	0.472530	2.948
ENSDART00000149134.3	6768	6518.000	0.210866	16.058
ENSDART00000121821.3	3069	2819.000	0.000000	0.000
ENSDART00000192259.1	3180	2930.000	0.000000	0.000
ENSDART00000177272.2	3270	3020.000	0.000000	0.000
ENSDART00000066763.3	2829	2579.000	0.000000	0.000
ENSDART00000191029.1	3156	2906.000	0.000000	0.000
ENSDART00000043484.8	1375	1125.000	0.000000	0.000
ENSDART00000168336.2	1532	1282.000	1.793233	26.859
ENSDART00000089589.6	1724	1474.000	0.000000	0.000
ENSDART00000152443.3	198	8.670	0.000000	0.000
ENSDART00000152126.3	465	215.000	0.000000	0.000
ENSDART00000189729.1	1401	1151.000	0.000000	0.000
ENSDART00000193931.1	4201	3951.000	0.030049	1.387
ENSDART00000024822.7	1033	783.000	3.060727	28.000
ENSDART00000185502.1	632	382.000	0.000000	0.000
ENSDART00000086867.6	4027	3777.000	0.705135	31.116
ENSDART00000082385.6	1233	983.000	10.796836	124.000
ENSDART00000061588.6	2766	2516.000	4.045977	118.934
ENSDART00000131637.2	943	693.000	0.625701	5.066
ENSDART00000152764.3	1047	797.000	0.140821	1.311
ENSDART00000191863.1	1253	1003.000	0.320048	3.750
ENSDART00000001376.7	949	699.000	12.489681	102.000
ENSDART00000140459.2	761	511.000	0.000000	0.000
ENSDART00000026634.7	1086	836.000	5.221463	51.000
ENSDART00000152981.3	4166	3916.000	0.000000	0.000
ENSDART00000152878.2	714	464.000	0.000000	0.000
ENSDART00000192628.1	6096	5846.000	0.000000	0.000
ENSDART00000189988.1	5887	5637.000	0.258124	17.000
ENSDART00000162295.2	493	243.000	1.823947	5.178
ENSDART00000171959.2	3475	3225.000	0.026540	1.000
ENSDART00000141399.2	4491	4241.000	0.000000	0.000
ENSDART00000025997.10	4728	4478.000	0.382274	20.000
ENSDART00000077848.5	2383	2133.000	0.080254	2.000
ENSDART00000164151.2	1902	1652.000	0.000000	0.000
ENSDART00000158835.2	981	731.000	0.000000	0.000
ENSDART00000124106.2	822	572.000	0.000000	0.000
ENSDART00000130673.4	2620	2370.000	0.288915	8.000
ENSDART00000079644.6	1969	1719.000	0.000000	0.000
ENSDART00000124737.3	2333	2083.000	0.000000	0.000
ENSDART00000128345.3	1662	1412.000	0.000000	0.000
ENSDART00000149528.3	499	249.000	1569.512930	4566.000
ENSDART00000108628.4	4052	3802.000	0.135073	6.000
ENSDART00000131064.3	3891	3641.000	0.495738	21.088
ENSDART00000186899.1	1317	1067.000	0.240638	3.000
ENSDART00000163246.2	3761	3511.000	0.168493	6.912
ENSDART00000163247.2	7722	7472.000	0.826015	72.110
ENSDART00000114293.4	816	566.000	1.093055	7.228
ENSDART00000165704.2	1207	957.000	0.000000	0.000
ENSDART00000166719.2	855	605.000	0.000000	0.000
ENSDART00000160059.2	693	443.000	0.000000	0.000
ENSDART00000141680.2	314	64.359	0.000000	0.000
ENSDART00000143343.2	569	319.000	2.283773	8.512
ENSDART00000134080.3	4088	3838.000	0.814446	36.521
ENSDART00000024775.10	3504	3254.000	0.051755	1.968
ENSDART00000092105.6	1947	1697.000	7.061135	140.000
ENSDART00000013961.7	2022	1772.000	1.738870	36.000
ENSDART00000147522.2	597	347.000	0.000000	0.000
ENSDART00000019858.8	553	292.000	0.000000	0.000
ENSDART00000098578.5	4211	3961.000	2.054059	95.058
ENSDART00000167283.2	2970	2720.000	0.275657	8.760
ENSDART00000180666.1	2991	2741.000	0.000000	0.000
ENSDART00000112214.4	2155	1905.000	0.502393	11.182
ENSDART00000151910.3	1156	906.000	0.000000	0.000
ENSDART00000109176.4	1047	797.000	0.000000	0.000
ENSDART00000051547.4	1315	1065.000	83.180032	1035.000
ENSDART00000124379.3	706	456.000	0.000000	0.000
ENSDART00000132304.2	859	609.000	0.000000	0.000
ENSDART00000081450.5	1938	1688.000	0.152117	3.000
ENSDART00000138128.3	5498	5248.000	1.027484	63.000
ENSDART00000024104.7	2488	2238.000	2.179933	57.000
ENSDART00000025019.7	2760	2510.000	3.920960	114.984
ENSDART00000187252.1	3606	3356.000	0.663507	26.016
ENSDART00000111189.5	2348	2098.000	5.140358	126.000
ENSDART00000167964.2	853	603.000	0.000000	0.000
ENSDART00000171326.2	1002	752.000	1.967534	17.287
ENSDART00000131459.2	557	307.000	0.000000	0.000
ENSDART00000166142.2	794	544.000	0.000000	0.000
ENSDART00000158917.3	4046	3796.000	3.214035	142.544
ENSDART00000169254.2	740	490.000	0.959577	5.493
ENSDART00000172856.2	919	669.000	0.473502	3.701
ENSDART00000172757.2	853	603.000	0.000000	0.000
ENSDART00000147597.2	2458	2208.000	5.430450	140.090
ENSDART00000180305.1	718	468.000	0.000000	0.000
ENSDART00000022646.7	4317	4067.000	1.115818	53.020
ENSDART00000145032.2	808	558.000	1.530831	9.980
ENSDART00000149510.2	3162	2912.000	0.000000	0.000
ENSDART00000182530.1	2233	1983.000	0.000000	0.000
ENSDART00000102535.5	5899	5649.000	1.102543	72.768
ENSDART00000184049.1	2568	2318.000	0.634812	17.192
ENSDART00000148543.2	2614	2364.000	2.679246	74.000
ENSDART00000052461.7	1045	795.000	0.000000	0.000
ENSDART00000064833.5	3959	3709.000	1.361518	59.000
ENSDART00000150160.2	2476	2226.000	0.000000	0.000
ENSDART00000102147.6	2645	2395.000	0.721320	20.184
ENSDART00000162578.2	6568	6318.000	0.370151	27.323
ENSDART00000019667.8	1262	1012.000	1.860675	22.000
ENSDART00000149645.3	2523	2273.000	0.000000	0.000
ENSDART00000149137.2	2510	2260.000	0.000000	0.000
ENSDART00000149023.3	436	186.000	0.000000	0.000
ENSDART00000148811.2	516	266.000	0.000000	0.000
ENSDART00000185681.1	1443	1193.000	0.000000	0.000
ENSDART00000135698.3	849	599.000	0.000000	0.000
ENSDART00000037848.7	3893	3643.000	0.000000	0.000
ENSDART00000186781.1	3612	3362.000	0.254584	10.000
ENSDART00000088968.6	3217	2967.000	0.317324	11.000
ENSDART00000142492.4	1774	1524.000	2.976592	53.000
ENSDART00000151894.2	534	284.000	0.000000	0.000
ENSDART00000032996.6	872	622.000	214.665650	1560.000
ENSDART00000137536.2	681	431.000	0.000000	0.000
ENSDART00000139442.2	940	690.000	0.000000	0.000
ENSDART00000049944.9	1512	1262.000	17.465032	257.514
ENSDART00000128792.3	756	506.000	0.000000	0.000
ENSDART00000191717.1	1469	1219.000	0.000000	0.000
ENSDART00000161423.2	1159	909.000	0.109389	1.162
ENSDART00000188946.1	705	455.000	1.286361	6.838
ENSDART00000058007.5	2189	1939.000	3.032008	68.688
ENSDART00000192357.1	3671	3421.000	0.157926	6.312
ENSDART00000024647.8	3123	2873.000	0.685205	23.000
ENSDART00000031650.8	2302	2052.000	0.651042	15.608
ENSDART00000122858.4	1496	1246.000	1.264211	18.404
ENSDART00000078166.6	879	629.000	0.000000	0.000
ENSDART00000125803.3	783	533.000	0.000000	0.000
ENSDART00000193262.1	1187	937.000	5.377365	58.868
ENSDART00000045177.6	1655	1405.000	0.913783	15.000
ENSDART00000137839.2	534	284.000	0.000000	0.000
ENSDART00000127772.3	467	217.000	0.000000	0.000
ENSDART00000147973.2	725	475.000	0.000000	0.000
ENSDART00000140334.2	767	517.000	0.000000	0.000
ENSDART00000135425.2	701	451.000	0.000000	0.000
ENSDART00000131610.2	2344	2094.000	107.959241	2641.242
ENSDART00000133453.3	767	517.000	0.000000	0.000
ENSDART00000140147.3	790	540.000	0.000000	0.000
ENSDART00000186689.1	2270	2020.000	92.868753	2191.758
ENSDART00000159344.2	1422	1172.000	0.000000	0.000
ENSDART00000003097.8	1491	1241.000	0.000000	0.000
ENSDART00000167720.2	759	509.000	0.000000	0.000
ENSDART00000146183.2	535	285.000	0.412349	1.373
ENSDART00000146630.2	4729	4479.000	0.000000	0.000
ENSDART00000141077.3	5029	4779.000	0.099311	5.545
ENSDART00000087670.6	8333	8083.000	0.000000	0.000
ENSDART00000188893.1	8309	8059.000	0.959330	90.328
ENSDART00000137425.3	911	661.000	0.506244	3.910
ENSDART00000139843.2	568	318.000	0.000000	0.000
ENSDART00000153271.2	563	313.000	0.000000	0.000
ENSDART00000132119.2	3204	2954.000	0.563743	19.456
ENSDART00000135720.3	1194	944.000	0.000000	0.000
ENSDART00000129858.4	996	746.000	5.485928	47.815
ENSDART00000046035.7	1765	1515.000	31.683905	560.819
ENSDART00000084153.6	1987	1737.000	0.440494	8.939
ENSDART00000142315.4	2832	2582.000	0.623235	18.801
ENSDART00000173839.2	445	195.000	0.552873	1.260
ENSDART00000058546.5	1368	1118.000	15.770801	206.000
ENSDART00000172967.2	820	570.000	0.000000	0.000
ENSDART00000169804.2	521	271.000	1.037701	3.286
ENSDART00000160078.2	693	443.000	0.000000	0.000
ENSDART00000170209.2	4142	3892.000	11.033469	501.714
ENSDART00000184691.1	3482	3232.000	0.000000	0.000
ENSDART00000080042.7	3722	3472.000	0.197214	8.000
ENSDART00000108856.4	1913	1663.000	0.000000	0.000
ENSDART00000131739.3	893	643.000	35.141581	264.000
ENSDART00000170557.2	1041	791.000	0.000000	0.000
ENSDART00000165197.2	1160	910.000	0.000000	0.000
ENSDART00000063416.5	957	707.000	0.363187	3.000
ENSDART00000150037.2	540	290.000	0.000000	0.000
ENSDART00000149110.2	740	490.000	0.000000	0.000
ENSDART00000149481.2	523	273.000	2.460755	7.849
ENSDART00000149630.3	5850	5600.000	0.352306	23.050
ENSDART00000150056.2	795	545.000	0.253227	1.612
ENSDART00000088106.5	12453	12203.000	0.000000	0.000
ENSDART00000088100.5	5313	5063.000	0.000000	0.000
ENSDART00000132072.2	456	206.000	0.000000	0.000
ENSDART00000174115.2	1829	1579.000	0.000000	0.000
ENSDART00000037069.5	2286	2036.000	0.000000	0.000
ENSDART00000171036.2	5353	5103.000	0.419317	25.000
ENSDART00000092258.6	2542	2280.000	2.815495	75.000
ENSDART00000138221.2	1812	1562.000	0.000000	0.000
ENSDART00000067409.4	1791	1541.000	0.722053	13.000
ENSDART00000074829.5	888	638.000	0.000000	0.000
ENSDART00000172276.2	2154	1904.000	0.272507	6.062
ENSDART00000169262.2	1960	1710.000	5.613128	112.143
ENSDART00000154495.3	3966	3716.000	1.314448	57.068
ENSDART00000038574.6	1217	967.000	15.030961	169.818
ENSDART00000141144.2	929	679.000	1.409484	11.182
ENSDART00000149565.2	990	740.000	0.000000	0.000
ENSDART00000027393.8	1977	1727.000	63.759497	1286.497
ENSDART00000148299.2	812	562.000	1.490569	9.787
ENSDART00000187606.1	1268	1018.000	0.000000	0.000
ENSDART00000138533.2	781	531.000	11.149913	69.173
ENSDART00000134751.2	386	136.000	9.531936	15.146
ENSDART00000064076.5	1126	876.000	6.765209	69.240
ENSDART00000191303.1	5387	5137.000	1.556499	93.418
ENSDART00000170115.2	1189	939.000	0.000000	0.000
ENSDART00000100918.6	696	446.000	82.855884	431.748
ENSDART00000165748.2	630	380.000	0.000000	0.000
ENSDART00000152638.3	392	142.000	0.000000	0.000
ENSDART00000152466.2	1414	1164.000	2.991605	40.684
ENSDART00000188011.1	777	527.000	1.350538	8.316
ENSDART00000149757.3	1377	1127.000	0.000000	0.000
ENSDART00000104888.4	2176	1926.000	23.019814	518.000
ENSDART00000139912.3	1928	1678.000	0.603282	11.827
ENSDART00000015801.10	5771	5521.000	0.719626	46.419
ENSDART00000040793.6	1948	1698.000	3.226047	64.000
ENSDART00000032151.7	1398	1148.000	268.776765	3605.000
ENSDART00000122458.4	1995	1745.000	3.531550	72.000
ENSDART00000165856.2	2122	1872.000	1.737425	38.000
ENSDART00000002449.13	2481	2231.000	1.304650	34.007
ENSDART00000158972.3	2871	2621.000	0.366177	11.213
ENSDART00000105236.5	1358	1094.000	1.799446	23.000
ENSDART00000147081.2	557	307.000	0.000000	0.000
ENSDART00000140085.2	810	560.000	0.000000	0.000
ENSDART00000037585.7	1830	1580.000	0.000000	0.000
ENSDART00000063857.8	1831	1581.000	1.228821	22.698
ENSDART00000152816.2	772	522.000	0.000000	0.000
ENSDART00000161314.3	4707	4457.000	2.790996	145.336
ENSDART00000152549.2	1532	1282.000	0.000000	0.000
ENSDART00000147877.2	752	502.000	0.000000	0.000
ENSDART00000139047.2	3496	3246.000	0.000000	0.000
ENSDART00000138761.2	921	671.000	0.000000	0.000
ENSDART00000185314.1	4132	3882.000	0.000000	0.000
ENSDART00000023766.9	3751	3501.000	0.000000	0.000
ENSDART00000172107.2	4074	3824.000	0.425269	19.000
ENSDART00000183413.1	4053	3803.000	0.000000	0.000
ENSDART00000138501.2	820	570.000	3.796861	25.285
ENSDART00000189725.1	4526	4276.000	0.094369	4.715
ENSDART00000168110.3	7434	7184.000	0.214454	18.000
ENSDART00000017445.7	3694	3444.000	10.910125	439.000
ENSDART00000149412.2	1195	945.000	3.979309	43.935
ENSDART00000027811.10	6821	6571.000	1.056449	81.106
ENSDART00000044652.7	1576	1326.000	0.193645	3.000
ENSDART00000101479.5	2478	2228.000	0.000000	0.000
ENSDART00000036463.9	2193	1943.000	0.000000	0.000
ENSDART00000135927.3	803	553.000	0.000000	0.000
ENSDART00000086201.5	15711	15461.000	0.000000	0.000
ENSDART00000183483.1	587	337.000	0.000000	0.000
ENSDART00000171263.2	406	156.000	0.000000	0.000
ENSDART00000163297.2	904	654.000	3.795322	29.000
ENSDART00000141088.2	456	206.000	0.000000	0.000
ENSDART00000124698.4	3219	2969.000	16.995680	589.550
ENSDART00000130171.4	2671	2421.000	0.000000	0.000
ENSDART00000147402.2	710	460.000	0.000000	0.000
ENSDART00000017188.8	2826	2576.000	0.712715	21.450
ENSDART00000115046.4	1147	882.000	0.211344	2.178
ENSDART00000077122.6	1008	758.000	0.350220	3.102
ENSDART00000138343.2	880	630.000	0.000000	0.000
ENSDART00000151661.3	4085	3835.000	2.120248	95.000
ENSDART00000104884.5	501	251.000	0.000000	0.000
ENSDART00000190968.1	660	410.000	0.000000	0.000
ENSDART00000146260.2	967	717.000	29.718913	248.957
ENSDART00000146514.2	501	251.000	0.000000	0.000
ENSDART00000135242.2	572	322.000	0.000000	0.000
ENSDART00000080510.6	582	332.000	305.666630	1185.653
ENSDART00000150209.3	1894	1644.000	11.818229	227.000
ENSDART00000049676.8	3393	3143.000	0.586675	21.543
ENSDART00000183593.1	5115	4865.000	0.000000	0.000
ENSDART00000015632.9	1884	1634.000	0.557991	10.652
ENSDART00000150901.2	901	651.000	0.000000	0.000
ENSDART00000132213.2	966	716.000	0.000000	0.000
ENSDART00000182608.1	6022	5772.000	0.798824	53.870
ENSDART00000138413.2	346	96.006	0.000000	0.000
ENSDART00000136380.3	924	674.000	0.000000	0.000
ENSDART00000141034.2	480	230.000	0.000000	0.000
ENSDART00000142605.4	5743	5493.000	1.315199	84.406
ENSDART00000088004.7	7015	6765.000	0.000000	0.000
ENSDART00000192952.1	5322	5072.000	0.037058	2.196
ENSDART00000186445.1	4496	4246.000	0.000000	0.000
ENSDART00000172349.2	4907	4657.000	0.000000	0.000
ENSDART00000193537.1	2660	2410.000	0.000000	0.000
ENSDART00000181466.1	5396	5146.000	0.000000	0.000
ENSDART00000153853.2	1289	1039.000	2.328364	28.264
ENSDART00000129380.2	4831	4581.000	5.385346	288.234
ENSDART00000141183.2	493	243.000	0.000000	0.000
ENSDART00000134104.3	406	156.000	0.000000	0.000
ENSDART00000132096.3	2259	2009.000	3.493772	82.006
ENSDART00000135642.3	521	271.000	0.000000	0.000
ENSDART00000099473.3	1169	919.000	0.000000	0.000
ENSDART00000108507.4	11013	10763.000	0.023857	3.000
ENSDART00000165246.2	756	506.000	0.169152	1.000
ENSDART00000105564.4	1692	1442.000	1.305827	22.000
ENSDART00000139044.3	1050	800.000	0.000000	0.000
ENSDART00000017307.8	2071	1821.000	3.666173	78.000
ENSDART00000174159.2	1755	1505.000	0.000000	0.000
ENSDART00000156019.3	6123	5873.000	1.106653	75.935
ENSDART00000181645.1	4281	4031.000	0.086308	4.065
ENSDART00000181330.1	4284	4034.000	0.000000	0.000
ENSDART00000127177.4	598	348.000	9.387108	38.167
ENSDART00000173899.2	339	89.016	0.000000	0.000
ENSDART00000182718.1	469	219.000	34.718490	88.833
ENSDART00000146664.2	1158	908.000	0.000000	0.000
ENSDART00000175588.2	10569	10319.000	0.074651	9.000
ENSDART00000156556.2	774	524.000	0.000000	0.000
ENSDART00000156778.2	305	55.860	0.000000	0.000
ENSDART00000156228.3	920	670.000	0.000000	0.000
ENSDART00000155760.2	1509	1259.000	0.183859	2.704
ENSDART00000157126.3	501	251.000	0.000000	0.000
ENSDART00000156311.3	1451	1201.000	2.800454	39.296
ENSDART00000185660.1	1112	862.000	0.000000	0.000
ENSDART00000148524.3	1495	1245.000	6.595029	95.931
ENSDART00000149090.2	530	280.000	0.000000	0.000
ENSDART00000130062.3	6394	6144.000	4.316998	309.888
ENSDART00000150980.2	472	222.000	3.127553	8.112
ENSDART00000136143.3	2477	2227.000	0.000000	0.000
ENSDART00000152154.3	1348	1098.000	27.315799	350.419
ENSDART00000152261.2	308	58.652	0.000000	0.000
ENSDART00000187639.1	1249	999.000	0.000000	0.000
ENSDART00000141350.2	518	268.000	0.000000	0.000
ENSDART00000020725.10	3843	3593.000	0.500254	21.000
ENSDART00000144319.2	770	520.000	0.000000	0.000
ENSDART00000155163.2	2441	2191.000	0.000000	0.000
ENSDART00000177384.2	783	533.000	0.000000	0.000
ENSDART00000135571.2	665	415.000	0.000000	0.000
ENSDART00000143962.3	1908	1658.000	0.000000	0.000
ENSDART00000143720.2	573	323.000	0.000000	0.000
ENSDART00000045533.3	1548	1298.000	1.516636	23.000
ENSDART00000146576.3	4936	4686.000	4.113879	225.230
ENSDART00000191378.1	2964	2714.000	0.000000	0.000
ENSDART00000084061.7	3033	2783.000	0.238979	7.770
ENSDART00000157144.2	402	152.000	0.000000	0.000
ENSDART00000153872.2	532	282.000	0.000000	0.000
ENSDART00000156760.3	4421	4171.000	0.000000	0.000
ENSDART00000035812.10	2898	2648.000	0.161615	5.000
ENSDART00000136553.2	1057	807.000	0.000000	0.000
ENSDART00000131075.3	789	539.000	17.467561	110.000
ENSDART00000143529.2	718	468.000	0.000000	0.000
ENSDART00000087280.5	2190	1940.000	0.000000	0.000
ENSDART00000080487.6	1637	1387.000	46.508360	753.666
ENSDART00000180036.1	6190	5940.000	2.444998	169.682
ENSDART00000140993.2	702	452.000	0.000000	0.000
ENSDART00000063835.6	1747	1497.000	0.057175	1.000
ENSDART00000155480.3	3439	3189.000	0.000000	0.000
ENSDART00000109144.4	2604	2354.000	0.000000	0.000
ENSDART00000161393.2	3160	2910.000	1.866161	63.447
ENSDART00000158442.2	687	437.000	0.000000	0.000
ENSDART00000161725.3	6453	6203.000	0.187004	13.553
ENSDART00000173925.2	844	594.000	0.640817	4.447
ENSDART00000173560.2	13930	13680.000	0.638869	102.110
ENSDART00000173884.2	641	391.000	0.875612	4.000
ENSDART00000133769.2	778	528.000	0.000000	0.000
ENSDART00000140154.2	832	582.000	0.441191	3.000
ENSDART00000028270.7	2651	2401.000	0.926850	26.000
ENSDART00000147182.3	828	578.000	1.628895	11.000
ENSDART00000047916.6	1289	1039.000	2.867571	34.810
ENSDART00000169230.2	820	570.000	1.201278	8.000
ENSDART00000174144.2	849	599.000	0.000000	0.000
ENSDART00000174304.2	552	302.000	0.384212	1.356
ENSDART00000083929.6	4579	4329.000	4.750159	240.252
ENSDART00000138644.3	5881	5631.000	0.961387	63.249
ENSDART00000161144.2	6070	5820.000	0.000000	0.000
ENSDART00000180265.1	2204	1954.000	0.000000	0.000
ENSDART00000163556.2	2109	1859.000	0.725188	15.751
ENSDART00000074750.7	1982	1732.000	0.000000	0.000
ENSDART00000193812.1	1980	1730.000	0.000000	0.000
ENSDART00000156306.2	1926	1676.000	0.408549	8.000
ENSDART00000193889.1	1272	1022.000	0.000000	0.000
ENSDART00000147255.2	901	651.000	0.000000	0.000
ENSDART00000089689.6	1553	1303.000	1.895398	28.855
ENSDART00000076600.6	1661	1411.000	0.226257	3.730
ENSDART00000184147.1	1599	1349.000	0.000000	0.000
ENSDART00000180419.1	906	656.000	0.000000	0.000
ENSDART00000137756.2	4236	3986.000	0.000000	0.000
ENSDART00000184624.1	9885	9635.000	0.000000	0.000
ENSDART00000178422.2	9786	9536.000	0.245361	27.337
ENSDART00000164183.2	2800	2550.000	0.000000	0.000
ENSDART00000182910.1	2983	2733.000	0.000000	0.000
ENSDART00000189739.1	3280	3030.000	0.580067	20.535
ENSDART00000130888.4	7824	7574.000	0.158209	14.000
ENSDART00000050855.4	7781	7531.000	0.000000	0.000
ENSDART00000189255.1	2314	2064.000	0.000000	0.000
ENSDART00000160536.2	1934	1684.000	2.287172	45.000
ENSDART00000022015.6	2162	1912.000	17.176657	383.706
ENSDART00000149926.2	966	716.000	0.000000	0.000
ENSDART00000148345.2	555	305.000	0.000000	0.000
ENSDART00000101841.4	845	595.000	13.587203	94.454
ENSDART00000081325.5	827	577.000	106.587757	718.546
ENSDART00000139122.4	3796	3546.000	3.955734	163.884
ENSDART00000178832.2	1382	1132.000	0.000000	0.000
ENSDART00000171491.2	1013	763.000	0.000000	0.000
ENSDART00000017599.8	2143	1893.000	1.718151	38.000
ENSDART00000166045.2	1201	951.000	0.000000	0.000
ENSDART00000186028.1	2520	2270.000	0.000000	0.000
ENSDART00000155692.3	4417	4167.000	0.000000	0.000
ENSDART00000155616.2	918	668.000	0.000000	0.000
ENSDART00000122366.3	7378	7128.000	0.605109	50.393
ENSDART00000144655.2	786	536.000	0.000000	0.000
ENSDART00000152397.3	538	288.000	0.397588	1.338
ENSDART00000152751.3	614	364.000	0.000000	0.000
ENSDART00000137757.3	1767	1517.000	4.438219	78.662
ENSDART00000065710.4	2469	2219.000	0.000000	0.000
ENSDART00000138214.2	2658	2408.000	0.269783	7.590
ENSDART00000132307.2	794	544.000	0.000000	0.000
ENSDART00000097939.5	1232	982.000	0.471535	5.410
ENSDART00000093113.6	6703	6453.000	3.659255	275.884
ENSDART00000185909.1	1380	1130.000	0.000000	0.000
ENSDART00000133558.4	1069	819.000	0.150821	1.443
ENSDART00000150485.2	314	64.359	0.000000	0.000
ENSDART00000143963.4	13853	13603.000	0.000000	0.000
ENSDART00000186577.1	16050	15800.000	0.124853	23.048
ENSDART00000092381.6	14094	13844.000	0.000000	0.000
ENSDART00000191054.1	16347	16097.000	0.000000	0.000
ENSDART00000191584.1	18489	18239.000	0.000000	0.000
ENSDART00000190471.1	16450	16200.000	0.000000	0.000
ENSDART00000132758.2	2570	2320.000	0.000000	0.000
ENSDART00000174229.2	1221	971.000	0.000000	0.000
ENSDART00000140670.2	557	307.000	0.000000	0.000
ENSDART00000105308.5	526	276.000	0.000000	0.000
ENSDART00000060714.6	3578	3328.000	0.154311	6.000
ENSDART00000144478.2	886	636.000	0.538308	4.000
ENSDART00000170873.2	1487	1237.000	98.804083	1427.961
ENSDART00000163957.2	950	700.000	1.701742	13.918
ENSDART00000169749.2	881	631.000	1.779879	13.122
ENSDART00000133427.2	565	315.000	0.000000	0.000
ENSDART00000146268.2	579	329.000	0.000000	0.000
ENSDART00000127214.4	2748	2498.000	1.236190	36.079
ENSDART00000142904.2	955	705.000	0.000000	0.000
ENSDART00000136838.2	723	473.000	0.000000	0.000
ENSDART00000184736.1	5705	5455.000	0.000000	0.000
ENSDART00000182541.1	5905	5655.000	0.149552	9.881
ENSDART00000030205.7	2641	2391.000	15.178002	424.000
ENSDART00000135786.2	769	519.000	0.000000	0.000
ENSDART00000170540.2	406	156.000	0.000000	0.000
ENSDART00000163476.2	3636	3386.000	0.000000	0.000
ENSDART00000170250.2	797	547.000	5.051743	32.285
ENSDART00000171106.2	555	305.000	7.487403	26.681
ENSDART00000172686.2	3545	3295.000	0.035288	1.358
ENSDART00000159231.2	1266	1016.000	19.447650	230.851
ENSDART00000162437.2	2186	1936.000	0.000000	0.000
ENSDART00000160521.2	4925	4675.000	2.846741	155.490
ENSDART00000138914.2	1871	1621.000	2.116768	40.089
ENSDART00000186670.1	1353	1103.000	0.999616	12.882
ENSDART00000061049.5	1163	913.000	0.468735	5.000
ENSDART00000111858.4	624	374.000	67.511655	295.000
ENSDART00000140474.2	560	310.000	1.831886	6.635
ENSDART00000135754.2	4046	3796.000	1.383642	61.365
ENSDART00000186638.1	3276	3026.000	0.000000	0.000
ENSDART00000149582.2	661	411.000	0.000000	0.000
ENSDART00000014379.8	1679	1429.000	65.466070	1093.000
ENSDART00000139243.2	533	283.000	0.000000	0.000
ENSDART00000179865.1	2892	2642.000	0.000000	0.000
ENSDART00000146839.2	1377	1127.000	0.179576	2.365
ENSDART00000026694.9	1352	1102.000	3.932798	50.635
ENSDART00000162555.2	1076	826.000	1.761559	17.000
ENSDART00000193877.1	705	455.000	0.000000	0.000
ENSDART00000142119.2	601	351.000	0.290957	1.193
ENSDART00000147826.3	3243	2993.000	2.437024	85.219
ENSDART00000023163.5	2406	2156.000	0.000000	0.000
ENSDART00000172231.2	1733	1483.000	2.349866	40.715
ENSDART00000055767.6	2361	2111.000	0.851450	21.000
ENSDART00000147902.3	2976	2726.000	0.000000	0.000
ENSDART00000090855.5	3744	3494.000	0.000000	0.000
ENSDART00000191290.1	3615	3365.000	0.000000	0.000
ENSDART00000149933.2	550	300.000	0.000000	0.000
ENSDART00000067488.7	754	504.000	51.456522	303.000
ENSDART00000156461.2	795	545.000	0.000000	0.000
ENSDART00000129803.4	3528	3278.000	0.313329	12.000
ENSDART00000155294.2	753	503.000	0.000000	0.000
ENSDART00000065693.6	1670	1420.000	0.000000	0.000
ENSDART00000123457.4	4071	3821.000	1.948815	87.000
ENSDART00000013217.9	732	482.000	67.300844	379.000
ENSDART00000145246.2	768	518.000	0.000000	0.000
ENSDART00000146667.3	1057	807.000	0.000000	0.000
ENSDART00000122709.4	5442	5192.000	0.000000	0.000
ENSDART00000111298.4	946	696.000	0.000000	0.000
ENSDART00000188323.1	6286	6036.000	3.660720	258.159
ENSDART00000190033.1	1827	1577.000	0.000000	0.000
ENSDART00000112639.5	1133	883.000	1.260117	13.000
ENSDART00000101958.4	689	439.000	0.000000	0.000
ENSDART00000141094.3	2344	2094.000	0.000000	0.000
ENSDART00000174358.2	1282	1032.000	0.746434	9.000
ENSDART00000169101.2	737	487.000	0.000000	0.000
ENSDART00000036240.8	1143	893.000	0.287540	3.000
ENSDART00000174150.2	1615	1365.000	0.062715	1.000
ENSDART00000132828.3	2069	1819.000	3.717258	79.000
ENSDART00000051886.7	924	674.000	0.000000	0.000
ENSDART00000143844.3	3685	3435.000	1.295701	52.000
ENSDART00000181986.1	2640	2390.000	0.000000	0.000
ENSDART00000173776.2	688	438.000	0.000000	0.000
ENSDART00000036729.7	2373	2123.000	3.621238	89.821
ENSDART00000093279.5	1228	978.000	4.150863	47.430
ENSDART00000126831.2	2272	2022.000	2.405599	56.830
ENSDART00000171130.2	604	354.000	0.241783	1.000
ENSDART00000056790.7	847	597.000	16.630756	116.000
ENSDART00000076800.6	1009	759.000	8.232077	73.000
ENSDART00000153731.2	3551	3301.000	1.737231	67.000
ENSDART00000041740.7	1797	1547.000	0.940561	17.000
ENSDART00000165328.2	817	567.000	0.000000	0.000
ENSDART00000172319.2	851	601.000	0.000000	0.000
ENSDART00000027864.9	848	598.000	0.000000	0.000
ENSDART00000160560.3	2649	2399.000	0.939308	26.328
ENSDART00000166009.2	936	686.000	0.000000	0.000
ENSDART00000159815.3	4165	3915.000	0.736159	33.672
ENSDART00000110857.5	2356	2106.000	0.708484	17.433
ENSDART00000152440.3	794	544.000	0.000000	0.000
ENSDART00000062841.7	1581	1331.000	0.000000	0.000
ENSDART00000144113.4	6058	5808.000	2.297558	155.907
ENSDART00000097530.5	2846	2596.000	0.000000	0.000
ENSDART00000192739.1	3068	2818.000	0.000000	0.000
ENSDART00000181795.1	3242	2992.000	0.162399	5.677
ENSDART00000186176.1	3347	3097.000	0.000000	0.000
ENSDART00000040680.7	2649	2399.000	1.462790	41.000
ENSDART00000075056.7	2513	2263.000	13.179026	348.449
ENSDART00000138294.2	805	555.000	0.000000	0.000
ENSDART00000045555.5	2482	2232.000	0.000000	0.000
ENSDART00000064462.5	1434	1184.000	4.048225	56.000
ENSDART00000110826.3	750	500.000	0.000000	0.000
ENSDART00000146406.2	777	527.000	0.724557	4.461
ENSDART00000134270.2	195	8.348	0.000000	0.000
ENSDART00000147412.2	704	454.000	4.522567	23.989
ENSDART00000145268.3	823	573.000	0.827346	5.539
ENSDART00000167023.2	1045	795.000	0.000000	0.000
ENSDART00000113089.6	2798	2548.000	0.000000	0.000
ENSDART00000127417.3	2349	2099.000	0.000000	0.000
ENSDART00000166859.2	2457	2207.000	0.000000	0.000
ENSDART00000131632.3	2040	1790.000	0.860692	18.000
ENSDART00000134226.4	2846	2596.000	0.926954	28.115
ENSDART00000141120.3	649	387.000	0.442331	2.000
ENSDART00000136973.2	504	254.000	0.426538	1.266
ENSDART00000087037.6	2843	2593.000	0.000000	0.000
ENSDART00000175701.2	4641	4391.000	1.414714	72.578
ENSDART00000031676.6	2061	1811.000	3.964183	83.877
ENSDART00000141883.2	317	67.261	1.428803	1.123
ENSDART00000123917.4	5127	4877.000	1.061929	60.509
ENSDART00000003482.7	2259	1994.000	8.327314	194.000
ENSDART00000146087.2	512	262.000	0.000000	0.000
ENSDART00000082085.5	1276	1026.000	5.801375	69.542
ENSDART00000138315.3	1153	903.000	0.000000	0.000
ENSDART00000138535.2	1295	1045.000	0.000000	0.000
ENSDART00000164451.2	1155	905.000	0.000000	0.000
ENSDART00000154269.2	1608	1358.000	0.000000	0.000
ENSDART00000183874.1	1275	1025.000	0.000000	0.000
ENSDART00000131025.3	1257	1007.000	0.000000	0.000
ENSDART00000161325.2	365	115.000	1.838510	2.470
ENSDART00000158992.2	1801	1551.000	0.000000	0.000
ENSDART00000169993.2	1814	1564.000	18.635742	340.530
ENSDART00000145044.3	1191	941.000	0.000000	0.000
ENSDART00000148416.2	540	290.000	0.000000	0.000
ENSDART00000045609.7	2147	1897.000	4.917988	109.000
ENSDART00000153392.2	452	202.000	0.000000	0.000
ENSDART00000153093.2	506	256.000	0.000000	0.000
ENSDART00000050114.3	1167	917.000	0.000000	0.000
ENSDART00000176856.2	1886	1636.000	0.000000	0.000
ENSDART00000160097.2	2488	2238.000	0.254555	6.656
ENSDART00000141493.2	1618	1368.000	0.000000	0.000
ENSDART00000022998.9	981	731.000	0.000000	0.000
ENSDART00000123842.4	2086	1836.000	1.066834	22.884
ENSDART00000058627.5	2016	1766.000	0.781055	16.116
ENSDART00000157353.3	2923	2673.000	0.529857	16.547
ENSDART00000121562.3	2286	2036.000	0.817765	19.453
ENSDART00000140018.3	976	726.000	0.117437	0.996
ENSDART00000136981.3	530	280.000	0.000000	0.000
ENSDART00000067272.5	911	661.000	0.000000	0.000
ENSDART00000150501.2	627	377.000	0.000000	0.000
ENSDART00000149417.3	655	405.000	1.056680	5.000
ENSDART00000015136.10	1434	1184.000	11.494068	159.000
ENSDART00000134658.3	2220	1970.000	0.043447	1.000
ENSDART00000011725.10	2752	2502.000	0.000000	0.000
ENSDART00000147169.2	1133	883.000	0.096932	1.000
ENSDART00000058248.6	1272	1022.000	0.000000	0.000
ENSDART00000024869.10	1540	1290.000	1.459692	22.000
ENSDART00000173806.2	727	477.000	0.000000	0.000
ENSDART00000173365.2	720	470.000	2.204134	12.103
ENSDART00000086018.5	4391	4141.000	0.888774	43.000
ENSDART00000138720.2	927	677.000	0.000000	0.000
ENSDART00000052627.7	1233	983.000	0.000000	0.000
ENSDART00000032527.4	1017	767.000	11.382382	102.000
ENSDART00000077822.4	2400	2150.000	0.357979	8.992
ENSDART00000162279.2	1099	849.000	0.000000	0.000
ENSDART00000168471.2	1293	1043.000	0.643545	7.842
ENSDART00000143005.4	17739	17489.000	0.313216	64.000
ENSDART00000113392.4	758	508.000	5.500039	32.644
ENSDART00000166249.2	2871	2621.000	0.000000	0.000
ENSDART00000053768.7	3717	3467.000	0.000000	0.000
ENSDART00000127709.3	3795	3545.000	0.000000	0.000
ENSDART00000171350.2	1449	1199.000	0.511913	7.171
ENSDART00000189816.1	1564	1314.000	0.157644	2.420
ENSDART00000185104.1	6749	6499.000	7.898236	599.720
ENSDART00000160096.2	2133	1883.000	0.000000	0.000
ENSDART00000191559.1	6829	6579.000	0.000000	0.000
ENSDART00000131580.2	1740	1490.000	29.311552	510.266
ENSDART00000050671.8	1744	1494.000	3.651305	63.734
ENSDART00000153797.2	851	601.000	0.000000	0.000
ENSDART00000156415.3	8087	7837.000	0.298640	27.344
ENSDART00000090174.6	6294	6044.000	0.000000	0.000
ENSDART00000147343.4	3476	3226.000	8.490122	320.000
ENSDART00000185731.1	2781	2531.000	0.000000	0.000
ENSDART00000155204.2	750	500.000	0.000000	0.000
ENSDART00000077059.5	2456	2206.000	20.912772	539.000
ENSDART00000151304.2	805	555.000	0.000000	0.000
ENSDART00000146097.3	2369	2119.000	0.403924	10.000
ENSDART00000110157.3	1972	1722.000	0.000000	0.000
ENSDART00000146436.2	3605	3355.000	1.013833	39.740
ENSDART00000027020.9	6392	6142.000	1.817349	130.413
ENSDART00000125638.5	1636	1386.000	0.000000	0.000
ENSDART00000166783.2	1353	1103.000	0.543189	7.000
ENSDART00000155930.2	520	270.000	0.714924	2.255
ENSDART00000123550.4	1750	1500.000	20.700337	362.778
ENSDART00000156723.3	463	213.000	0.000000	0.000
ENSDART00000154281.2	650	400.000	0.000000	0.000
ENSDART00000156612.2	879	629.000	0.000000	0.000
ENSDART00000185142.1	3027	2777.000	0.707887	22.967
ENSDART00000179975.1	1277	1027.000	0.000000	0.000
ENSDART00000105150.5	1467	1217.000	1.560721	22.192
ENSDART00000031173.8	588	338.000	1771.582736	6996.000
ENSDART00000149548.2	3582	3332.000	0.000000	0.000
ENSDART00000089034.6	5472	5222.000	0.688400	42.000
ENSDART00000089325.5	3708	3458.000	2.871186	116.000
ENSDART00000132310.4	2749	2499.000	0.000000	0.000
ENSDART00000061122.4	2547	2297.000	0.000000	0.000
ENSDART00000055866.7	663	413.000	0.000000	0.000
ENSDART00000138249.3	1279	1029.000	7.001068	84.169
ENSDART00000153213.2	779	529.000	0.296278	1.831
ENSDART00000153149.3	1003	753.000	0.000000	0.000
ENSDART00000163993.2	131	4.401	19.375229	0.996
ENSDART00000167006.2	477	227.000	0.000000	0.000
ENSDART00000128122.3	3129	2879.000	0.195275	6.568
ENSDART00000164459.2	2866	2616.000	2.266911	69.286
ENSDART00000004871.7	1540	1290.000	0.000000	0.000
ENSDART00000146179.2	597	347.000	0.000000	0.000
ENSDART00000134738.3	1310	1060.000	0.269118	3.333
ENSDART00000139541.3	885	635.000	0.000000	0.000
ENSDART00000101926.6	1243	993.000	14.020776	162.665
ENSDART00000135968.2	876	626.000	0.000000	0.000
ENSDART00000041349.6	981	731.000	5.268943	45.000
ENSDART00000143555.4	3752	3502.000	0.000000	0.000
ENSDART00000141991.2	524	274.000	0.000000	0.000
ENSDART00000036350.9	3168	2918.000	0.000000	0.000
ENSDART00000061843.8	4562	4312.000	4.281679	215.707
ENSDART00000125007.3	488	238.000	1.903443	5.293
ENSDART00000160145.2	5157	4907.000	1.691936	97.000
ENSDART00000136316.3	1989	1739.000	0.000000	0.000
ENSDART00000139125.3	2057	1807.000	15.248866	321.934
ENSDART00000171589.2	1526	1276.000	2.817260	42.000
ENSDART00000157028.2	5003	4753.000	0.846366	47.000
ENSDART00000183617.1	1827	1577.000	0.000000	0.000
ENSDART00000084932.7	1881	1631.000	0.000000	0.000
ENSDART00000143082.2	572	322.000	6.896354	25.945
ENSDART00000109635.3	663	413.000	35.645666	172.000
ENSDART00000173844.2	586	336.000	0.000000	0.000
ENSDART00000132477.4	1315	1065.000	0.208655	2.596
ENSDART00000151913.2	376	126.000	0.000000	0.000
ENSDART00000166868.2	490	240.000	0.888627	2.492
ENSDART00000165308.2	2092	1842.000	3.821418	82.241
ENSDART00000133269.2	1535	1285.000	0.359329	5.395
ENSDART00000113598.5	2877	2627.000	1.225229	37.605
ENSDART00000165376.2	268	27.847	0.000000	0.000
ENSDART00000166539.2	4952	4702.000	0.309453	17.000
ENSDART00000060191.4	4073	3823.000	3.514987	157.000
ENSDART00000131587.2	2583	2333.000	0.036687	1.000
ENSDART00000159347.2	656	406.000	51.649770	245.000
ENSDART00000110466.4	1916	1666.000	0.000000	0.000
ENSDART00000143937.2	877	627.000	0.000000	0.000
ENSDART00000132233.2	692	442.000	0.000000	0.000
ENSDART00000140739.2	2444	2194.000	0.000000	0.000
ENSDART00000007208.8	2329	2079.000	0.288185	7.000
ENSDART00000169897.2	1750	1500.000	0.114121	2.000
ENSDART00000163405.2	1750	1500.000	0.000000	0.000
ENSDART00000172098.2	1212	962.000	0.000000	0.000
ENSDART00000163855.2	1630	1380.000	0.124045	2.000
ENSDART00000170957.2	2528	2278.000	9.207910	245.068
ENSDART00000113913.4	430	180.000	0.000000	0.000
ENSDART00000164888.2	1887	1637.000	4.810248	92.000
ENSDART00000170731.2	813	563.000	0.000000	0.000
ENSDART00000157561.2	350	100.003	0.000000	0.000
ENSDART00000162621.2	451	201.000	0.000000	0.000
ENSDART00000104107.5	2271	2021.000	0.000000	0.000
ENSDART00000193291.1	6818	6568.000	0.016654	1.278
ENSDART00000046115.5	1943	1693.000	0.505558	10.000
ENSDART00000060015.8	3279	3029.000	2.942832	104.145
ENSDART00000060184.6	1257	1007.000	0.000000	0.000
ENSDART00000101134.4	2070	1820.000	0.846505	18.000
ENSDART00000166500.2	1484	1234.000	5.045921	72.749
ENSDART00000143732.2	1398	1148.000	1.543647	20.704
ENSDART00000133109.4	510	260.000	459.961798	1397.226
ENSDART00000052063.6	369	119.000	331.523552	460.928
ENSDART00000154802.3	287	40.470	1734.528404	820.141
ENSDART00000148722.2	1408	1158.000	0.000000	0.000
ENSDART00000149626.2	772	522.000	0.000000	0.000
ENSDART00000067824.7	2233	1983.000	0.403457	9.347
ENSDART00000136056.2	2809	2559.000	0.728785	21.789
ENSDART00000097644.5	3731	3481.000	0.447768	18.211
ENSDART00000134816.2	3968	3718.000	0.228657	9.933
ENSDART00000175075.2	1923	1673.000	0.000000	0.000
ENSDART00000016197.7	3800	3550.000	10.754753	446.067
ENSDART00000058779.6	2737	2487.000	24.131261	701.177
ENSDART00000132186.2	990	740.000	0.358089	3.096
ENSDART00000152727.2	739	489.000	0.000000	0.000
ENSDART00000152697.2	459	209.000	0.000000	0.000
ENSDART00000133881.2	597	347.000	0.000000	0.000
ENSDART00000152269.2	2185	1935.000	3.968919	89.727
ENSDART00000152655.2	824	574.000	0.000000	0.000
ENSDART00000152135.2	916	666.000	0.000000	0.000
ENSDART00000129870.3	1899	1649.000	0.000000	0.000
ENSDART00000139318.3	5217	4967.000	0.000000	0.000
ENSDART00000135487.2	353	103.002	0.000000	0.000
ENSDART00000140380.3	764	514.000	0.000000	0.000
ENSDART00000074380.7	2440	2190.000	0.000000	0.000
ENSDART00000150880.3	595	345.000	0.000000	0.000
ENSDART00000143797.2	433	183.000	0.000000	0.000
ENSDART00000148117.2	440	190.000	0.000000	0.000
ENSDART00000101017.3	1526	1276.000	0.000000	0.000
ENSDART00000191296.1	2133	1883.000	0.000000	0.000
ENSDART00000122491.3	1608	1358.000	0.000000	0.000
ENSDART00000149139.2	480	230.000	0.000000	0.000
ENSDART00000148907.3	1653	1403.000	0.000000	0.000
ENSDART00000149619.2	731	481.000	0.000000	0.000
ENSDART00000047920.9	3119	2869.000	0.000000	0.000
ENSDART00000162811.2	278	33.967	0.000000	0.000
ENSDART00000171826.2	3973	3723.000	0.325296	14.150
ENSDART00000166488.2	437	187.000	0.000000	0.000
ENSDART00000161001.2	818	568.000	0.000000	0.000
ENSDART00000022526.11	1664	1414.000	0.444636	7.346
ENSDART00000185680.1	1889	1639.000	0.086396	1.654
ENSDART00000170047.2	1557	1307.000	0.000000	0.000
ENSDART00000188999.1	1344	1094.000	0.000000	0.000
ENSDART00000078148.5	3745	3495.000	0.244896	10.000
ENSDART00000167914.2	6493	6243.000	1.353243	98.705
ENSDART00000160494.2	3323	3073.000	0.000000	0.000
ENSDART00000183665.1	3183	2933.000	0.000000	0.000
ENSDART00000153904.2	940	690.000	0.496180	4.000
ENSDART00000150631.2	1200	950.000	8.739296	97.000
ENSDART00000131341.2	1180	930.000	0.000000	0.000
ENSDART00000129485.3	1965	1715.000	0.000000	0.000
ENSDART00000147537.3	1696	1446.000	0.000000	0.000
ENSDART00000083833.6	4644	4394.000	0.436107	22.388
ENSDART00000173421.2	2900	2650.000	0.775164	24.000
ENSDART00000175454.2	3714	3464.000	0.000000	0.000
ENSDART00000157080.2	848	598.000	1.431288	10.000
ENSDART00000157268.2	770	520.000	0.000000	0.000
ENSDART00000170603.2	664	414.000	0.000000	0.000
ENSDART00000172361.2	765	515.000	0.000000	0.000
ENSDART00000166999.3	1054	804.000	42.289057	397.242
ENSDART00000173086.2	1013	763.000	0.758036	6.758
ENSDART00000168287.2	2099	1849.000	6.341792	137.000
ENSDART00000169056.2	724	474.000	0.000000	0.000
ENSDART00000151001.2	487	237.000	0.000000	0.000
ENSDART00000142141.5	9441	9191.000	0.000000	0.000
ENSDART00000135371.2	462	212.000	0.000000	0.000
ENSDART00000077459.6	2197	1947.000	7.868925	179.000
ENSDART00000146339.3	811	561.000	0.000000	0.000
ENSDART00000142356.2	551	301.000	0.000000	0.000
ENSDART00000123645.3	578	317.000	0.000000	0.000
ENSDART00000156143.2	2633	2383.000	0.000000	0.000
ENSDART00000172414.2	559	309.000	0.830981	3.000
ENSDART00000162309.2	1050	800.000	0.000000	0.000
ENSDART00000183379.1	5015	4765.000	0.036445	2.029
ENSDART00000189495.1	4810	4560.000	0.000000	0.000
ENSDART00000092408.6	2553	2303.000	0.037165	1.000
ENSDART00000115378.3	682	432.000	0.000000	0.000
ENSDART00000043556.5	4581	4331.000	0.730921	36.985
ENSDART00000163755.2	677	427.000	0.000000	0.000
ENSDART00000153048.3	1287	1037.000	0.082537	1.000
ENSDART00000150156.3	2577	2327.000	0.220690	6.000
ENSDART00000183957.1	2211	1961.000	0.000000	0.000
ENSDART00000005884.8	3509	3259.000	9.454672	360.000
ENSDART00000081191.6	3346	3096.000	0.608205	22.000
ENSDART00000137868.2	651	401.000	0.000000	0.000
ENSDART00000137965.2	800	550.000	5.410982	34.770
ENSDART00000134006.2	835	585.000	0.353652	2.417
ENSDART00000105584.4	1415	1165.000	19.161550	260.812
ENSDART00000192235.1	201	9.012	0.000000	0.000
ENSDART00000126543.4	822	572.000	0.000000	0.000
ENSDART00000155461.2	1078	828.000	4.107687	39.737
ENSDART00000170023.3	1193	943.000	0.000000	0.000
ENSDART00000188287.1	1937	1687.000	0.558092	11.000
ENSDART00000065853.5	1652	1402.000	15.933854	261.000
ENSDART00000135057.2	863	613.000	0.000000	0.000
ENSDART00000040065.7	3671	3421.000	4.328340	173.000
ENSDART00000153732.2	564	314.000	0.000000	0.000
ENSDART00000147339.2	247	18.568	0.000000	0.000
ENSDART00000144419.3	2782	2532.000	0.507056	15.000
ENSDART00000135023.2	618	368.000	0.232584	1.000
ENSDART00000121965.3	619	369.000	30.569255	131.790
ENSDART00000126323.4	620	370.000	0.000000	0.000
ENSDART00000010537.10	3590	3340.000	26.707735	1042.210
ENSDART00000164114.2	1497	1235.000	4.019661	58.000
ENSDART00000164287.2	645	395.000	0.000000	0.000
ENSDART00000182344.1	669	419.000	0.000000	0.000
ENSDART00000130388.3	3619	3369.000	0.685948	27.000
ENSDART00000097163.2	1967	1717.000	0.498492	10.000
ENSDART00000115392.5	3431	3181.000	0.134535	5.000
ENSDART00000154183.2	703	453.000	0.000000	0.000
ENSDART00000153805.2	690	440.000	0.000000	0.000
ENSDART00000152163.2	1464	1214.000	0.000000	0.000
ENSDART00000016604.8	4843	4593.000	7.341698	393.971
ENSDART00000132844.2	1642	1392.000	0.123259	2.005
ENSDART00000089980.6	1740	1490.000	0.229510	3.995
ENSDART00000085051.5	4575	4325.000	1.951071	98.590
ENSDART00000131284.2	731	481.000	0.000000	0.000
ENSDART00000142758.2	738	488.000	0.175391	1.000
ENSDART00000171750.2	967	717.000	1.186914	9.943
ENSDART00000123392.3	1176	926.000	6.459568	69.885
ENSDART00000165045.2	830	580.000	0.000000	0.000
ENSDART00000148127.2	500	250.000	0.000000	0.000
ENSDART00000080709.6	4296	4046.000	1.962899	92.789
ENSDART00000185684.1	5875	5625.000	0.530303	34.851
ENSDART00000080414.5	1832	1582.000	1.136164	21.000
ENSDART00000131915.2	827	577.000	0.000000	0.000
ENSDART00000134592.2	3886	3636.000	0.000000	0.000
ENSDART00000183455.1	3898	3648.000	1.149660	49.000
ENSDART00000140767.4	3179	2929.000	0.000000	0.000
ENSDART00000139063.3	828	578.000	0.000000	0.000
ENSDART00000132755.2	4429	4179.000	5.099825	249.000
ENSDART00000182782.1	2930	2680.000	0.000000	0.000
ENSDART00000167423.2	1357	1107.000	0.137404	1.777
ENSDART00000160267.2	966	716.000	0.146691	1.227
ENSDART00000180490.1	7851	7601.000	1.048271	93.093
ENSDART00000155713.3	851	601.000	0.000000	0.000
ENSDART00000156562.3	2256	2006.000	0.303071	7.103
ENSDART00000152013.2	2090	1840.000	1.775692	38.173
ENSDART00000183621.1	1232	982.000	0.000000	0.000
ENSDART00000137389.3	1810	1560.000	0.000000	0.000
ENSDART00000188051.1	1798	1548.000	1.824615	33.000
ENSDART00000115389.2	1807	1557.000	0.000000	0.000
ENSDART00000192560.1	1809	1559.000	0.000000	0.000
ENSDART00000089642.6	1843	1593.000	1.744661	32.471
ENSDART00000189158.1	1895	1645.000	0.108151	2.079
ENSDART00000005625.9	1345	1095.000	8.676353	111.000
ENSDART00000133592.2	623	373.000	0.000000	0.000
ENSDART00000105583.4	1203	953.000	16.239513	180.816
ENSDART00000153449.2	608	358.000	0.761165	3.184
ENSDART00000158313.2	3278	3028.000	4.296525	152.000
ENSDART00000168297.2	2330	2080.000	0.000000	0.000
ENSDART00000146370.3	2223	1973.000	0.450342	10.381
ENSDART00000183510.1	1956	1706.000	0.661747	13.190
ENSDART00000008248.9	1953	1703.000	0.000000	0.000
ENSDART00000152289.3	4671	4421.000	1.277767	66.000
ENSDART00000063936.5	1392	1142.000	0.000000	0.000
ENSDART00000109268.5	5070	4820.000	0.337398	19.000
ENSDART00000112113.4	2100	1850.000	0.000000	0.000
ENSDART00000156333.3	8138	7888.000	0.000000	0.000
ENSDART00000063539.6	1355	1095.000	0.944647	12.085
ENSDART00000177476.2	3784	3534.000	0.749016	30.926
ENSDART00000173268.2	1587	1337.000	0.000000	0.000
ENSDART00000162944.3	5900	5650.000	0.484244	31.966
ENSDART00000143196.4	3546	3296.000	0.087034	3.352
ENSDART00000193974.1	5096	4846.000	0.000000	0.000
ENSDART00000188695.1	5270	5020.000	0.228573	13.406
ENSDART00000122747.3	2146	1896.000	28.214348	625.000
ENSDART00000105925.5	1215	965.000	0.000000	0.000
ENSDART00000131569.2	875	625.000	0.000000	0.000
ENSDART00000079701.4	1987	1737.000	0.997935	20.252
ENSDART00000172857.2	372	122.000	0.000000	0.000
ENSDART00000158477.3	3323	3073.000	0.640610	23.000
ENSDART00000134477.2	1185	935.000	0.602593	6.583
ENSDART00000146772.3	2588	2338.000	0.051884	1.417
ENSDART00000131415.2	649	399.000	0.000000	0.000
ENSDART00000058336.5	1131	881.000	22.344995	230.000
ENSDART00000168269.2	1386	1136.000	0.301343	4.000
ENSDART00000171946.2	838	588.000	0.000000	0.000
ENSDART00000165610.2	498	248.000	0.000000	0.000
ENSDART00000101861.6	1892	1642.000	12.687211	243.395
ENSDART00000186387.1	2966	2716.000	2.483270	78.800
ENSDART00000146889.2	1755	1505.000	0.000000	0.000
ENSDART00000172114.2	2145	1895.000	8.111699	179.594
ENSDART00000187901.1	450	200.000	8.304747	19.406
ENSDART00000105566.5	1139	889.000	0.000000	0.000
ENSDART00000136795.4	1199	949.000	1.195426	13.254
ENSDART00000158501.2	1203	953.000	0.000000	0.000
ENSDART00000141526.2	977	727.000	0.000000	0.000
ENSDART00000193906.1	1908	1658.000	0.412985	8.000
ENSDART00000173022.2	508	258.000	0.000000	0.000
ENSDART00000173252.2	344	94.008	1.820934	2.000
ENSDART00000172846.2	142	4.824	0.000000	0.000
ENSDART00000150330.2	2640	2390.000	0.000000	0.000
ENSDART00000150633.2	892	642.000	0.000000	0.000
ENSDART00000175159.2	2848	2598.000	0.000000	0.000
ENSDART00000192645.1	3008	2758.000	0.000000	0.000
ENSDART00000142407.2	793	543.000	1.576155	9.999
ENSDART00000134598.3	2961	2711.000	5.699688	180.531
ENSDART00000111491.4	1877	1627.000	0.182518	3.469
ENSDART00000131559.2	454	204.000	0.000000	0.000
ENSDART00000142689.2	919	669.000	0.255878	2.000
ENSDART00000136279.2	887	637.000	0.000000	0.000
ENSDART00000135770.3	1739	1479.000	0.215219	3.719
ENSDART00000006910.8	1715	1454.000	0.000000	0.000
ENSDART00000141015.2	810	560.000	0.152215	0.996
ENSDART00000138166.2	763	513.000	1.737043	10.411
ENSDART00000185548.1	5428	5178.000	0.461385	27.912
ENSDART00000103054.5	2033	1783.000	3.024249	63.000
ENSDART00000155831.2	3438	3188.000	0.000000	0.000
ENSDART00000180913.1	3051	2801.000	0.122229	4.000
ENSDART00000129643.3	2087	1837.000	4.799063	103.000
ENSDART00000020884.7	1237	987.000	6.677316	77.000
ENSDART00000140145.3	761	511.000	0.000000	0.000
ENSDART00000172190.2	6982	6732.000	0.228853	18.000
ENSDART00000142677.2	710	460.000	45.063786	242.191
ENSDART00000135645.2	518	268.000	163.767090	512.782
ENSDART00000027026.7	1718	1468.000	99.335740	1703.740
ENSDART00000135457.2	352	102.002	1.311025	1.562
ENSDART00000130283.3	806	556.000	76.237365	495.238
ENSDART00000193648.1	2064	1814.000	0.520861	11.039
ENSDART00000151889.2	711	461.000	0.000000	0.000
ENSDART00000152070.2	777	527.000	0.000000	0.000
ENSDART00000169396.2	3498	3248.000	0.000000	0.000
ENSDART00000127211.4	3338	3088.000	0.000000	0.000
ENSDART00000151862.2	461	211.000	0.000000	0.000
ENSDART00000145784.3	710	460.000	0.000000	0.000
ENSDART00000182527.1	5930	5680.000	0.114178	7.577
ENSDART00000193347.1	5332	5082.000	0.000000	0.000
ENSDART00000192050.1	5350	5100.000	0.000000	0.000
ENSDART00000131230.3	836	586.000	0.000000	0.000
ENSDART00000147355.2	794	544.000	0.000000	0.000
ENSDART00000056735.5	1352	1086.000	0.000000	0.000
ENSDART00000182523.1	5164	4914.000	0.278805	16.007
ENSDART00000149640.2	1815	1565.000	11.047535	202.000
ENSDART00000150063.2	620	370.000	0.000000	0.000
ENSDART00000063863.4	1411	1161.000	34.206930	464.000
ENSDART00000188608.1	1356	1106.000	0.000000	0.000
ENSDART00000156973.3	5367	5117.000	3.696623	221.000
ENSDART00000151111.2	665	415.000	0.427992	2.075
ENSDART00000151072.2	714	464.000	0.000000	0.000
ENSDART00000113889.5	1745	1495.000	7.530175	131.528
ENSDART00000158220.3	1155	905.000	0.000000	0.000
ENSDART00000165754.2	696	446.000	0.192030	1.001
ENSDART00000142870.3	2633	2383.000	3.268479	91.000
ENSDART00000152633.2	552	302.000	0.000000	0.000
ENSDART00000019233.8	2607	2357.000	0.000000	0.000
ENSDART00000152136.2	249	19.269	0.000000	0.000
ENSDART00000126959.4	2679	2429.000	1.127589	32.000
ENSDART00000139888.2	719	469.000	0.752207	4.122
ENSDART00000139959.2	844	594.000	4.052886	28.127
ENSDART00000040480.7	1990	1740.000	3.064667	62.302
ENSDART00000146663.2	2076	1826.000	7.320327	156.172
ENSDART00000166070.2	1272	1022.000	0.000000	0.000
ENSDART00000139389.2	1020	770.000	0.000000	0.000
ENSDART00000059347.5	2368	2118.000	28.126236	696.000
ENSDART00000170640.2	6046	5796.000	0.177207	12.000
ENSDART00000159422.2	780	530.000	0.000000	0.000
ENSDART00000193103.1	1413	1163.000	0.000000	0.000
ENSDART00000064080.6	1808	1558.000	2.691888	49.000
ENSDART00000077493.5	1663	1413.000	18.535641	306.000
ENSDART00000125247.4	1649	1399.000	0.000000	0.000
ENSDART00000135416.2	564	314.000	0.000000	0.000
ENSDART00000167337.2	2915	2665.000	0.481751	15.000
ENSDART00000163659.2	1471	1221.000	0.639161	9.118
ENSDART00000158345.2	756	506.000	0.487505	2.882
ENSDART00000144960.2	855	605.000	0.000000	0.000
ENSDART00000025782.9	3145	2895.000	3.111653	105.247
ENSDART00000147839.2	511	261.000	1.137245	3.468
ENSDART00000179783.1	5816	5566.000	0.112020	7.285
ENSDART00000139209.3	602	352.000	0.000000	0.000
ENSDART00000039640.6	2115	1865.000	10.712256	233.416
ENSDART00000130876.3	2253	2003.000	0.922296	21.584
ENSDART00000161883.2	1366	1116.000	0.216196	2.819
ENSDART00000136260.2	941	691.000	0.000000	0.000
ENSDART00000149452.2	532	282.000	0.000000	0.000
ENSDART00000148431.2	1713	1463.000	0.750288	12.825
ENSDART00000190873.1	1490	1240.000	0.194094	2.812
ENSDART00000147816.2	789	539.000	2.891352	18.208
ENSDART00000139332.3	810	560.000	0.210712	1.379
ENSDART00000145973.2	1026	776.000	0.690950	6.264
ENSDART00000139850.3	3319	3069.000	2.220930	79.635
ENSDART00000140572.3	2368	2118.000	0.000000	0.000
ENSDART00000036531.6	2431	2181.000	16.757165	427.000
ENSDART00000010092.7	2637	2387.000	2.474144	69.000
ENSDART00000144107.2	719	469.000	0.000000	0.000
ENSDART00000059264.6	3919	3669.000	3.429241	147.000
ENSDART00000055009.6	1902	1652.000	0.259053	5.000
ENSDART00000138187.2	1221	971.000	0.617031	7.000
ENSDART00000136603.2	2535	2285.000	0.000000	0.000
ENSDART00000157754.2	679	429.000	0.302030	1.514
ENSDART00000162725.2	1634	1384.000	0.648498	10.486
ENSDART00000158880.2	778	528.000	0.000000	0.000
ENSDART00000113230.3	1789	1539.000	0.000000	0.000
ENSDART00000161282.2	5067	4817.000	0.569742	32.065
ENSDART00000186376.1	4289	4039.000	0.000000	0.000
ENSDART00000180173.1	4442	4192.000	0.000000	0.000
ENSDART00000112854.4	5128	4878.000	0.121690	6.935
ENSDART00000191588.1	4283	4033.000	0.000000	0.000
ENSDART00000017017.8	1975	1725.000	1.604532	32.338
ENSDART00000133355.3	2060	1810.000	5.967759	126.201
ENSDART00000142268.2	774	524.000	0.000000	0.000
ENSDART00000051548.6	1920	1670.000	0.399735	7.799
ENSDART00000138870.3	855	605.000	4.022042	28.430
ENSDART00000164941.2	729	479.000	0.000000	0.000
ENSDART00000133607.2	840	590.000	0.000000	0.000
ENSDART00000133910.3	740	490.000	0.000000	0.000
ENSDART00000147609.3	3920	3670.000	2.537983	108.824
ENSDART00000183963.1	4319	4069.000	2.212358	105.176
ENSDART00000098400.5	4373	4123.000	0.000000	0.000
ENSDART00000136489.2	1264	1014.000	2.576710	30.526
ENSDART00000193765.1	1455	1205.000	0.000000	0.000
ENSDART00000189030.1	2726	2476.000	0.000000	0.000
ENSDART00000001102.7	2828	2578.000	2.040959	61.474
ENSDART00000170416.2	888	638.000	0.269080	2.006
ENSDART00000115298.3	2101	1851.000	0.570701	12.342
ENSDART00000180524.1	2304	2054.000	0.000000	0.000
ENSDART00000185612.1	2208	1958.000	0.072476	1.658
ENSDART00000137230.3	2598	2348.000	0.036453	1.000
ENSDART00000093427.6	2685	2435.000	0.000000	0.000
ENSDART00000149129.2	780	530.000	0.204580	1.267
ENSDART00000148775.3	4004	3754.000	0.426822	18.720
ENSDART00000150084.3	296	47.826	3.063453	1.712
ENSDART00000110451.4	3720	3470.000	0.000000	0.000
ENSDART00000136244.3	5171	4921.000	0.278288	16.000
ENSDART00000187402.1	3204	2954.000	0.000000	0.000
ENSDART00000087216.6	4711	4461.000	0.687680	35.842
ENSDART00000025385.8	2065	1815.000	2.772821	58.799
ENSDART00000151134.2	794	544.000	0.000000	0.000
ENSDART00000180291.1	4784	4534.000	0.624986	33.107
ENSDART00000188232.1	1179	929.000	0.000000	0.000
ENSDART00000101974.4	921	671.000	125.261414	982.000
ENSDART00000172770.2	1126	876.000	0.000000	0.000
ENSDART00000160069.2	9581	9331.000	0.155937	17.000
ENSDART00000124211.3	1730	1480.000	0.489536	8.465
ENSDART00000034225.9	1802	1552.000	0.000000	0.000
ENSDART00000098639.5	3439	3189.000	0.041203	1.535
ENSDART00000098641.5	4037	3787.000	0.000000	0.000
ENSDART00000135725.2	872	622.000	10.375895	75.403
ENSDART00000039847.8	984	734.000	11.194022	95.996
ENSDART00000147116.2	1038	788.000	0.000000	0.000
ENSDART00000066294.7	1385	1135.000	0.678696	9.000
ENSDART00000135973.3	3941	3691.000	1.436361	61.941
ENSDART00000003493.10	1200	950.000	0.000000	0.000
ENSDART00000154705.3	1973	1723.000	0.000000	0.000
ENSDART00000116506.4	4352	4102.000	0.438767	21.028
ENSDART00000143528.3	638	388.000	0.000000	0.000
ENSDART00000091560.5	1403	1153.000	1.143648	15.406
ENSDART00000131316.2	961	711.000	0.842669	7.000
ENSDART00000132767.2	742	492.000	0.000000	0.000
ENSDART00000154760.3	3292	3042.000	0.168819	6.000
ENSDART00000159315.2	2395	2145.000	2.498157	62.606
ENSDART00000015780.8	3210	2960.000	0.559822	19.360
ENSDART00000193248.1	4504	4254.000	0.254315	12.640
ENSDART00000149675.3	890	640.000	0.310248	2.320
ENSDART00000109980.4	2505	2255.000	0.709026	18.680
ENSDART00000137920.2	2241	1991.000	0.214945	5.000
ENSDART00000183429.1	1821	1571.000	0.000000	0.000
ENSDART00000077871.5	2735	2485.000	0.068886	2.000
ENSDART00000007827.8	2579	2329.000	2.204693	59.991
ENSDART00000135480.3	1924	1674.000	0.000000	0.000
ENSDART00000141731.2	855	605.000	0.000000	0.000
ENSDART00000185102.1	5237	4987.000	0.017369	1.012
ENSDART00000113112.5	5449	5199.000	0.000000	0.000
ENSDART00000173924.2	699	449.000	0.000000	0.000
ENSDART00000173777.2	2857	2607.000	8.897266	271.000
ENSDART00000045881.7	9598	9348.000	3.333188	364.041
ENSDART00000170429.2	6123	5873.000	0.000000	0.000
ENSDART00000125124.4	909	659.000	615.471535	4738.764
ENSDART00000101125.5	913	663.000	11.712566	90.727
ENSDART00000171559.3	831	581.000	413.445897	2806.509
ENSDART00000146286.2	1479	1229.000	3.410871	48.977
ENSDART00000134066.4	6462	6212.000	0.206675	15.000
ENSDART00000153434.2	238	15.802	0.000000	0.000
ENSDART00000051003.6	1311	1061.000	12.181195	151.000
ENSDART00000163898.2	829	579.000	0.000000	0.000
ENSDART00000073627.6	1110	860.000	0.000000	0.000
ENSDART00000123946.3	1257	1007.000	0.254988	3.000
ENSDART00000174102.2	758	508.000	0.000000	0.000
ENSDART00000145645.4	1575	1325.000	0.000000	0.000
ENSDART00000052054.8	1661	1411.000	2.074627	34.201
ENSDART00000142042.3	936	686.000	0.000000	0.000
ENSDART00000131357.3	1851	1601.000	0.540977	10.119
ENSDART00000138321.3	1149	899.000	1.423969	14.957
ENSDART00000158386.3	2428	2178.000	2.493936	63.462
ENSDART00000149249.2	512	262.000	0.000000	0.000
ENSDART00000137377.2	1130	880.000	0.000000	0.000
ENSDART00000164626.2	536	286.000	53.868491	180.000
ENSDART00000144609.2	1703	1453.000	15.256766	259.000
ENSDART00000129801.3	871	621.000	0.000000	0.000
ENSDART00000010647.9	2908	2658.000	8.431605	261.841
ENSDART00000134587.3	958	708.000	4.701171	38.888
ENSDART00000139092.2	829	579.000	0.000000	0.000
ENSDART00000189010.1	3533	3283.000	2.379548	91.272
ENSDART00000013918.7	2858	2608.000	7.000079	213.296
ENSDART00000088610.5	1899	1649.000	6.540007	126.000
ENSDART00000005670.7	1299	1049.000	13.299658	163.000
ENSDART00000134649.4	2594	2344.000	0.000000	0.000
ENSDART00000048225.8	2094	1844.000	0.000000	0.000
ENSDART00000020261.8	2187	1937.000	5.876928	133.000
ENSDART00000138203.2	799	549.000	0.000000	0.000
ENSDART00000131458.2	560	310.000	0.000000	0.000
ENSDART00000018512.9	1549	1299.000	10.278832	156.000
ENSDART00000089079.6	2140	1890.000	0.407576	9.000
ENSDART00000133037.2	457	207.000	0.000000	0.000
ENSDART00000018114.9	3907	3657.000	6.717154	287.000
ENSDART00000137872.2	406	156.000	0.000000	0.000
ENSDART00000133017.2	621	371.000	0.000000	0.000
ENSDART00000135461.3	1709	1459.000	0.875892	14.931
ENSDART00000192578.1	1005	755.000	0.000000	0.000
ENSDART00000180155.1	1214	964.000	0.272524	3.069
ENSDART00000186935.1	1433	1183.000	0.000000	0.000
ENSDART00000167266.2	1381	1131.000	0.000000	0.000
ENSDART00000180724.1	573	323.000	0.000000	0.000
ENSDART00000172003.2	832	582.000	4.411910	30.000
ENSDART00000065135.5	2783	2533.000	4.440578	131.415
ENSDART00000130799.2	1731	1481.000	0.667509	11.550
ENSDART00000065137.3	2959	2709.000	13.130909	415.600
ENSDART00000123189.4	1444	1194.000	0.000000	0.000
ENSDART00000127965.4	2497	2247.000	0.000000	0.000
ENSDART00000168237.2	2955	2705.000	0.000000	0.000
ENSDART00000181512.1	1305	1055.000	0.000000	0.000
ENSDART00000163541.2	3084	2834.000	0.549442	18.193
ENSDART00000166189.2	1342	1092.000	0.407426	5.198
ENSDART00000164805.2	495	245.000	0.000000	0.000
ENSDART00000157573.2	943	693.000	0.000000	0.000
ENSDART00000175481.2	1281	1031.000	0.000000	0.000
ENSDART00000186505.1	489	239.000	0.000000	0.000
ENSDART00000009227.6	1299	1049.000	3.916464	48.000
ENSDART00000112643.4	3918	3668.000	0.138943	5.954
ENSDART00000149374.2	649	399.000	0.000000	0.000
ENSDART00000183043.1	4294	4044.000	0.000000	0.000
ENSDART00000187341.1	4219	3969.000	0.000000	0.000
ENSDART00000187390.1	6948	6698.000	0.102811	8.046
ENSDART00000193745.1	4620	4370.000	0.000000	0.000
ENSDART00000189541.1	3933	3683.000	0.000000	0.000
ENSDART00000190362.1	4184	3934.000	0.000000	0.000
ENSDART00000131323.2	1578	1328.000	1.482375	23.000
ENSDART00000105146.4	1220	970.000	2.823622	32.000
ENSDART00000136893.3	1667	1417.000	0.000000	0.000
ENSDART00000169078.2	1338	1088.000	0.000000	0.000
ENSDART00000018230.7	2336	2086.000	0.902686	22.000
ENSDART00000190738.1	2495	2245.000	0.000000	0.000
ENSDART00000135105.2	464	214.000	1.651077	4.128
ENSDART00000132371.2	777	527.000	0.880659	5.422
ENSDART00000143359.4	3105	2855.000	10.837016	361.483
ENSDART00000146293.2	365	115.000	0.000000	0.000
ENSDART00000011865.8	3698	3448.000	12.193415	491.207
ENSDART00000163493.2	3133	2883.000	7.533685	253.760
ENSDART00000155174.2	2597	2347.000	0.000000	0.000
ENSDART00000080763.5	1169	919.000	8.741979	93.864
ENSDART00000167164.2	1666	1416.000	3.808076	63.000
ENSDART00000127570.4	5603	5353.000	1.975579	123.556
ENSDART00000125963.4	1640	1390.000	3.711072	60.268
ENSDART00000145585.2	825	575.000	0.000000	0.000
ENSDART00000141778.2	528	278.000	0.000000	0.000
ENSDART00000165627.2	1815	1565.000	3.025492	55.320
ENSDART00000048831.7	1426	1176.000	5.240268	72.000
ENSDART00000150617.2	1211	961.000	10.006452	112.351
ENSDART00000067854.7	1441	1191.000	0.693457	9.649
ENSDART00000173491.2	785	535.000	0.000000	0.000
ENSDART00000169093.4	1431	1181.000	2.536568	35.000
ENSDART00000169399.2	604	354.000	0.000000	0.000
ENSDART00000081158.5	3655	3405.000	14.016144	557.593
ENSDART00000131200.3	811	561.000	1.983393	13.000
ENSDART00000135639.2	1251	1001.000	0.342022	4.000
ENSDART00000161702.2	1795	1545.000	0.000000	0.000
ENSDART00000191413.1	1080	830.000	0.000000	0.000
ENSDART00000111639.4	4344	4094.000	0.209065	10.000
ENSDART00000186617.1	2622	2372.000	0.000000	0.000
ENSDART00000147704.2	881	631.000	0.000000	0.000
ENSDART00000150112.1	823	573.000	0.608307	4.072
ENSDART00000052638.5	2493	2243.000	89.891826	2355.706
ENSDART00000146711.4	5245	4995.000	1.977353	115.396
ENSDART00000145910.3	870	620.000	0.396212	2.870
ENSDART00000153118.2	538	288.000	1.598139	5.377
ENSDART00000182775.1	5154	4904.000	0.896337	51.356
ENSDART00000159296.2	844	594.000	0.584762	4.058
ENSDART00000171342.2	1478	1228.000	7.806350	112.000
ENSDART00000134551.2	594	344.000	0.000000	0.000
ENSDART00000146858.3	8016	7766.000	0.238002	21.595
ENSDART00000150407.2	537	287.000	0.000000	0.000
ENSDART00000081791.6	1922	1672.000	4.746639	92.724
ENSDART00000162089.2	729	479.000	0.000000	0.000
ENSDART00000066164.5	2019	1769.000	12.707790	262.645
ENSDART00000147761.2	725	475.000	0.784693	4.355
ENSDART00000170737.2	1819	1569.000	0.000000	0.000
ENSDART00000067093.7	1422	1172.000	0.000000	0.000
ENSDART00000144375.4	896	646.000	0.000000	0.000
ENSDART00000174483.2	1219	969.000	0.000000	0.000
ENSDART00000187347.1	1464	1214.000	0.000000	0.000
ENSDART00000103267.4	1103	853.000	3.511942	35.000
ENSDART00000019658.8	5786	5536.000	0.000000	0.000
ENSDART00000157407.2	693	443.000	0.000000	0.000
ENSDART00000162137.2	587	337.000	0.000000	0.000
ENSDART00000167452.2	1311	1061.000	1.048712	13.000
ENSDART00000139283.2	707	457.000	0.000000	0.000
ENSDART00000135365.2	492	242.000	0.000000	0.000
ENSDART00000133589.2	800	550.000	0.000000	0.000
ENSDART00000059448.6	3236	2986.000	0.458626	16.000
ENSDART00000139775.3	3280	3030.000	0.000000	0.000
ENSDART00000192523.1	2585	2335.000	0.000000	0.000
ENSDART00000105305.5	400	150.000	0.000000	0.000
ENSDART00000015391.8	2019	1769.000	1.499900	31.000
ENSDART00000159255.2	502	252.000	0.000000	0.000
ENSDART00000111641.4	3862	3612.000	1.018354	42.975
ENSDART00000143824.2	456	206.000	0.415491	1.000
ENSDART00000104877.5	2006	1756.000	2.632071	54.000
ENSDART00000171169.2	2533	2283.000	0.374906	10.000
ENSDART00000179368.2	1923	1673.000	0.000000	0.000
ENSDART00000185077.1	2014	1764.000	0.000000	0.000
ENSDART00000191944.1	2743	2493.000	0.000000	0.000
ENSDART00000137480.2	524	274.000	0.000000	0.000
ENSDART00000137717.3	5384	5134.000	0.000000	0.000
ENSDART00000147687.3	749	499.000	0.000000	0.000
ENSDART00000132312.2	763	513.000	0.000000	0.000
ENSDART00000131729.3	6899	6649.000	0.000000	0.000
ENSDART00000190782.1	6780	6530.000	0.139731	10.660
ENSDART00000193585.1	6347	6097.000	0.000000	0.000
ENSDART00000026107.9	6229	5979.000	0.000000	0.000
ENSDART00000179736.1	6783	6533.000	2.401993	183.340
ENSDART00000166812.2	3824	3574.000	0.551810	23.042
ENSDART00000157861.3	5845	5595.000	1.444736	94.441
ENSDART00000104254.5	1545	1295.000	237.143380	3588.000
ENSDART00000139242.2	497	247.000	0.000000	0.000
ENSDART00000150688.2	737	487.000	0.000000	0.000
ENSDART00000099467.4	1822	1572.000	26.570249	488.000
ENSDART00000145367.3	902	652.000	0.000000	0.000
ENSDART00000040275.9	1764	1514.000	0.000000	0.000
ENSDART00000135843.3	1369	1119.000	0.152978	2.000
ENSDART00000002094.9	851	601.000	0.000000	0.000
ENSDART00000157147.3	732	482.000	0.000000	0.000
ENSDART00000156999.2	828	578.000	0.981700	6.629
ENSDART00000155575.3	1177	927.000	5.482282	59.376
ENSDART00000156601.2	318	68.234	0.000000	0.000
ENSDART00000166945.2	1502	1252.000	18.184679	266.000
ENSDART00000141447.3	1501	1251.000	6.157629	90.000
ENSDART00000145711.2	496	246.000	0.000000	0.000
ENSDART00000186005.1	903	653.000	0.000000	0.000
ENSDART00000153376.2	465	215.000	0.000000	0.000
ENSDART00000152982.3	836	586.000	0.000000	0.000
ENSDART00000152073.4	8003	7753.000	1.260477	114.176
ENSDART00000138338.5	8929	8679.000	0.198527	20.131
ENSDART00000153265.3	1302	1052.000	0.894963	11.000
ENSDART00000135894.3	644	394.000	0.000000	0.000
ENSDART00000153236.2	750	500.000	0.000000	0.000
ENSDART00000185185.1	498	248.000	0.000000	0.000
ENSDART00000076946.6	3000	2750.000	0.052686	1.693
ENSDART00000150212.2	3739	3489.000	0.000000	0.000
ENSDART00000182670.1	1216	966.000	0.000000	0.000
ENSDART00000065514.8	868	618.000	0.000000	0.000
ENSDART00000044387.7	1021	771.000	0.333039	3.000
ENSDART00000157709.2	1162	912.000	0.000000	0.000
ENSDART00000144582.2	509	259.000	0.660935	2.000
ENSDART00000141765.2	800	550.000	0.000000	0.000
ENSDART00000188909.1	5092	4842.000	0.754560	42.686
ENSDART00000105936.5	793	543.000	0.788131	5.000
ENSDART00000148397.2	834	584.000	0.000000	0.000
ENSDART00000135146.2	445	195.000	22.552987	51.382
ENSDART00000063800.7	1331	1081.000	2315.944721	29249.978
ENSDART00000139939.3	825	575.000	0.000000	0.000
ENSDART00000147739.3	902	652.000	0.872747	6.648
ENSDART00000163606.2	4585	4335.000	20.948231	1060.982
ENSDART00000067762.7	6701	6451.000	2.786253	210.000
ENSDART00000137375.2	3705	3455.000	0.000000	0.000
ENSDART00000186578.1	3570	3320.000	1.211680	47.000
ENSDART00000031828.9	2587	2337.000	0.000000	0.000
ENSDART00000139376.2	962	712.000	0.000000	0.000
ENSDART00000003790.7	1990	1740.000	4.477905	91.032
ENSDART00000189215.1	3416	3166.000	3.581221	132.469
ENSDART00000140226.2	1362	1112.000	0.461822	6.000
ENSDART00000189352.1	1254	1004.000	0.000000	0.000
ENSDART00000158284.2	3864	3614.000	3.335379	140.833
ENSDART00000158741.2	495	245.000	0.000000	0.000
ENSDART00000189957.1	2349	2099.000	0.047579	1.167
ENSDART00000036147.8	3129	2879.000	0.445942	15.000
ENSDART00000041714.7	3010	2747.000	0.903582	29.000
ENSDART00000141511.2	615	365.000	0.000000	0.000
ENSDART00000041515.6	1658	1408.000	12.523771	206.020
ENSDART00000143093.2	876	626.000	0.954350	6.980
ENSDART00000153276.3	602	352.000	0.000000	0.000
ENSDART00000032821.9	2263	2013.000	3.324168	78.180
ENSDART00000153413.2	615	365.000	0.000000	0.000
ENSDART00000153314.2	806	556.000	0.000000	0.000
ENSDART00000180969.1	1734	1484.000	0.104942	1.820
ENSDART00000142794.3	967	717.000	23.874769	200.000
ENSDART00000044970.7	918	668.000	0.000000	0.000
ENSDART00000131583.2	847	597.000	0.000000	0.000
ENSDART00000149760.3	2023	1773.000	0.482747	10.000
ENSDART00000150656.2	414	164.000	0.000000	0.000
ENSDART00000109386.6	3161	2911.000	0.000000	0.000
ENSDART00000149321.1	1453	1203.000	0.000000	0.000
ENSDART00000149810.2	3004	2754.000	3.796099	122.144
ENSDART00000148493.1	351	101.003	0.000000	0.000
ENSDART00000144308.2	3019	2769.000	0.370925	12.000
ENSDART00000076115.3	1325	1075.000	0.000000	0.000
ENSDART00000161015.3	591	341.000	98.894054	394.000
ENSDART00000067164.6	1551	1301.000	0.000000	0.000
ENSDART00000138366.2	548	298.000	0.000000	0.000
ENSDART00000133687.3	2536	2286.000	0.000000	0.000
ENSDART00000165212.2	2110	1860.000	1.932701	42.000
ENSDART00000111247.3	1497	1247.000	0.000000	0.000
ENSDART00000024302.8	4339	4089.000	1.967610	94.000
ENSDART00000189464.1	3490	3240.000	0.000000	0.000
ENSDART00000160367.2	783	533.000	0.000000	0.000
ENSDART00000165569.2	212	10.473	0.000000	0.000
ENSDART00000101561.5	6905	6655.000	0.324140	25.203
ENSDART00000091617.6	2032	1782.000	0.000000	0.000
ENSDART00000192391.1	3350	3100.000	0.000000	0.000
ENSDART00000113489.5	5146	4896.000	1.061681	60.731
ENSDART00000137384.2	575	325.000	1.387752	5.269
ENSDART00000052666.7	4867	4617.000	0.000000	0.000
ENSDART00000037906.6	1948	1698.000	2.575157	51.087
ENSDART00000154847.3	809	559.000	0.000000	0.000
ENSDART00000155153.2	710	460.000	342.364189	1840.000
ENSDART00000153739.2	2318	2058.000	0.578519	13.910
ENSDART00000109790.5	3713	3463.000	3.413008	138.090
ENSDART00000184418.1	994	744.000	0.000000	0.000
ENSDART00000174007.2	2208	1958.000	2.010833	46.000
ENSDART00000171723.3	5915	5665.000	6.224803	412.000
ENSDART00000187665.1	1146	896.000	0.000000	0.000
ENSDART00000179778.1	1959	1709.000	0.000000	0.000
ENSDART00000102510.6	1055	805.000	10.419780	98.000
ENSDART00000136920.2	2148	1898.000	6.878646	152.535
ENSDART00000182707.1	2760	2510.000	3.903243	114.465
ENSDART00000137788.2	1038	788.000	1.477700	13.605
ENSDART00000086434.6	1970	1720.000	0.000000	0.000
ENSDART00000137703.2	1411	1161.000	0.000000	0.000
ENSDART00000184849.1	1509	1259.000	0.000000	0.000
ENSDART00000151269.3	5904	5654.000	0.015138	1.000
ENSDART00000146893.3	526	276.000	0.000000	0.000
ENSDART00000102888.5	909	659.000	0.129880	1.000
ENSDART00000126808.3	5760	5510.000	0.295142	19.000
ENSDART00000018501.9	3192	2942.000	0.310607	10.676
ENSDART00000060049.7	2001	1751.000	2.540864	51.980
ENSDART00000133781.2	786	536.000	0.322507	2.020
ENSDART00000139917.3	5915	5665.000	0.000000	0.000
ENSDART00000182649.1	5802	5552.000	0.000000	0.000
ENSDART00000127843.3	887	637.000	18.682130	139.039
ENSDART00000076527.7	1906	1656.000	0.000000	0.000
ENSDART00000185503.1	5108	4858.000	0.022547	1.280
ENSDART00000178460.2	1788	1538.000	5.602985	100.681
ENSDART00000164590.2	1764	1514.000	0.000000	0.000
ENSDART00000151929.3	4238	3988.000	0.000000	0.000
ENSDART00000128875.4	2835	2585.000	0.067194	2.029
ENSDART00000162670.3	2955	2705.000	0.000000	0.000
ENSDART00000062576.5	1073	823.000	2.657048	25.549
ENSDART00000142897.2	7112	6862.000	0.000000	0.000
ENSDART00000114078.4	9993	9743.000	0.562232	64.000
ENSDART00000152613.2	921	671.000	0.000000	0.000
ENSDART00000152259.3	934	684.000	0.000000	0.000
ENSDART00000152669.2	750	500.000	7.018466	41.000
ENSDART00000152747.2	2021	1771.000	17.301860	358.000
ENSDART00000191885.1	894	644.000	0.000000	0.000
ENSDART00000155094.3	772	522.000	0.000000	0.000
ENSDART00000157267.3	670	420.000	0.000000	0.000
ENSDART00000128820.4	4480	4230.000	0.000000	0.000
ENSDART00000165077.3	5564	5314.000	0.000000	0.000
ENSDART00000109534.4	4829	4579.000	0.049549	2.651
ENSDART00000193378.1	4935	4685.000	0.000000	0.000
ENSDART00000137156.3	1397	1147.000	5.069600	67.937
ENSDART00000135078.2	769	519.000	0.340159	2.063
ENSDART00000138052.2	1021	771.000	2.287724	20.608
ENSDART00000139548.2	703	453.000	1.626090	8.606
ENSDART00000166371.2	1086	836.000	0.000000	0.000
ENSDART00000079064.5	2331	2081.000	12.677209	308.225
ENSDART00000193543.1	6238	5988.000	0.301279	21.078
ENSDART00000052792.7	1598	1348.000	0.460938	7.259
ENSDART00000132420.2	1108	858.000	0.971682	9.741
ENSDART00000082091.7	2800	2550.000	1.778951	53.000
ENSDART00000171629.2	2142	1892.000	0.000000	0.000
ENSDART00000075299.6	1683	1433.000	2.508600	42.000
ENSDART00000076749.7	2599	2349.000	0.197159	5.411
ENSDART00000099947.5	1617	1367.000	4.419746	70.589
ENSDART00000105117.5	1589	1339.000	33.303163	521.000
ENSDART00000126978.3	1753	1503.000	28.530349	501.000
ENSDART00000004052.8	2458	2208.000	1.356742	35.000
ENSDART00000145657.2	426	176.000	0.000000	0.000
ENSDART00000142233.2	988	738.000	1.139030	9.821
ENSDART00000133880.3	812	562.000	0.000000	0.000
ENSDART00000144851.3	827	577.000	0.000000	0.000
ENSDART00000190891.1	1535	1285.000	0.000000	0.000
ENSDART00000176877.2	1373	1123.000	0.166063	2.179
ENSDART00000064700.5	1983	1733.000	56.846679	1151.000
ENSDART00000023677.10	1527	1277.000	0.000000	0.000
ENSDART00000142600.2	562	312.000	0.000000	0.000
ENSDART00000145954.2	814	564.000	1.413295	9.313
ENSDART00000140166.2	515	265.000	0.000000	0.000
ENSDART00000126229.4	688	438.000	1412.056865	7226.000
ENSDART00000190737.1	629	379.000	0.000000	0.000
ENSDART00000171722.2	612	362.000	315.410101	1334.000
ENSDART00000112149.3	7488	7238.000	0.000000	0.000
ENSDART00000165566.2	9474	9224.000	0.048911	5.271
ENSDART00000145898.2	1927	1677.000	0.000000	0.000
ENSDART00000143288.2	708	458.000	0.000000	0.000
ENSDART00000177414.2	1779	1529.000	0.000000	0.000
ENSDART00000032342.8	1202	952.000	1.528412	17.000
ENSDART00000173016.2	1709	1459.000	0.000000	0.000
ENSDART00000102091.4	1643	1393.000	0.000000	0.000
ENSDART00000104628.5	753	503.000	1.531450	9.000
ENSDART00000012104.8	3986	3736.000	0.274918	12.000
ENSDART00000126339.3	4817	4567.000	0.000000	0.000
ENSDART00000133343.3	883	633.000	0.000000	0.000
ENSDART00000040798.7	2563	2313.000	0.000000	0.000
ENSDART00000130490.3	1906	1656.000	0.000000	0.000
ENSDART00000168067.2	3201	2951.000	4.901690	169.000
ENSDART00000006673.8	1775	1525.000	3.872644	69.000
ENSDART00000162343.2	1654	1404.000	0.000000	0.000
ENSDART00000192425.1	735	485.000	0.000000	0.000
ENSDART00000188583.1	330	80.056	0.000000	0.000
ENSDART00000081356.6	1622	1372.000	0.000000	0.000
ENSDART00000164873.2	1596	1346.000	0.000000	0.000
ENSDART00000067035.5	776	526.000	1.789927	11.000
ENSDART00000166107.2	917	667.000	2.497962	19.466
ENSDART00000163807.2	587	337.000	0.000000	0.000
ENSDART00000172520.2	10568	10318.000	0.798829	96.299
ENSDART00000168139.2	11955	11705.000	0.411209	56.235
ENSDART00000133946.2	1145	895.000	1.323775	13.842
ENSDART00000139286.2	527	277.000	4.208359	13.620
ENSDART00000140373.2	757	507.000	0.739640	4.381
ENSDART00000146895.3	789	539.000	2.403464	15.136
ENSDART00000139952.2	573	323.000	0.000000	0.000
ENSDART00000145275.3	1362	1112.000	1.932269	25.104
ENSDART00000104793.3	1003	753.000	0.000000	0.000
ENSDART00000145042.3	520	270.000	0.000000	0.000
ENSDART00000123160.3	531	281.000	0.000000	0.000
ENSDART00000015377.7	1042	792.000	7.838812	72.535
ENSDART00000133240.2	1241	991.000	0.000000	0.000
ENSDART00000168038.3	5549	5299.000	1.882977	116.576
ENSDART00000181022.1	5519	5269.000	0.000000	0.000
ENSDART00000156417.2	1267	1017.000	0.252481	3.000
ENSDART00000148385.3	1292	1042.000	0.000000	0.000
ENSDART00000135723.4	2089	1839.000	0.062488	1.343
ENSDART00000000198.10	3295	3045.000	0.000000	0.000
ENSDART00000160555.2	7420	7170.000	1.301339	109.014
ENSDART00000104532.5	1943	1693.000	0.151668	3.000
ENSDART00000124161.3	476	226.000	0.000000	0.000
ENSDART00000132625.4	6019	5769.000	0.163200	11.000
ENSDART00000067486.7	5119	4869.000	0.000000	0.000
ENSDART00000055148.6	2425	2175.000	4.303039	109.347
ENSDART00000114000.4	5064	4814.000	0.896290	50.411
ENSDART00000134921.3	933	683.000	56.651353	452.067
ENSDART00000152855.2	627	377.000	0.000000	0.000
ENSDART00000081663.6	1224	974.000	66.121874	752.447
ENSDART00000164269.2	3160	2910.000	1.074675	36.538
ENSDART00000066961.6	3325	3075.000	0.320791	11.525
ENSDART00000186698.1	6275	6025.000	0.000000	0.000
ENSDART00000188635.1	6161	5911.000	6.349101	438.475
ENSDART00000163096.2	6740	6490.000	0.041999	3.185
ENSDART00000098795.5	945	695.000	10.960580	89.000
ENSDART00000138044.2	451	201.000	0.000000	0.000
ENSDART00000131742.2	2109	1859.000	0.046041	1.000
ENSDART00000105636.5	1205	955.000	17.262386	192.609
ENSDART00000131896.2	911	661.000	2.774862	21.430
ENSDART00000178687.2	2214	1964.000	1.436470	32.962
ENSDART00000142256.2	1633	1383.000	0.928319	15.000
ENSDART00000121478.3	2240	1990.000	7.311798	170.000
ENSDART00000190877.1	1645	1395.000	0.000000	0.000
ENSDART00000149381.2	612	362.000	0.970479	4.105
ENSDART00000056649.4	1331	1081.000	4.117238	52.000
ENSDART00000082467.6	1432	1182.000	3.178500	43.895
ENSDART00000124409.3	1307	1057.000	3.409502	42.105
ENSDART00000187464.1	2298	2048.000	0.000000	0.000
ENSDART00000097194.5	4891	4641.000	5.292961	287.000
ENSDART00000157333.2	603	353.000	0.000000	0.000
ENSDART00000173957.2	534	284.000	0.565744	1.877
ENSDART00000111303.5	7827	7577.000	0.148237	13.123
ENSDART00000149854.2	336	86.025	3.979818	4.000
ENSDART00000028338.8	1406	1156.000	0.000000	0.000
ENSDART00000146569.2	796	546.000	0.000000	0.000
ENSDART00000004656.8	1130	880.000	100.880426	1037.197
ENSDART00000135956.2	772	522.000	0.998944	6.092
ENSDART00000185629.1	653	403.000	0.000000	0.000
ENSDART00000124384.3	8108	7858.000	1.847257	169.594
ENSDART00000160079.2	4155	3905.000	0.660252	30.123
ENSDART00000145166.2	541	291.000	0.000000	0.000
ENSDART00000063420.7	1652	1402.000	0.000000	0.000
ENSDART00000149399.2	1361	1111.000	0.000000	0.000
ENSDART00000172195.2	2161	1911.000	0.403098	9.000
ENSDART00000123216.3	2726	2476.000	0.000000	0.000
ENSDART00000046211.8	2870	2620.000	1.139935	34.894
ENSDART00000163082.3	1643	1393.000	0.000000	0.000
ENSDART00000192997.1	1542	1292.000	0.000000	0.000
ENSDART00000170421.2	888	638.000	0.000000	0.000
ENSDART00000187250.1	5617	5367.000	1.276832	80.064
ENSDART00000061101.6	7891	7641.000	0.557005	49.726
ENSDART00000153441.3	612	362.000	0.774165	3.274
ENSDART00000147267.2	899	649.000	0.395644	3.000
ENSDART00000165465.2	4162	3912.000	0.809527	37.000
ENSDART00000167966.2	711	461.000	17.452404	94.000
ENSDART00000022949.8	2456	2206.000	3.724724	96.000
ENSDART00000021340.9	1220	970.000	0.000000	0.000
ENSDART00000137930.2	574	324.000	0.000000	0.000
ENSDART00000059227.5	1575	1325.000	91.986152	1424.000
ENSDART00000049503.5	2448	2198.000	1.051391	27.000
ENSDART00000132273.4	2663	2413.000	4.068150	114.690
ENSDART00000135232.2	823	573.000	0.000000	0.000
ENSDART00000139328.2	510	260.000	0.000000	0.000
ENSDART00000131416.2	467	217.000	0.516658	1.310
ENSDART00000133997.3	2900	2650.000	1.485731	46.000
ENSDART00000152075.2	452	202.000	0.000000	0.000
ENSDART00000154799.3	3398	3148.000	0.091677	3.372
ENSDART00000156528.2	1007	757.000	1.466198	12.968
ENSDART00000156956.3	467	217.000	0.000000	0.000
ENSDART00000112338.2	1512	1262.000	0.000000	0.000
ENSDART00000134599.2	2264	2014.000	4.122310	97.000
ENSDART00000146101.2	5620	5370.000	7.857800	493.000
ENSDART00000147664.3	481	231.000	1.779149	4.802
ENSDART00000131343.2	531	281.000	0.000000	0.000
ENSDART00000106641.4	801	551.000	0.000000	0.000
ENSDART00000080864.6	1639	1389.000	33.709374	547.047
ENSDART00000145396.2	1597	1347.000	2.290205	36.042
ENSDART00000103474.5	2087	1837.000	0.091210	1.958
ENSDART00000133642.4	2741	2480.000	0.000000	0.000
ENSDART00000058550.5	2451	2201.000	2.099917	54.000
ENSDART00000160911.3	2931	2681.000	0.031925	1.000
ENSDART00000166468.2	2952	2702.000	0.000000	0.000
ENSDART00000159184.2	2145	1895.000	0.000000	0.000
ENSDART00000147972.3	5230	4980.000	0.000000	0.000
ENSDART00000159783.2	2532	2282.000	0.037507	1.000
ENSDART00000155139.2	798	548.000	0.000000	0.000
ENSDART00000110360.4	840	590.000	1.160557	8.000
ENSDART00000048927.7	2240	1990.000	8.387062	195.000
ENSDART00000133479.2	1608	1358.000	0.000000	0.000
ENSDART00000090280.6	1556	1306.000	8.732690	133.249
ENSDART00000145419.3	869	619.000	0.000000	0.000
ENSDART00000145891.3	643	393.000	0.816997	3.751
ENSDART00000138544.3	1805	1555.000	0.000000	0.000
ENSDART00000187306.1	2469	2219.000	0.115848	3.003
ENSDART00000136404.2	635	385.000	0.666943	3.000
ENSDART00000168160.2	7640	7390.000	0.405177	34.983
ENSDART00000167790.2	2216	1966.000	0.000000	0.000
ENSDART00000122559.4	4243	3993.000	4.159760	194.061
ENSDART00000012944.6	4102	3852.000	0.000000	0.000
ENSDART00000137829.2	1296	1046.000	0.000000	0.000
ENSDART00000138670.2	906	656.000	0.000000	0.000
ENSDART00000131734.2	669	419.000	0.698639	3.420
ENSDART00000168223.2	1287	1037.000	0.708161	8.580
ENSDART00000154583.3	4839	4589.000	0.737309	39.531
ENSDART00000184434.1	3637	3387.000	0.000000	0.000
ENSDART00000155957.3	6896	6646.000	0.012879	1.000
ENSDART00000091818.6	5529	5279.000	0.000000	0.000
ENSDART00000083784.5	1651	1401.000	0.633366	10.367
ENSDART00000152682.2	1495	1245.000	0.662229	9.633
ENSDART00000153214.2	5501	5251.000	0.330202	20.258
ENSDART00000185779.1	5969	5719.000	0.310429	20.742
ENSDART00000113978.4	6314	6064.000	0.000000	0.000
ENSDART00000061836.8	1975	1725.000	0.000000	0.000
ENSDART00000140287.3	676	426.000	0.000000	0.000
ENSDART00000185959.1	1670	1420.000	0.000000	0.000
ENSDART00000136083.3	783	533.000	0.000000	0.000
ENSDART00000179961.1	1655	1405.000	1.257973	20.650
ENSDART00000189223.1	231	14.032	0.000000	0.000
ENSDART00000144438.2	168	6.156	41.712055	3.000
ENSDART00000104751.6	3615	3365.000	7.842607	308.331
ENSDART00000059923.4	3748	3498.000	7.523419	307.473
ENSDART00000065045.5	2420	2170.000	11.639420	295.096
ENSDART00000175513.2	3452	3202.000	1.304260	48.793
ENSDART00000065807.6	2087	1837.000	2.779857	59.663
ENSDART00000139686.2	1276	1026.000	8.483384	101.692
ENSDART00000009347.8	3156	2906.000	1.273310	43.232
ENSDART00000145309.2	681	431.000	0.000000	0.000
ENSDART00000155191.2	493	243.000	0.000000	0.000
ENSDART00000156251.3	5447	5197.000	1.868993	113.483
ENSDART00000185363.1	3216	2966.000	0.000000	0.000
ENSDART00000182787.1	3081	2831.000	0.000000	0.000
ENSDART00000184940.1	3114	2864.000	0.000000	0.000
ENSDART00000180123.1	3279	3029.000	0.000000	0.000
ENSDART00000189752.1	3186	2936.000	0.000000	0.000
ENSDART00000064067.8	3270	3020.000	0.000000	0.000
ENSDART00000181698.1	2103	1853.000	0.254819	5.517
ENSDART00000189411.1	1923	1673.000	0.000000	0.000
ENSDART00000161193.2	2446	2196.000	0.000000	0.000
ENSDART00000186852.1	2667	2417.000	0.000000	0.000
ENSDART00000168199.3	6932	6682.000	0.806979	63.000
ENSDART00000146578.2	548	298.000	0.000000	0.000
ENSDART00000003715.9	1727	1477.000	7.591352	131.000
ENSDART00000140907.2	773	523.000	0.000000	0.000
ENSDART00000078024.4	3346	3096.000	13.517575	488.958
ENSDART00000081432.5	1409	1159.000	0.816782	11.060
ENSDART00000145991.3	3192	2942.000	4.043721	138.994
ENSDART00000180804.1	4180	3930.000	0.501049	23.006
ENSDART00000079154.7	3165	2915.000	13.410432	456.723
ENSDART00000173269.2	1170	920.000	0.000000	0.000
ENSDART00000186345.1	1197	947.000	0.000000	0.000
ENSDART00000191477.1	1164	914.000	0.000000	0.000
ENSDART00000180199.1	1146	896.000	0.000000	0.000
ENSDART00000054205.7	551	301.000	233.740334	822.000
ENSDART00000166226.2	514	264.000	0.000000	0.000
ENSDART00000145277.2	904	654.000	2.006228	15.330
ENSDART00000145539.2	953	703.000	8.887833	73.000
ENSDART00000055766.6	1988	1738.000	2.495360	50.670
ENSDART00000142271.2	1885	1635.000	0.153458	2.931
ENSDART00000147252.2	1230	980.000	0.000000	0.000
ENSDART00000188969.1	6805	6555.000	0.000000	0.000
ENSDART00000180517.1	6317	6067.000	0.000000	0.000
ENSDART00000166152.3	6718	6468.000	2.778059	209.934
ENSDART00000150147.3	1287	1037.000	0.330149	4.000
ENSDART00000149907.3	1307	1057.000	0.000000	0.000
ENSDART00000106104.4	1336	1086.000	0.000000	0.000
ENSDART00000130163.4	3838	3588.000	3.912188	164.000
ENSDART00000133361.3	578	328.000	0.000000	0.000
ENSDART00000134910.2	419	169.000	0.000000	0.000
ENSDART00000059976.4	1953	1703.000	0.000000	0.000
ENSDART00000079398.5	1213	963.000	10.541913	118.609
ENSDART00000165467.2	785	535.000	0.000000	0.000
ENSDART00000165880.2	540	290.000	0.000000	0.000
ENSDART00000163053.2	979	729.000	2.159275	18.391
ENSDART00000160812.2	872	622.000	0.000000	0.000
ENSDART00000158244.2	500	250.000	0.000000	0.000
ENSDART00000150126.2	699	449.000	0.000000	0.000
ENSDART00000176333.2	1542	1292.000	0.000000	0.000
ENSDART00000133758.2	814	564.000	3.274380	21.576
ENSDART00000136307.2	635	385.000	0.000000	0.000
ENSDART00000133959.3	3297	3047.000	2.384112	84.873
ENSDART00000144403.2	773	523.000	0.000000	0.000
ENSDART00000012552.9	2947	2697.000	0.000000	0.000
ENSDART00000171528.2	2064	1814.000	24.237582	513.687
ENSDART00000142334.3	1592	1342.000	4.803393	75.313
ENSDART00000135442.3	789	539.000	0.000000	0.000
ENSDART00000158612.2	829	579.000	0.000000	0.000
ENSDART00000146815.2	636	386.000	0.000000	0.000
ENSDART00000154104.3	3833	3583.000	0.000000	0.000
ENSDART00000098640.6	1413	1163.000	3.532563	48.000
ENSDART00000158499.2	838	588.000	16.645802	114.355
ENSDART00000164440.2	990	740.000	1049.952944	9077.645
ENSDART00000171626.2	1065	815.000	0.000000	0.000
ENSDART00000133090.4	4842	4592.000	1.995498	107.059
ENSDART00000016814.10	3267	3017.000	0.090755	3.199
ENSDART00000138015.3	3659	3409.000	0.000000	0.000
ENSDART00000162438.2	3179	2929.000	0.116898	4.000
ENSDART00000192165.1	2741	2491.000	0.000000	0.000
ENSDART00000112597.4	2744	2494.000	0.000000	0.000
ENSDART00000008177.6	1666	1416.000	0.785794	13.000
ENSDART00000110618.4	5175	4925.000	0.000000	0.000
ENSDART00000192470.1	5085	4835.000	0.018449	1.042
ENSDART00000133482.3	1438	1188.000	2.900014	40.252
ENSDART00000099139.4	2463	2213.000	0.000000	0.000
ENSDART00000031823.10	1770	1520.000	0.000000	0.000
ENSDART00000173378.2	393	143.000	1.332622	2.226
ENSDART00000155340.3	2306	2056.000	0.865496	20.790
ENSDART00000103973.5	2316	2066.000	0.000000	0.000
ENSDART00000131214.2	252	20.386	0.000000	0.000
ENSDART00000146028.3	2048	1798.000	0.000000	0.000
ENSDART00000090907.6	2944	2694.000	0.000000	0.000
ENSDART00000183956.1	3270	3020.000	0.000000	0.000
ENSDART00000182731.1	5709	5459.000	0.094071	6.000
ENSDART00000181462.1	5772	5522.000	0.000000	0.000
ENSDART00000166989.2	1578	1328.000	4.704930	73.000
ENSDART00000039386.6	2873	2623.000	4.905610	150.336
ENSDART00000055554.6	1927	1677.000	53.398527	1046.246
ENSDART00000142627.2	773	523.000	3.031464	18.524
ENSDART00000133588.2	317	67.261	9.718929	7.638
ENSDART00000140009.3	783	533.000	1.893621	11.792
ENSDART00000144796.3	277	33.302	0.000000	0.000
ENSDART00000051664.4	1731	1481.000	0.462342	8.000
ENSDART00000192826.1	595	345.000	0.000000	0.000
ENSDART00000125709.3	1447	1197.000	13.719528	191.869
ENSDART00000135123.2	1002	752.000	1.949806	17.131
ENSDART00000140360.2	724	474.000	0.000000	0.000
ENSDART00000061726.5	1470	1220.000	2.104698	30.000
ENSDART00000050865.5	1525	1275.000	8.324149	124.000
ENSDART00000138556.2	513	263.000	0.000000	0.000
ENSDART00000140819.3	2052	1802.000	5.937226	125.000
ENSDART00000061725.5	2003	1753.000	0.000000	0.000
ENSDART00000152307.2	1948	1698.000	0.000000	0.000
ENSDART00000065851.5	1577	1313.000	1.825247	28.000
ENSDART00000042755.7	2500	2250.000	5.021341	132.000
ENSDART00000152580.3	4719	4469.000	0.689478	36.000
ENSDART00000128317.3	2532	2282.000	0.000000	0.000
ENSDART00000113818.4	5478	5228.000	0.000000	0.000
ENSDART00000066677.7	1924	1674.000	5.368614	105.000
ENSDART00000154134.2	2601	2351.000	3.058123	84.000
ENSDART00000148126.2	719	469.000	0.000000	0.000
ENSDART00000133368.2	730	480.000	0.000000	0.000
ENSDART00000141002.3	1175	925.000	1.331024	14.385
ENSDART00000137303.3	575	325.000	1.738802	6.602
ENSDART00000142537.2	600	350.000	0.584760	2.391
ENSDART00000147786.2	235	15.007	0.000000	0.000
ENSDART00000135591.2	7748	7498.000	0.000000	0.000
ENSDART00000040740.8	10506	10256.000	0.000000	0.000
ENSDART00000189846.1	10698	10448.000	0.100904	12.317
ENSDART00000153897.2	2547	2297.000	0.000000	0.000
ENSDART00000159321.2	333	83.038	0.000000	0.000
ENSDART00000169011.2	1449	1199.000	1.954079	27.374
ENSDART00000164082.2	4898	4648.000	0.748118	40.626
ENSDART00000054877.7	2376	2126.000	5.958361	148.000
ENSDART00000156218.2	585	335.000	0.000000	0.000
ENSDART00000033943.8	4138	3888.000	0.088057	4.000
ENSDART00000158042.3	2838	2588.000	0.000000	0.000
ENSDART00000100737.5	2006	1756.000	3.411889	69.999
ENSDART00000066943.7	2769	2519.000	2.549462	75.032
ENSDART00000113752.3	863	613.000	5.864313	42.000
ENSDART00000179892.1	648	398.000	0.000000	0.000
ENSDART00000172961.2	1864	1614.000	0.000000	0.000
ENSDART00000128881.3	1386	1136.000	0.000000	0.000
ENSDART00000025107.9	2093	1843.000	7.476963	160.999
ENSDART00000141950.2	1566	1316.000	2.926746	45.000
ENSDART00000052365.7	2451	2201.000	15.625701	401.820
ENSDART00000131387.2	763	513.000	0.196927	1.180
ENSDART00000170374.2	5030	4780.000	0.000000	0.000
ENSDART00000150159.3	4049	3799.000	0.000000	0.000
ENSDART00000166108.2	7474	7224.000	1.096263	92.526
ENSDART00000029252.7	1303	1053.000	1.406795	17.307
ENSDART00000150862.2	797	547.000	0.000000	0.000
ENSDART00000150568.2	867	617.000	0.651038	4.693
ENSDART00000113724.3	977	727.000	16.717921	142.000
ENSDART00000102143.4	497	247.000	138.160184	398.705
ENSDART00000146764.3	654	404.000	0.000000	0.000
ENSDART00000191840.1	1697	1447.000	0.154733	2.616
ENSDART00000189127.1	1454	1204.000	5.625554	79.134
ENSDART00000100491.6	1776	1515.000	7.231455	128.000
ENSDART00000169043.2	1953	1703.000	0.000000	0.000
ENSDART00000144754.2	920	670.000	1.318498	10.321
ENSDART00000054410.5	1066	816.000	27.939562	266.368
ENSDART00000147442.2	336	86.025	0.000000	0.000
ENSDART00000135140.2	742	492.000	0.347931	2.000
ENSDART00000168969.2	1203	953.000	0.000000	0.000
ENSDART00000153970.2	2038	1788.000	0.000000	0.000
ENSDART00000180079.1	1513	1263.000	0.000000	0.000
ENSDART00000141849.2	615	365.000	0.000000	0.000
ENSDART00000005879.8	829	579.000	514.756402	3482.186
ENSDART00000142453.3	745	495.000	2.042753	11.814
ENSDART00000142699.3	1158	908.000	1.468555	15.579
ENSDART00000146653.2	908	658.000	0.000000	0.000
ENSDART00000138805.2	495	245.000	0.000000	0.000
ENSDART00000131302.3	827	577.000	0.000000	0.000
ENSDART00000139758.3	918	668.000	0.000000	0.000
ENSDART00000147982.3	694	444.000	0.000000	0.000
ENSDART00000140861.3	1824	1574.000	12.787988	235.168
ENSDART00000060718.6	2736	2486.000	0.182859	5.311
ENSDART00000142743.3	624	374.000	0.000000	0.000
ENSDART00000143659.2	893	643.000	0.000000	0.000
ENSDART00000135477.2	1081	831.000	0.000000	0.000
ENSDART00000132089.3	1192	942.000	6.814574	75.000
ENSDART00000142208.2	1767	1517.000	5.190756	92.000
ENSDART00000136114.2	1155	905.000	0.000000	0.000
ENSDART00000145983.2	834	584.000	1.774079	12.105
ENSDART00000136722.2	1029	779.000	9.986927	90.895
ENSDART00000153177.3	4134	3884.000	0.749252	34.000
ENSDART00000049992.5	2294	2044.000	0.000000	0.000
ENSDART00000133876.2	643	393.000	2.956917	13.577
ENSDART00000098643.6	650	400.000	160.269236	749.000
ENSDART00000079131.4	3970	3720.000	0.782271	33.999
ENSDART00000143075.3	1125	875.000	0.195637	2.000
ENSDART00000173303.2	1499	1249.000	0.000000	0.000
ENSDART00000173094.2	506	256.000	0.000000	0.000
ENSDART00000057103.6	1389	1139.000	0.601166	8.000
ENSDART00000044276.8	5378	5128.000	0.000000	0.000
ENSDART00000179059.2	4605	4355.000	0.039307	2.000
ENSDART00000052366.6	2880	2630.000	24.928799	766.000
ENSDART00000103475.5	1128	878.000	102.656457	1053.058
ENSDART00000181841.1	2242	1992.000	0.771249	17.950
ENSDART00000134224.3	2928	2678.000	0.000000	0.000
ENSDART00000189888.1	2817	2567.000	0.000000	0.000
ENSDART00000073634.3	2735	2485.000	10.987342	319.000
ENSDART00000150087.2	748	498.000	0.000000	0.000
ENSDART00000113862.5	1288	1038.000	1.178479	14.292
ENSDART00000166610.2	765	515.000	0.166196	1.000
ENSDART00000109759.5	1607	1357.000	0.000000	0.000
ENSDART00000033411.8	1744	1494.000	27.814656	485.508
ENSDART00000159676.2	671	421.000	0.548654	2.699
ENSDART00000051833.7	1379	1129.000	0.000000	0.000
ENSDART00000160666.2	1240	990.000	0.000000	0.000
ENSDART00000138236.2	599	349.000	409.071250	1668.000
ENSDART00000155345.2	1729	1479.000	0.057873	1.000
ENSDART00000133098.2	1397	1147.000	0.447777	6.001
ENSDART00000185901.1	1872	1622.000	0.000000	0.000
ENSDART00000135342.2	1438	1188.000	0.000000	0.000
ENSDART00000079698.4	1212	962.000	0.000000	0.000
ENSDART00000111392.5	2341	2091.000	0.368398	9.000
ENSDART00000163232.2	1992	1742.000	0.000000	0.000
ENSDART00000047073.8	7037	6787.000	8.285445	657.000
ENSDART00000153918.3	870	620.000	0.000000	0.000
ENSDART00000012479.7	1372	1122.000	1.830825	24.000
ENSDART00000150867.2	3165	2915.000	0.528521	18.000
ENSDART00000136237.2	813	563.000	0.000000	0.000
ENSDART00000077887.6	2608	2358.000	7.483471	206.167
ENSDART00000134150.3	810	560.000	0.000000	0.000
ENSDART00000022325.8	1704	1454.000	13.009368	221.000
ENSDART00000063285.6	1007	757.000	43.666134	386.200
ENSDART00000177869.2	2465	2215.000	2.862969	74.090
ENSDART00000168910.3	2128	1878.000	0.000000	0.000
ENSDART00000134249.2	606	356.000	0.000000	0.000
ENSDART00000147084.2	581	331.000	0.000000	0.000
ENSDART00000150358.2	865	615.000	0.389322	2.797
ENSDART00000141157.5	3959	3709.000	0.143135	6.203
ENSDART00000160598.2	2055	1805.000	0.000000	0.000
ENSDART00000150413.3	1899	1649.000	0.000000	0.000
ENSDART00000059344.5	1226	976.000	0.000000	0.000
ENSDART00000060363.5	1422	1172.000	856.429860	11727.112
ENSDART00000141224.2	813	563.000	1.655475	10.889
ENSDART00000134636.2	831	581.000	0.000000	0.000
ENSDART00000149547.3	6818	6568.000	0.000000	0.000
ENSDART00000093166.3	7191	6941.000	0.174405	14.143
ENSDART00000166622.2	405	155.000	1.104401	2.000
ENSDART00000159148.2	228	13.360	0.000000	0.000
ENSDART00000169677.2	2234	1984.000	0.000000	0.000
ENSDART00000184321.1	3130	2880.000	0.921293	31.000
ENSDART00000170772.2	2646	2396.000	0.000000	0.000
ENSDART00000077720.6	2053	1803.000	0.000000	0.000
ENSDART00000109561.4	1671	1421.000	0.000000	0.000
ENSDART00000137542.2	809	559.000	0.000000	0.000
ENSDART00000016575.8	2382	2132.000	0.281021	7.000
ENSDART00000049589.9	8491	8241.000	2.607042	251.015
ENSDART00000132668.2	1541	1291.000	4.287012	64.663
ENSDART00000128759.3	2763	2513.000	1.884513	55.330
ENSDART00000137704.3	1779	1529.000	0.000000	0.000
ENSDART00000144160.2	2301	2051.000	0.000000	0.000
ENSDART00000099142.4	2916	2666.000	0.000000	0.000
ENSDART00000134333.2	832	582.000	3.024885	20.569
ENSDART00000152533.3	986	736.000	7.852558	67.524
ENSDART00000152342.3	741	491.000	0.000000	0.000
ENSDART00000137766.2	754	504.000	6.145494	36.188
ENSDART00000019476.9	2090	1840.000	45.296206	973.759
ENSDART00000152332.2	846	596.000	5.646850	39.321
ENSDART00000185605.1	4391	4141.000	2.787312	134.854
ENSDART00000181188.1	1982	1732.000	0.000000	0.000
ENSDART00000191070.1	1620	1370.000	14.918103	238.784
ENSDART00000122639.3	1419	1169.000	0.000000	0.000
ENSDART00000128313.3	1519	1269.000	0.000000	0.000
ENSDART00000134705.2	584	334.000	0.000000	0.000
ENSDART00000126248.3	1604	1354.000	0.381138	6.029
ENSDART00000063013.7	1680	1430.000	0.000000	0.000
ENSDART00000155717.3	1693	1443.000	0.118629	2.000
ENSDART00000154429.3	2618	2368.000	2.132547	59.000
ENSDART00000079694.5	1044	794.000	0.000000	0.000
ENSDART00000097525.5	2472	2222.000	3.595267	93.336
ENSDART00000093152.5	2776	2526.000	3.117330	92.000
ENSDART00000149007.2	4392	4142.000	0.061993	3.000
ENSDART00000136423.2	852	602.000	0.000000	0.000
ENSDART00000141590.2	538	288.000	0.000000	0.000
ENSDART00000098627.5	2617	2367.000	3.543694	98.000
ENSDART00000011987.9	1994	1744.000	0.147232	3.000
ENSDART00000137768.2	4129	3879.000	0.503571	22.822
ENSDART00000139829.2	740	490.000	0.000000	0.000
ENSDART00000134308.2	813	563.000	0.000000	0.000
ENSDART00000114471.4	6385	6135.000	0.388036	27.814
ENSDART00000130157.3	815	565.000	0.000000	0.000
ENSDART00000154862.2	787	537.000	0.000000	0.000
ENSDART00000109937.4	1011	761.000	35.339922	314.211
ENSDART00000168849.2	1867	1617.000	62.395642	1178.789
ENSDART00000150366.3	945	695.000	0.429665	3.489
ENSDART00000067378.5	1688	1438.000	30.207516	507.511
ENSDART00000112290.4	3452	3202.000	3.127468	117.000
ENSDART00000155037.3	2417	2167.000	1.382413	35.000
ENSDART00000098952.5	1545	1295.000	0.000000	0.000
ENSDART00000075780.6	2172	1922.000	0.000000	0.000
ENSDART00000054175.6	2551	2301.000	0.000000	0.000
ENSDART00000145625.2	894	644.000	0.000000	0.000
ENSDART00000187280.1	2059	1809.000	3.915762	82.761
ENSDART00000191084.1	2834	2584.000	0.000000	0.000
ENSDART00000183347.1	2477	2227.000	0.000000	0.000
ENSDART00000191143.1	2763	2513.000	2.017634	59.239
ENSDART00000164117.2	465	215.000	0.000000	0.000
ENSDART00000157612.2	330	80.056	0.000000	0.000
ENSDART00000181611.1	1716	1466.000	0.000000	0.000
ENSDART00000190946.1	3351	3101.000	0.055202	2.000
ENSDART00000165427.2	3435	3185.000	0.000000	0.000
ENSDART00000155298.2	866	616.000	10.559934	76.000
ENSDART00000136020.2	501	251.000	0.000000	0.000
ENSDART00000099281.4	1299	1049.000	0.897523	11.000
ENSDART00000133027.2	1435	1185.000	0.133735	1.852
ENSDART00000193160.1	147	5.040	0.000000	0.000
ENSDART00000037846.8	5811	5561.000	0.631044	41.000
ENSDART00000173645.2	544	294.000	0.000000	0.000
ENSDART00000111284.4	859	609.000	1.359391	9.672
ENSDART00000160681.2	510	260.000	0.000000	0.000
ENSDART00000157703.2	2134	1884.000	2.343903	51.593
ENSDART00000111537.4	2524	2274.000	0.715141	19.000
ENSDART00000147563.2	523	273.000	0.000000	0.000
ENSDART00000182878.1	2261	2011.000	0.000000	0.000
ENSDART00000100181.6	6395	6145.000	0.059658	4.283
ENSDART00000012413.8	2657	2407.000	2.580176	72.560
ENSDART00000192611.1	6141	5891.000	0.332175	22.863
ENSDART00000144285.2	1271	1021.000	1.592781	19.000
ENSDART00000037501.8	1481	1231.000	6.639091	95.486
ENSDART00000141667.2	532	282.000	15.637498	51.521
ENSDART00000145161.2	954	704.000	0.000000	0.000
ENSDART00000146258.3	2033	1783.000	1.375257	28.649
ENSDART00000181078.1	1815	1565.000	0.000000	0.000
ENSDART00000076735.6	3542	3292.000	7.721914	297.000
ENSDART00000123652.3	1414	1164.000	109.647683	1491.159
ENSDART00000144334.2	821	571.000	0.000000	0.000
ENSDART00000060693.5	1745	1495.000	0.000000	0.000
ENSDART00000091570.6	3113	2863.000	1.883544	63.004
ENSDART00000123912.3	2794	2544.000	0.100933	3.000
ENSDART00000133432.2	5467	5217.000	0.000000	0.000
ENSDART00000086443.7	5899	5649.000	3.409096	225.000
ENSDART00000192271.1	5870	5620.000	0.000000	0.000
ENSDART00000142035.2	858	608.000	0.140775	1.000
ENSDART00000131957.2	2583	2333.000	1.124909	30.662
ENSDART00000168272.2	384	134.000	3.763986	5.893
ENSDART00000170639.2	1633	1383.000	0.000000	0.000
ENSDART00000134471.3	1290	1040.000	0.000000	0.000
ENSDART00000168591.2	1026	776.000	0.000000	0.000
ENSDART00000160036.2	591	341.000	0.755406	3.010
ENSDART00000171072.2	1752	1502.000	0.284378	4.990
ENSDART00000133182.3	817	567.000	0.000000	0.000
ENSDART00000138684.3	906	656.000	0.000000	0.000
ENSDART00000146758.3	1761	1511.000	4.564453	80.580
ENSDART00000137921.2	661	411.000	0.000000	0.000
ENSDART00000132113.3	904	654.000	1.061668	8.112
ENSDART00000138965.2	764	514.000	0.000000	0.000
ENSDART00000166549.2	1038	788.000	0.000000	0.000
ENSDART00000126240.3	1782	1532.000	5.642752	101.000
ENSDART00000174188.2	540	290.000	0.000000	0.000
ENSDART00000163123.2	455	205.000	1.714812	4.107
ENSDART00000133190.2	1112	862.000	0.198587	2.000
ENSDART00000012889.6	835	585.000	5.267141	36.000
ENSDART00000028887.7	5064	4814.000	6.389015	359.345
ENSDART00000173927.2	862	612.000	20.510381	146.655
ENSDART00000056767.6	1900	1650.000	57.611252	1110.613
ENSDART00000021942.5	1375	1125.000	3.630275	47.716
ENSDART00000149650.2	803	553.000	0.667934	4.315
ENSDART00000030665.7	1434	1184.000	21.147596	292.539
ENSDART00000171482.2	569	319.000	0.000000	0.000
ENSDART00000168540.2	1882	1632.000	1.153801	22.000
ENSDART00000162920.2	556	306.000	0.000000	0.000
ENSDART00000113196.3	3962	3712.000	1.890750	82.000
ENSDART00000113135.5	2070	1820.000	0.799477	17.000
ENSDART00000166068.2	4706	4456.000	0.000000	0.000
ENSDART00000110075.4	2026	1776.000	0.578318	12.000
ENSDART00000087002.5	2128	1878.000	0.000000	0.000
ENSDART00000087918.7	5314	5064.000	0.161045	9.528
ENSDART00000172809.2	807	557.000	2.880205	18.743
ENSDART00000182958.1	5201	4951.000	0.823528	47.637
ENSDART00000152738.2	783	533.000	1.100163	6.851
ENSDART00000113148.6	8751	8501.000	2.417903	240.149
ENSDART00000180785.1	7575	7325.000	0.000000	0.000
ENSDART00000137064.3	1357	1107.000	1.151585	14.894
ENSDART00000124451.3	1149	899.000	0.000000	0.000
ENSDART00000155775.2	604	354.000	0.000000	0.000
ENSDART00000156936.3	1675	1425.000	0.660703	11.000
ENSDART00000007972.9	2829	2579.000	0.000000	0.000
ENSDART00000046159.6	1727	1477.000	0.057949	1.000
ENSDART00000035859.8	1487	1237.000	1.453041	21.000
ENSDART00000141965.2	854	604.000	0.000000	0.000
ENSDART00000179244.2	2036	1786.000	0.000000	0.000
ENSDART00000192744.1	1693	1443.000	0.000000	0.000
ENSDART00000190457.1	2475	2225.000	0.000000	0.000
ENSDART00000147810.2	469	219.000	3.137620	8.028
ENSDART00000101208.4	1067	817.000	1.463726	13.972
ENSDART00000166730.2	4819	4569.000	0.000000	0.000
ENSDART00000006998.10	3472	3222.000	0.185952	7.000
ENSDART00000182381.1	2493	2243.000	0.000000	0.000
ENSDART00000111403.4	1976	1726.000	0.000000	0.000
ENSDART00000156189.2	1432	1182.000	0.229647	3.171
ENSDART00000021502.9	2520	2270.000	1.168865	31.000
ENSDART00000113593.6	758	508.000	0.000000	0.000
ENSDART00000146181.2	827	577.000	0.000000	0.000
ENSDART00000099950.4	998	748.000	30.801197	269.179
ENSDART00000146278.2	798	548.000	1.065390	6.821
ENSDART00000145016.3	714	464.000	0.000000	0.000
ENSDART00000114699.4	1698	1448.000	0.000000	0.000
ENSDART00000159760.2	2029	1779.000	0.000000	0.000
ENSDART00000159545.2	875	625.000	0.000000	0.000
ENSDART00000158059.2	2479	2229.000	6.643002	173.000
ENSDART00000105917.4	759	509.000	65.916877	392.000
ENSDART00000158221.2	537	287.000	0.000000	0.000
ENSDART00000193577.1	592	342.000	0.000000	0.000
ENSDART00000182467.1	565	315.000	0.000000	0.000
ENSDART00000183370.1	565	315.000	0.000000	0.000
ENSDART00000159948.2	2558	2308.000	57.592243	1553.000
ENSDART00000170013.2	764	514.000	0.000000	0.000
ENSDART00000156544.2	875	625.000	2.717354	19.843
ENSDART00000055440.6	1270	1020.000	0.097123	1.157
ENSDART00000137073.2	735	485.000	0.000000	0.000
ENSDART00000048350.7	2372	2122.000	0.282346	7.000
ENSDART00000103236.5	1076	826.000	1.243453	12.000
ENSDART00000088358.6	2044	1794.000	0.753685	15.797
ENSDART00000143313.2	3357	3107.000	0.000000	0.000
ENSDART00000144879.3	1027	777.000	7.710905	70.000
ENSDART00000123139.4	2446	2196.000	0.000000	0.000
ENSDART00000144250.3	903	653.000	7.424835	56.646
ENSDART00000028623.8	3244	2994.000	1.229081	42.994
ENSDART00000162363.2	801	551.000	0.832623	5.360
ENSDART00000014696.8	1117	867.000	7.153956	72.466
ENSDART00000157777.2	1298	1048.000	1.612023	19.738
ENSDART00000161672.2	1663	1413.000	2.846978	47.000
ENSDART00000152712.2	911	661.000	0.000000	0.000
ENSDART00000152772.3	3100	2850.000	1.798301	59.880
ENSDART00000145679.3	536	286.000	0.000000	0.000
ENSDART00000142157.2	1047	797.000	0.375468	3.496
ENSDART00000149276.2	2880	2630.000	0.065088	2.000
ENSDART00000139310.3	3281	3031.000	6.775418	239.935
ENSDART00000136819.3	3252	3002.000	0.000000	0.000
ENSDART00000077119.3	3447	3197.000	0.510413	19.065
ENSDART00000168748.2	1376	1126.000	10.033764	132.000
ENSDART00000079207.5	3239	2989.000	3.808501	133.000
ENSDART00000172077.2	505	255.000	1.006953	3.000
ENSDART00000122670.4	1802	1552.000	6.476887	117.444
ENSDART00000145162.2	815	565.000	2.616186	17.270
ENSDART00000148322.3	1835	1585.000	1.233797	22.848
ENSDART00000078848.6	1636	1386.000	0.000000	0.000
ENSDART00000173164.2	539	289.000	0.000000	0.000
ENSDART00000113376.3	5224	4974.000	1.847298	107.353
ENSDART00000172784.2	6089	5839.000	0.000000	0.000
ENSDART00000126894.3	5498	5248.000	0.663522	40.684
ENSDART00000024768.6	718	468.000	103.682603	566.922
ENSDART00000191488.1	639	389.000	8.818272	40.078
ENSDART00000151504.2	577	327.000	0.000000	0.000
ENSDART00000127297.4	3693	3443.000	3.107430	125.000
ENSDART00000033436.9	4259	4009.000	0.747240	35.000
ENSDART00000185772.1	3425	3175.000	0.000000	0.000
ENSDART00000121585.4	3536	3286.000	0.000000	0.000
ENSDART00000138012.2	598	348.000	0.000000	0.000
ENSDART00000144773.2	626	376.000	0.000000	0.000
ENSDART00000037286.7	533	283.000	0.000000	0.000
ENSDART00000172430.2	533	283.000	0.000000	0.000
ENSDART00000079692.4	1592	1342.000	0.000000	0.000
ENSDART00000190317.1	793	543.000	0.000000	0.000
ENSDART00000172989.2	619	369.000	0.000000	0.000
ENSDART00000109753.5	11090	10840.000	0.197396	25.000
ENSDART00000127184.3	10697	10447.000	0.000000	0.000
ENSDART00000111494.5	5823	5573.000	1.520856	99.026
ENSDART00000037017.9	9940	9690.000	0.621328	70.342
ENSDART00000103157.4	1453	1203.000	0.000000	0.000
ENSDART00000146944.3	1920	1670.000	0.584337	11.401
ENSDART00000131220.3	1013	763.000	0.000000	0.000
ENSDART00000140416.2	942	692.000	0.000000	0.000
ENSDART00000185392.1	1282	1032.000	10.821504	130.479
ENSDART00000183105.1	1299	1049.000	0.000000	0.000
ENSDART00000183409.1	1358	1108.000	0.000000	0.000
ENSDART00000100207.3	999	749.000	0.000000	0.000
ENSDART00000009507.9	3197	2947.000	10.513729	362.000
ENSDART00000146776.3	1594	1344.000	0.382103	6.000
ENSDART00000192106.1	684	434.000	0.000000	0.000
ENSDART00000135353.3	5113	4863.000	0.035201	2.000
ENSDART00000142436.2	574	324.000	0.000000	0.000
ENSDART00000144221.2	621	371.000	0.000000	0.000
ENSDART00000148318.2	847	597.000	0.000000	0.000
ENSDART00000147187.3	1452	1202.000	0.000000	0.000
ENSDART00000148910.3	836	586.000	0.000000	0.000
ENSDART00000140432.4	1031	781.000	0.000000	0.000
ENSDART00000025612.6	1341	1091.000	65.899615	840.000
ENSDART00000057101.5	1651	1401.000	62.802012	1027.977
ENSDART00000144149.3	2397	2147.000	30.008538	752.746
ENSDART00000156759.3	492	242.000	1.150827	3.254
ENSDART00000135685.2	224	12.535	0.000000	0.000
ENSDART00000097526.4	453	203.000	1.686523	4.000
ENSDART00000169309.2	543	293.000	0.000000	0.000
ENSDART00000193093.1	671	421.000	0.000000	0.000
ENSDART00000183447.1	1086	836.000	1.030998	10.070
ENSDART00000139860.3	637	387.000	0.000000	0.000
ENSDART00000145231.3	898	648.000	0.000000	0.000
ENSDART00000141721.2	849	599.000	0.000000	0.000
ENSDART00000066307.6	1491	1241.000	3.561137	51.634
ENSDART00000149986.2	756	506.000	0.000000	0.000
ENSDART00000148663.2	916	666.000	0.304122	2.366
ENSDART00000152193.3	3499	3249.000	0.395157	15.000
ENSDART00000105120.5	1343	1093.000	0.469850	6.000
ENSDART00000155711.3	2531	2281.000	0.000000	0.000
ENSDART00000154228.3	9258	9008.000	0.570083	59.998
ENSDART00000157246.2	2690	2440.000	0.651637	18.577
ENSDART00000077787.4	1959	1709.000	1.157407	23.110
ENSDART00000132046.2	560	310.000	0.000000	0.000
ENSDART00000169559.2	716	466.000	2.303074	12.539
ENSDART00000158150.2	3885	3635.000	0.738650	31.370
ENSDART00000143018.2	764	514.000	0.616135	3.700
ENSDART00000104222.7	1528	1278.000	0.000000	0.000
ENSDART00000063750.7	1605	1355.000	0.587447	9.300
ENSDART00000143347.3	1791	1541.000	1.661523	29.914
ENSDART00000102236.5	1092	842.000	0.923568	9.086
ENSDART00000098138.4	1136	886.000	0.000000	0.000
ENSDART00000158784.2	912	662.000	0.000000	0.000
ENSDART00000026969.10	6072	5822.000	0.949766	64.604
ENSDART00000137605.3	593	343.000	0.000000	0.000
ENSDART00000179912.1	6850	6600.000	0.000000	0.000
ENSDART00000187200.1	6739	6489.000	0.289764	21.968
ENSDART00000160481.2	6871	6621.000	0.000000	0.000
ENSDART00000161625.2	545	295.000	0.000000	0.000
ENSDART00000112267.4	1895	1645.000	0.000000	0.000
ENSDART00000188942.1	6172	5922.000	0.414470	28.677
ENSDART00000161008.2	4422	4172.000	0.069426	3.384
ENSDART00000093312.5	1519	1269.000	0.000000	0.000
ENSDART00000093310.7	1699	1449.000	0.000000	0.000
ENSDART00000173959.2	230	13.802	0.000000	0.000
ENSDART00000173817.2	303	54.027	0.000000	0.000
ENSDART00000173639.2	535	285.000	0.000000	0.000
ENSDART00000173784.2	5712	5462.000	0.846195	54.000
ENSDART00000191814.1	540	290.000	0.000000	0.000
ENSDART00000073447.6	2477	2227.000	0.000000	0.000
ENSDART00000019442.9	2153	1903.000	11.963856	266.000
ENSDART00000146951.2	963	713.000	0.000000	0.000
ENSDART00000178855.2	2086	1836.000	0.000000	0.000
ENSDART00000149956.3	9187	8937.000	0.440549	46.000
ENSDART00000158897.2	8265	8015.000	0.000000	0.000
ENSDART00000112492.2	1108	858.000	2.792468	27.993
ENSDART00000149195.2	1032	782.000	7.068499	64.581
ENSDART00000150216.2	782	532.000	1.032703	6.419
ENSDART00000081431.5	2873	2623.000	2.631807	80.654
ENSDART00000101192.7	2814	2564.000	2.069674	62.000
ENSDART00000155227.2	1072	822.000	0.728878	7.000
ENSDART00000132025.3	1493	1243.000	4.133709	60.032
ENSDART00000147778.2	5123	4873.000	1.169896	66.606
ENSDART00000189562.1	4437	4187.000	0.000000	0.000
ENSDART00000112840.5	4311	4061.000	0.281616	13.362
ENSDART00000146598.4	4492	4242.000	0.000000	0.000
ENSDART00000106026.5	2642	2392.000	0.000000	0.000
ENSDART00000173828.2	5054	4804.000	4.035442	226.499
ENSDART00000173775.2	3119	2869.000	0.000000	0.000
ENSDART00000173789.2	3231	2981.000	0.244090	8.501
ENSDART00000111626.4	3147	2897.000	0.000000	0.000
ENSDART00000166046.2	3144	2894.000	0.000000	0.000
ENSDART00000005903.8	895	645.000	231.893336	1747.510
ENSDART00000135065.2	752	502.000	1159.463967	6800.371
ENSDART00000133700.2	266	26.763	3.577681	1.119
ENSDART00000173046.2	1337	1087.000	2.143435	27.221
ENSDART00000181857.1	948	698.000	0.000000	0.000
ENSDART00000157476.2	888	638.000	0.000000	0.000
ENSDART00000164685.2	955	705.000	1.942514	16.000
ENSDART00000006085.8	4069	3819.000	1.434362	64.000
ENSDART00000085675.8	9327	9077.000	0.216877	23.000
ENSDART00000064471.6	1605	1355.000	0.000000	0.000
ENSDART00000181357.1	2796	2546.000	0.000000	0.000
ENSDART00000135624.3	1028	778.000	0.880114	8.000
ENSDART00000132384.2	2396	2146.000	0.000000	0.000
ENSDART00000174834.2	4461	4211.000	0.000000	0.000
ENSDART00000153387.3	1108	858.000	0.000000	0.000
ENSDART00000112768.5	1900	1650.000	12.501480	241.000
ENSDART00000158412.2	1768	1518.000	0.000000	0.000
ENSDART00000137958.3	3564	3314.000	0.000000	0.000
ENSDART00000125835.3	3618	3368.000	0.000000	0.000
ENSDART00000166896.2	6302	6052.000	0.084856	6.000
ENSDART00000192513.1	678	428.000	0.000000	0.000
ENSDART00000180818.1	642	392.000	0.000000	0.000
ENSDART00000183457.1	261	24.250	0.000000	0.000
ENSDART00000132899.3	2224	1974.000	0.000000	0.000
ENSDART00000139972.2	2547	2297.000	0.000000	0.000
ENSDART00000089971.6	5382	5132.000	0.016678	1.000
ENSDART00000143195.2	562	312.000	0.000000	0.000
ENSDART00000060633.6	3335	3085.000	1.807138	65.136
ENSDART00000140778.2	872	622.000	0.000000	0.000
ENSDART00000178209.2	7672	7422.000	1.630278	141.369
ENSDART00000143632.2	827	577.000	0.000000	0.000
ENSDART00000062569.6	1873	1623.000	8.228402	156.029
ENSDART00000154660.2	3526	3276.000	0.105913	4.054
ENSDART00000189067.1	6333	6083.000	0.097736	6.946
ENSDART00000167375.2	785	535.000	0.000000	0.000
ENSDART00000164103.3	2443	2193.000	4.332242	111.000
ENSDART00000131934.3	3985	3735.000	0.068748	3.000
ENSDART00000048182.7	2568	2318.000	0.000000	0.000
ENSDART00000156665.3	2589	2339.000	0.000000	0.000
ENSDART00000130967.3	1407	1157.000	33.511447	453.000
ENSDART00000148957.4	883	633.000	0.000000	0.000
ENSDART00000154304.2	2560	2310.000	0.222314	6.000
ENSDART00000181772.1	2691	2441.000	0.000000	0.000
ENSDART00000085472.6	3358	3108.000	0.000000	0.000
ENSDART00000109440.4	10402	10152.000	0.244498	29.000
ENSDART00000138964.3	4386	4136.000	0.000000	0.000
ENSDART00000103850.4	3267	3017.000	6.302668	222.163
ENSDART00000140210.2	824	574.000	1.192907	8.000
ENSDART00000152115.2	2741	2491.000	0.000000	0.000
ENSDART00000135750.3	2908	2658.000	1.234168	38.327
ENSDART00000014956.8	1249	999.000	6.682784	78.000
ENSDART00000159730.2	639	389.000	0.000000	0.000
ENSDART00000149527.3	2218	1968.000	0.217457	5.000
ENSDART00000191729.1	1710	1460.000	0.000000	0.000
ENSDART00000019620.10	3139	2889.000	8.680573	293.000
ENSDART00000085846.6	3319	3069.000	0.000000	0.000
ENSDART00000077476.7	3008	2758.000	4.189555	135.000
ENSDART00000167292.2	2814	2564.000	0.000000	0.000
ENSDART00000014608.7	1857	1607.000	8.841390	166.000
ENSDART00000041394.9	971	721.000	10.802754	91.000
ENSDART00000152201.2	810	560.000	0.000000	0.000
ENSDART00000172981.2	5782	5532.000	0.232080	15.000
ENSDART00000136448.3	1637	1387.000	0.123419	2.000
ENSDART00000143178.2	945	695.000	0.000000	0.000
ENSDART00000008174.8	2601	2351.000	0.982968	27.000
ENSDART00000168985.2	3629	3379.000	0.126651	5.000
ENSDART00000159749.2	3369	3119.000	0.000000	0.000
ENSDART00000146962.2	1697	1447.000	0.239228	4.044
ENSDART00000142091.3	1443	1193.000	0.000000	0.000
ENSDART00000162200.2	978	728.000	0.000000	0.000
ENSDART00000113097.4	1786	1536.000	5.460887	98.000
ENSDART00000132146.2	512	262.000	0.000000	0.000
ENSDART00000145693.3	718	468.000	0.000000	0.000
ENSDART00000153702.3	2190	1940.000	2.382431	54.000
ENSDART00000154810.2	1638	1388.000	0.000000	0.000
ENSDART00000157113.3	2093	1843.000	0.000000	0.000
ENSDART00000131586.3	1520	1270.000	0.000000	0.000
ENSDART00000114754.4	3341	3091.000	0.000000	0.000
ENSDART00000168637.2	793	543.000	0.000000	0.000
ENSDART00000179843.1	1044	794.000	0.000000	0.000
ENSDART00000102893.6	3053	2803.000	0.854994	28.000
ENSDART00000154399.2	853	603.000	0.000000	0.000
ENSDART00000075381.4	1311	1061.000	1.370432	16.988
ENSDART00000132224.3	1759	1509.000	0.000000	0.000
ENSDART00000043148.8	2003	1753.000	0.000000	0.000
ENSDART00000111368.3	661	411.000	0.522574	2.509
ENSDART00000144269.2	864	614.000	0.486593	3.491
ENSDART00000159159.3	1922	1672.000	4.951112	96.719
ENSDART00000146960.3	5550	5300.000	0.000000	0.000
ENSDART00000142740.3	1145	895.000	0.000000	0.000
ENSDART00000177989.2	11193	10943.000	4.673227	597.482
ENSDART00000148242.4	835	585.000	0.000000	0.000
ENSDART00000062441.5	1281	1031.000	1.205883	14.526
ENSDART00000153019.2	535	285.000	1.260531	4.197
ENSDART00000169140.3	1117	867.000	9.504560	96.277
ENSDART00000134167.2	2572	2322.000	0.000000	0.000
ENSDART00000059311.8	2275	2025.000	4.632631	109.603
ENSDART00000142580.2	713	463.000	0.000000	0.000
ENSDART00000145925.2	1401	1151.000	0.148725	2.000
ENSDART00000043984.7	1495	1245.000	0.449416	6.537
ENSDART00000147287.3	11061	10811.000	0.077005	9.726
ENSDART00000138803.2	294	46.126	0.000000	0.000
ENSDART00000172082.2	6814	6564.000	0.348628	26.736
ENSDART00000086617.7	2808	2558.000	0.000000	0.000
ENSDART00000138235.3	894	644.000	0.000000	0.000
ENSDART00000016488.9	1287	1037.000	22.120651	268.008
ENSDART00000193925.1	5798	5548.000	0.339281	21.992
ENSDART00000146985.2	807	557.000	1.885357	12.269
ENSDART00000113214.4	906	656.000	3.368683	25.819
ENSDART00000054876.7	3431	3181.000	2.907463	108.056
ENSDART00000183859.1	897	647.000	0.000000	0.000
ENSDART00000135838.2	816	566.000	0.000000	0.000
ENSDART00000131786.2	497	247.000	0.000000	0.000
ENSDART00000051745.5	2222	1972.000	32.618741	751.529
ENSDART00000177052.2	5641	5391.000	1.064982	67.078
ENSDART00000006290.6	2772	2522.000	8.552317	252.000
ENSDART00000193335.1	2534	2284.000	0.000000	0.000
ENSDART00000125900.4	5335	5085.000	4.706117	279.592
ENSDART00000102525.5	4224	3974.000	8.899101	413.186
ENSDART00000191330.1	6022	5772.000	0.042381	2.858
ENSDART00000146471.2	1501	1251.000	0.267002	3.903
ENSDART00000193066.1	1291	1041.000	0.000000	0.000
ENSDART00000063943.5	883	633.000	25.285191	187.000
ENSDART00000173054.2	1347	1097.000	0.000000	0.000
ENSDART00000164468.2	787	537.000	0.000000	0.000
ENSDART00000184452.1	3423	3173.000	0.042240	1.566
ENSDART00000108793.4	2581	2331.000	0.199533	5.434
ENSDART00000074294.5	4778	4528.000	17.636141	933.000
ENSDART00000125116.2	1795	1545.000	1.384968	25.000
ENSDART00000110224.4	3809	3559.000	3.222591	134.000
ENSDART00000151137.3	4065	3815.000	0.000000	0.000
ENSDART00000092375.6	954	704.000	0.181955	1.497
ENSDART00000092379.6	3660	3410.000	0.916236	36.503
ENSDART00000064032.5	1385	1135.000	125.768838	1667.787
ENSDART00000132091.2	527	277.000	0.000000	0.000
ENSDART00000066721.6	3262	3012.000	1.778680	62.593
ENSDART00000135646.3	890	640.000	5.671368	42.407
ENSDART00000135325.2	623	373.000	0.000000	0.000
ENSDART00000139335.2	682	432.000	0.000000	0.000
ENSDART00000005738.9	3032	2782.000	0.000000	0.000
ENSDART00000187087.1	2547	2297.000	0.000000	0.000
ENSDART00000172612.2	1354	1104.000	0.000000	0.000
ENSDART00000172830.2	3917	3667.000	4.214103	180.546
ENSDART00000177863.2	8455	8205.000	0.758088	72.672
ENSDART00000190525.1	195	8.348	0.000000	0.000
ENSDART00000126840.3	8455	8205.000	0.000000	0.000
ENSDART00000112328.4	3825	3575.000	0.491036	20.510
ENSDART00000161821.2	5235	4985.000	0.111435	6.490
ENSDART00000193152.1	5082	4832.000	0.000000	0.000
ENSDART00000018261.8	1293	1043.000	57.561844	701.440
ENSDART00000187456.1	5581	5331.000	1.761985	109.744
ENSDART00000149774.2	990	740.000	0.000000	0.000
ENSDART00000101528.6	4412	4162.000	0.287908	14.000
ENSDART00000148532.3	1592	1342.000	0.000000	0.000
ENSDART00000114640.4	1131	881.000	0.000000	0.000
ENSDART00000042875.6	2410	2160.000	0.198127	5.000
ENSDART00000155902.3	10488	10238.000	0.359486	43.000
ENSDART00000156706.2	634	384.000	0.000000	0.000
ENSDART00000155315.2	758	508.000	0.000000	0.000
ENSDART00000193032.1	8787	8537.000	0.000000	0.000
ENSDART00000192525.1	8814	8564.000	0.000000	0.000
ENSDART00000186634.1	8754	8504.000	0.000000	0.000
ENSDART00000045921.7	8844	8594.000	0.000000	0.000
ENSDART00000180401.1	8820	8570.000	0.000000	0.000
ENSDART00000189658.1	8832	8582.000	0.000000	0.000
ENSDART00000159987.2	2227	1977.000	0.000000	0.000
ENSDART00000136761.3	4857	4607.000	3.344126	180.000
ENSDART00000030213.6	1641	1391.000	4.714428	76.617
ENSDART00000149700.2	1411	1151.000	0.000000	0.000
ENSDART00000150095.2	607	357.000	0.000000	0.000
ENSDART00000149440.2	904	654.000	0.356261	2.722
ENSDART00000150279.3	739	489.000	0.000000	0.000
ENSDART00000147804.2	786	536.000	0.000000	0.000
ENSDART00000150694.2	711	461.000	2.623874	14.132
ENSDART00000103316.5	934	684.000	0.000000	0.000
ENSDART00000135352.3	817	567.000	0.000000	0.000
ENSDART00000026559.8	859	609.000	2.172936	15.461
ENSDART00000103319.5	1125	875.000	156.646942	1601.407
ENSDART00000151279.2	641	391.000	0.310901	1.420
ENSDART00000151166.2	1226	976.000	4.524424	51.592
ENSDART00000084454.6	1620	1370.000	1.623571	25.987
ENSDART00000137199.2	295	46.972	0.000000	0.000
ENSDART00000142767.2	702	452.000	0.193406	1.021
ENSDART00000142433.2	632	382.000	2.088398	9.321
ENSDART00000133672.2	814	564.000	1.002354	6.605
ENSDART00000150786.2	710	460.000	0.000000	0.000
ENSDART00000131244.2	501	251.000	0.000000	0.000
ENSDART00000061070.8	2383	2133.000	3.172164	79.053
ENSDART00000038828.7	2713	2463.000	0.208402	5.997
ENSDART00000014350.7	1789	1539.000	0.000000	0.000
ENSDART00000173619.2	1432	1182.000	0.747152	10.318
ENSDART00000127699.4	1174	924.000	11.178889	120.682
ENSDART00000167243.2	17239	16989.000	0.284861	56.542
ENSDART00000159930.2	14022	13772.000	0.000000	0.000
ENSDART00000133739.3	1086	836.000	1.009719	9.862
ENSDART00000183708.1	3867	3617.000	0.695056	29.372
ENSDART00000163299.2	4006	3756.000	0.126475	5.550
ENSDART00000135737.3	3066	2816.000	0.000000	0.000
ENSDART00000143903.2	2046	1796.000	2.811733	59.000
ENSDART00000135381.3	2358	2108.000	0.000000	0.000
ENSDART00000137468.3	1166	916.000	0.000000	0.000
ENSDART00000054386.5	1025	775.000	4.612464	41.764
ENSDART00000142288.2	912	662.000	0.000000	0.000
ENSDART00000077404.5	2993	2743.000	8.615777	276.116
ENSDART00000139229.3	619	369.000	1.575296	6.791
ENSDART00000134666.2	547	297.000	0.314807	1.092
ENSDART00000137483.2	896	646.000	0.000000	0.000
ENSDART00000121509.4	8462	8212.000	1.136072	109.000
ENSDART00000141801.2	2711	2461.000	4.930706	141.773
ENSDART00000043823.8	6568	6318.000	1.492345	110.159
ENSDART00000137089.4	16015	15765.000	0.551081	101.504
ENSDART00000167208.2	705	455.000	0.257357	1.368
ENSDART00000164858.2	779	529.000	0.381803	2.360
ENSDART00000162411.2	1986	1736.000	30.699572	622.664
ENSDART00000160608.2	751	501.000	6.304207	36.901
ENSDART00000165847.2	612	362.000	6.078165	25.707
ENSDART00000142377.2	1816	1566.000	0.163968	3.000
ENSDART00000057432.4	1573	1323.000	1.358588	21.000
ENSDART00000126641.3	1370	1120.000	1.038181	13.585
ENSDART00000144723.3	2466	2216.000	3.343393	86.562
ENSDART00000140047.2	597	347.000	0.375235	1.521
ENSDART00000191581.1	5395	5145.000	0.066543	4.000
ENSDART00000089035.6	5505	5255.000	0.608036	37.331
ENSDART00000133476.2	546	296.000	0.000000	0.000
ENSDART00000139756.3	3313	3063.000	0.950080	34.000
ENSDART00000152879.3	3234	2984.000	0.000000	0.000
ENSDART00000077548.6	1677	1427.000	0.000000	0.000
ENSDART00000183993.1	1560	1310.000	0.000000	0.000
ENSDART00000181024.1	1413	1163.000	0.331178	4.500
ENSDART00000135358.2	715	465.000	0.000000	0.000
ENSDART00000179722.1	1008	758.000	0.000000	0.000
ENSDART00000159033.2	2811	2561.000	3.308674	99.000
ENSDART00000083567.7	3304	3054.000	0.140129	5.000
ENSDART00000049331.7	1575	1325.000	4.328000	67.000
ENSDART00000131665.2	792	542.000	0.000000	0.000
ENSDART00000153868.2	1236	986.000	0.000000	0.000
ENSDART00000144621.2	738	488.000	73.896142	421.321
ENSDART00000151961.2	286	39.703	0.000000	0.000
ENSDART00000151955.2	592	342.000	0.000000	0.000
ENSDART00000152097.3	13622	13372.000	0.147218	23.000
ENSDART00000079342.6	8058	7808.000	0.000000	0.000
ENSDART00000111763.4	974	711.000	0.120381	1.000
ENSDART00000030646.5	1255	1005.000	0.000000	0.000
ENSDART00000139622.2	643	393.000	0.000000	0.000
ENSDART00000021997.10	2751	2501.000	2.327146	68.000
ENSDART00000140129.2	489	239.000	0.000000	0.000
ENSDART00000153355.3	4940	4690.000	0.000000	0.000
ENSDART00000112881.4	3987	3737.000	0.000000	0.000
ENSDART00000165716.2	374	124.000	0.000000	0.000
ENSDART00000132919.2	2038	1788.000	0.000000	0.000
ENSDART00000152593.2	1275	1025.000	1.437139	17.211
ENSDART00000065228.6	1449	1187.000	0.000000	0.000
ENSDART00000146961.2	610	360.000	0.000000	0.000
ENSDART00000131355.3	3389	3139.000	0.000000	0.000
ENSDART00000091416.7	3709	3459.000	0.321678	13.000
ENSDART00000079840.6	2051	1801.000	1.520774	32.000
ENSDART00000035101.7	2454	2204.000	0.538760	13.873
ENSDART00000188187.1	5122	4872.000	0.564401	32.127
ENSDART00000148790.3	743	493.000	0.000000	0.000
ENSDART00000149809.2	432	182.000	0.000000	0.000
ENSDART00000148572.2	206	9.634	0.000000	0.000
ENSDART00000075230.7	1546	1296.000	1.422020	21.532
ENSDART00000149080.3	853	603.000	0.492269	3.468
ENSDART00000148917.3	744	494.000	0.000000	0.000
ENSDART00000146371.3	1799	1549.000	8.918743	161.409
ENSDART00000140478.2	1683	1433.000	0.000000	0.000
ENSDART00000139493.3	903	653.000	6.390317	48.754
ENSDART00000135914.3	769	519.000	29.506477	178.919
ENSDART00000037265.9	1275	1025.000	1.245767	14.919
ENSDART00000089916.6	1887	1637.000	1.150277	22.000
ENSDART00000087023.6	3697	3447.000	1.606310	64.691
ENSDART00000140893.2	699	449.000	0.000000	0.000
ENSDART00000152037.2	400	150.000	0.000000	0.000
ENSDART00000166450.2	5468	5218.000	0.716437	43.677
ENSDART00000101211.4	2018	1768.000	32.822811	678.000
ENSDART00000181756.1	652	402.000	0.000000	0.000
ENSDART00000139727.3	2800	2550.000	0.000000	0.000
ENSDART00000181669.1	2562	2312.000	0.000000	0.000
ENSDART00000067040.6	1592	1342.000	21.800545	341.815
ENSDART00000149375.2	784	534.000	0.000000	0.000
ENSDART00000148687.3	2371	2121.000	0.000000	0.000
ENSDART00000149839.2	783	533.000	0.000000	0.000
ENSDART00000041988.8	4823	4573.000	1.004016	53.643
ENSDART00000003195.8	1212	962.000	11.388414	128.000
ENSDART00000079401.4	5341	5091.000	15.459850	919.560
ENSDART00000162947.2	4654	4404.000	0.000000	0.000
ENSDART00000135648.3	678	428.000	0.000000	0.000
ENSDART00000089547.6	1245	995.000	13.093282	152.210
ENSDART00000140857.3	775	525.000	11.871457	72.817
ENSDART00000136716.3	592	342.000	0.000000	0.000
ENSDART00000147391.2	700	450.000	0.375193	1.973
ENSDART00000041429.5	1787	1537.000	1.058055	19.000
ENSDART00000084859.6	1595	1345.000	1.654548	26.000
ENSDART00000139412.3	918	668.000	1.153173	9.000
ENSDART00000125673.3	2909	2659.000	3.991459	124.000
ENSDART00000134115.2	912	662.000	11.119079	86.000
ENSDART00000132556.3	2460	2210.000	0.156187	4.033
ENSDART00000160827.2	754	504.000	0.000000	0.000
ENSDART00000134217.2	733	483.000	17.035314	96.132
ENSDART00000137361.2	855	605.000	0.000000	0.000
ENSDART00000146836.2	649	399.000	10.848593	50.573
ENSDART00000144837.3	2975	2725.000	0.000000	0.000
ENSDART00000139769.2	395	145.000	0.000000	0.000
ENSDART00000056795.7	2973	2723.000	5.545567	176.427
ENSDART00000123953.3	4001	3751.000	0.000000	0.000
ENSDART00000168536.2	1605	1355.000	0.000000	0.000
ENSDART00000140332.2	4659	4409.000	0.276977	14.268
ENSDART00000128127.4	5834	5584.000	6.855070	447.228
ENSDART00000160955.3	1542	1292.000	1.706627	25.762
ENSDART00000134373.2	433	183.000	0.000000	0.000
ENSDART00000005641.6	2402	2152.000	0.039773	1.000
ENSDART00000123395.4	3132	2882.000	0.474260	15.969
ENSDART00000019035.7	2263	2013.000	0.000000	0.000
ENSDART00000138310.3	2014	1764.000	0.332701	6.857
ENSDART00000155948.3	1254	1004.000	0.694204	8.143
ENSDART00000129844.3	1137	887.000	0.000000	0.000
ENSDART00000169885.3	7453	7203.000	2.637932	221.998
ENSDART00000164647.2	3390	3140.000	0.000000	0.000
ENSDART00000169703.2	1539	1289.000	0.000000	0.000
ENSDART00000137807.3	2312	2062.000	2.752769	66.318
ENSDART00000074873.4	2174	1924.000	19.971197	448.932
ENSDART00000185727.1	1535	1285.000	17.301377	259.750
ENSDART00000124544.4	3757	3507.000	5.943630	243.534
ENSDART00000132957.2	709	459.000	0.000000	0.000
ENSDART00000134612.2	641	391.000	0.616817	2.818
ENSDART00000145583.2	673	423.000	0.458374	2.265
ENSDART00000162030.2	3814	3564.000	0.585572	24.383
ENSDART00000144387.2	619	369.000	0.000000	0.000
ENSDART00000035011.8	405	155.000	0.000000	0.000
ENSDART00000143807.2	1797	1547.000	3.819557	69.036
ENSDART00000134928.3	3663	3413.000	0.250780	10.000
ENSDART00000134497.2	746	496.000	0.000000	0.000
ENSDART00000015232.10	1773	1523.000	0.000000	0.000
ENSDART00000131765.2	728	478.000	0.000000	0.000
ENSDART00000126282.4	2926	2676.000	0.959541	30.000
ENSDART00000061829.5	2384	2134.000	0.040108	1.000
ENSDART00000081445.5	1602	1352.000	2.975428	47.000
ENSDART00000167788.2	525	275.000	0.000000	0.000
ENSDART00000159973.2	1521	1271.000	0.312158	4.635
ENSDART00000167640.2	7565	7315.000	2.152416	183.955
ENSDART00000104891.4	1835	1585.000	0.000000	0.000
ENSDART00000141913.3	710	460.000	0.000000	0.000
ENSDART00000150957.2	726	476.000	0.610047	3.393
ENSDART00000145741.3	536	286.000	0.000000	0.000
ENSDART00000132340.3	2962	2712.000	0.091859	2.911
ENSDART00000139989.3	532	282.000	1.161233	3.826
ENSDART00000192909.1	5157	4907.000	0.000000	0.000
ENSDART00000112349.3	2776	2526.000	0.000000	0.000
ENSDART00000168751.3	5070	4820.000	8.315178	468.263
ENSDART00000156517.2	4072	3822.000	0.000000	0.000
ENSDART00000141659.2	638	388.000	0.000000	0.000
ENSDART00000130519.4	3439	3189.000	1.406581	52.407
ENSDART00000137143.2	596	346.000	0.000000	0.000
ENSDART00000147567.2	1362	1112.000	0.000000	0.000
ENSDART00000144131.3	738	488.000	0.000000	0.000
ENSDART00000133396.2	806	556.000	0.000000	0.000
ENSDART00000017937.7	3386	3136.000	0.000000	0.000
ENSDART00000190175.1	3635	3385.000	0.419556	16.593
ENSDART00000191546.1	3386	3136.000	0.000000	0.000
ENSDART00000160185.3	3398	3148.000	0.000000	0.000
ENSDART00000105903.5	739	489.000	14.916297	85.220
ENSDART00000134356.3	516	266.000	0.000000	0.000
ENSDART00000139786.2	478	228.000	19.452390	51.818
ENSDART00000138363.2	758	508.000	0.000000	0.000
ENSDART00000173113.2	1841	1591.000	0.000000	0.000
ENSDART00000147666.2	1461	1211.000	0.000000	0.000
ENSDART00000088687.4	1264	1014.000	0.000000	0.000
ENSDART00000002341.6	1852	1602.000	25.110981	470.000
ENSDART00000168016.2	1413	1163.000	0.000000	0.000
ENSDART00000161627.2	447	197.000	0.000000	0.000
ENSDART00000122407.3	1367	1117.000	23.983883	313.000
ENSDART00000171122.2	441	191.000	0.000000	0.000
ENSDART00000177429.2	1866	1616.000	0.476683	9.000
ENSDART00000149151.3	7436	7186.000	1.393564	117.000
ENSDART00000097723.4	7176	6926.000	0.000000	0.000
ENSDART00000170961.2	5559	5309.000	0.016122	1.000
ENSDART00000167395.2	859	609.000	0.000000	0.000
ENSDART00000165211.2	647	397.000	0.000000	0.000
ENSDART00000167336.2	240	16.366	0.000000	0.000
ENSDART00000031992.7	2495	2245.000	0.000000	0.000
ENSDART00000027667.9	2669	2419.000	0.150907	4.265
ENSDART00000010792.10	1996	1746.000	3.774634	77.000
ENSDART00000123434.3	4413	4163.000	4.523188	220.000
ENSDART00000167843.2	524	274.000	0.439415	1.407
ENSDART00000165036.2	1084	834.000	0.000000	0.000
ENSDART00000170084.2	2323	2073.000	1.047766	25.377
ENSDART00000157621.2	2499	2249.000	3.309492	86.961
ENSDART00000172615.2	1319	1069.000	1.701895	21.256
ENSDART00000021664.7	1107	857.000	109.360790	1095.000
ENSDART00000151243.2	515	265.000	0.000000	0.000
ENSDART00000087242.6	530	280.000	117.687689	385.000
ENSDART00000020425.9	3597	3347.000	1.713355	67.000
ENSDART00000131540.2	533	283.000	0.000000	0.000
ENSDART00000132413.2	503	253.000	0.000000	0.000
ENSDART00000041787.9	3735	3485.000	8.714478	354.826
ENSDART00000143073.2	814	564.000	0.000000	0.000
ENSDART00000162350.2	3397	3147.000	3.345313	123.000
ENSDART00000164814.2	408	158.000	0.000000	0.000
ENSDART00000153916.2	2159	1909.000	1.950827	43.511
ENSDART00000179962.1	1776	1526.000	0.195709	3.489
ENSDART00000184007.1	1455	1205.000	0.000000	0.000
ENSDART00000078156.5	2959	2709.000	10.679134	338.000
ENSDART00000134076.3	493	243.000	0.352227	1.000
ENSDART00000146216.2	604	354.000	0.000000	0.000
ENSDART00000147685.2	738	488.000	0.000000	0.000
ENSDART00000136406.3	2062	1797.000	0.000000	0.000
ENSDART00000005004.10	1747	1482.000	2.021381	35.000
ENSDART00000151873.2	664	414.000	0.000000	0.000
ENSDART00000141838.2	2604	2354.000	0.000000	0.000
ENSDART00000048753.7	2780	2530.000	11.570015	342.000
ENSDART00000111485.4	1266	1016.000	1.432134	17.000
ENSDART00000087062.5	3120	2870.000	0.357872	12.000
ENSDART00000174773.2	2004	1754.000	0.000000	0.000
ENSDART00000136788.2	376	126.000	0.000000	0.000
ENSDART00000002128.7	1076	826.000	0.414484	4.000
ENSDART00000029649.8	581	331.000	1.256450	4.859
ENSDART00000146240.2	235	15.007	5.703494	1.000
ENSDART00000157437.3	1429	1179.000	0.300623	4.141
ENSDART00000144265.3	3961	3711.000	0.000000	0.000
ENSDART00000144121.2	3723	3473.000	0.000000	0.000
ENSDART00000193899.1	5467	5217.000	0.496695	30.275
ENSDART00000043554.4	4234	3984.000	4.317229	200.954
ENSDART00000073735.3	1747	1497.000	0.285875	5.000
ENSDART00000082083.7	2350	2100.000	0.000000	0.000
ENSDART00000082086.4	1724	1474.000	2.787314	48.002
ENSDART00000169448.2	1034	784.000	1.336949	12.246
ENSDART00000128859.4	6237	5987.000	1.215173	85.000
ENSDART00000193105.1	1995	1745.000	0.000000	0.000
ENSDART00000152620.2	549	299.000	0.369636	1.291
ENSDART00000060304.6	1615	1347.000	13.373753	210.471
ENSDART00000192239.1	5517	5267.000	0.371642	22.870
ENSDART00000172523.2	2654	2404.000	0.000000	0.000
ENSDART00000158874.3	2883	2633.000	0.000000	0.000
ENSDART00000173520.2	398	148.000	0.000000	0.000
ENSDART00000142946.4	1224	974.000	55.939372	636.573
ENSDART00000173748.2	754	504.000	15.350270	90.390
ENSDART00000141049.2	831	581.000	2.133920	14.485
ENSDART00000173971.2	750	500.000	0.000000	0.000
ENSDART00000141750.3	1061	811.000	56.540126	535.734
ENSDART00000103056.6	1050	800.000	77.386958	723.318
ENSDART00000144075.3	771	521.000	0.000000	0.000
ENSDART00000138192.4	1068	818.000	4.737215	45.274
ENSDART00000145457.4	727	477.000	0.000000	0.000
ENSDART00000173554.2	829	579.000	16.962531	114.747
ENSDART00000173698.2	479	229.000	0.000000	0.000
ENSDART00000173754.2	885	635.000	2.268644	16.831
ENSDART00000143999.3	822	572.000	6.980163	46.648
ENSDART00000033610.7	855	605.000	0.000000	0.000
ENSDART00000099015.5	687	437.000	0.000000	0.000
ENSDART00000140469.3	2019	1769.000	1.248769	25.810
ENSDART00000133566.2	679	429.000	0.000000	0.000
ENSDART00000059984.6	2648	2398.000	5.432083	152.190
ENSDART00000078545.5	2610	2360.000	0.036267	1.000
ENSDART00000059102.7	4238	3988.000	3.519792	164.000
ENSDART00000149470.2	1674	1424.000	1.545741	25.717
ENSDART00000158841.2	2118	1868.000	0.229098	5.000
ENSDART00000166678.2	410	160.000	0.000000	0.000
ENSDART00000169431.2	2078	1828.000	0.000000	0.000
ENSDART00000149095.3	2519	2269.000	0.000000	0.000
ENSDART00000148772.3	2787	2537.000	0.000000	0.000
ENSDART00000149334.3	2856	2606.000	0.000000	0.000
ENSDART00000105384.5	2103	1853.000	0.000000	0.000
ENSDART00000125262.3	2067	1817.000	0.000000	0.000
ENSDART00000121729.3	2151	1901.000	0.000000	0.000
ENSDART00000021620.7	777	527.000	0.974471	6.000
ENSDART00000143130.3	777	527.000	1.860102	11.453
ENSDART00000150947.2	346	96.006	0.000000	0.000
ENSDART00000062850.6	1890	1640.000	1.124531	21.547
ENSDART00000140749.5	8250	8000.000	0.171182	16.000
ENSDART00000139904.3	2790	2540.000	0.000000	0.000
ENSDART00000146230.3	518	268.000	0.000000	0.000
ENSDART00000102232.5	3353	3103.000	0.082673	2.997
ENSDART00000187472.1	1353	1103.000	0.000000	0.000
ENSDART00000146755.3	703	453.000	1.722725	9.118
ENSDART00000036871.7	741	491.000	1.199720	6.882
ENSDART00000160910.2	576	326.000	0.000000	0.000
ENSDART00000110834.5	2210	1960.000	0.000000	0.000
ENSDART00000167321.2	1645	1395.000	0.000000	0.000
ENSDART00000058739.5	2207	1957.000	0.000000	0.000
ENSDART00000165531.2	967	717.000	2.152793	18.034
ENSDART00000165624.2	590	340.000	0.000000	0.000
ENSDART00000160661.2	839	589.000	0.000000	0.000
ENSDART00000160704.2	6941	6691.000	5.314427	415.450
ENSDART00000169853.2	536	286.000	5.840929	19.517
ENSDART00000076650.5	2611	2361.000	0.000000	0.000
ENSDART00000191086.1	2544	2294.000	0.000000	0.000
ENSDART00000104444.4	2425	2175.000	0.000000	0.000
ENSDART00000165903.2	2488	2238.000	0.000000	0.000
ENSDART00000005944.8	1039	789.000	362.866989	3345.000
ENSDART00000153062.2	1202	952.000	0.000000	0.000
ENSDART00000168256.2	6564	6314.000	0.284671	21.000
ENSDART00000162471.2	1790	1540.000	15.656840	281.706
ENSDART00000168388.2	2088	1838.000	0.572489	12.294
ENSDART00000169566.2	824	574.000	0.000000	0.000
ENSDART00000162851.2	525	275.000	0.000000	0.000
ENSDART00000165913.2	190	7.853	0.000000	0.000
ENSDART00000169665.2	447	197.000	0.000000	0.000
ENSDART00000166312.2	1752	1502.000	0.000000	0.000
ENSDART00000161090.2	847	597.000	0.430106	3.000
ENSDART00000164030.2	857	607.000	0.423020	3.000
ENSDART00000064472.5	808	558.000	0.153389	1.000
ENSDART00000137297.2	425	175.000	0.000000	0.000
ENSDART00000143488.2	462	212.000	0.000000	0.000
ENSDART00000136076.3	3318	3068.000	0.379806	13.614
ENSDART00000104042.4	2035	1785.000	0.000000	0.000
ENSDART00000167064.2	813	563.000	0.000000	0.000
ENSDART00000167863.2	801	551.000	0.000000	0.000
ENSDART00000028634.7	3205	2955.000	2.886114	99.642
ENSDART00000125265.3	947	697.000	0.000000	0.000
ENSDART00000181359.1	2965	2715.000	0.000000	0.000
ENSDART00000183294.1	3010	2760.000	0.445259	14.358
ENSDART00000005464.8	2222	1972.000	30.629503	705.697
ENSDART00000132035.2	1154	904.000	17.981723	189.920
ENSDART00000184742.1	2906	2656.000	0.573412	17.794
ENSDART00000180763.1	1243	993.000	0.000000	0.000
ENSDART00000105677.4	2081	1831.000	0.973644	20.829
ENSDART00000076575.6	1448	1198.000	6.072821	85.000
ENSDART00000141222.2	779	529.000	0.000000	0.000
ENSDART00000170161.2	899	649.000	3.792004	28.753
ENSDART00000171935.2	5553	5303.000	0.193681	12.000
ENSDART00000191612.1	2253	2003.000	0.000000	0.000
ENSDART00000103570.6	2790	2540.000	0.000000	0.000
ENSDART00000008010.10	3727	3477.000	28.919535	1174.810
ENSDART00000134689.2	464	214.000	0.000000	0.000
ENSDART00000045816.7	3241	2991.000	97.246865	3398.315
ENSDART00000142594.2	3171	2921.000	0.000000	0.000
ENSDART00000111948.4	2697	2447.000	0.000000	0.000
ENSDART00000085684.6	2327	2077.000	0.453299	11.000
ENSDART00000142557.2	968	718.000	0.000000	0.000
ENSDART00000113511.4	5543	5293.000	1.568549	97.000
ENSDART00000138688.2	2158	1908.000	7.341144	163.649
ENSDART00000049167.4	1706	1456.000	10.990580	186.962
ENSDART00000168155.2	1205	955.000	0.000000	0.000
ENSDART00000167198.2	844	594.000	0.000000	0.000
ENSDART00000192451.1	1447	1197.000	4.161948	58.205
ENSDART00000168146.2	796	546.000	0.000000	0.000
ENSDART00000159633.2	890	640.000	0.000000	0.000
ENSDART00000160257.2	672	422.000	0.000000	0.000
ENSDART00000163554.2	614	364.000	0.000000	0.000
ENSDART00000163728.2	6958	6708.000	2.308919	180.956
ENSDART00000164506.2	2964	2714.000	0.046633	1.479
ENSDART00000166069.2	2598	2348.000	0.000000	0.000
ENSDART00000185036.1	183	7.236	0.000000	0.000
ENSDART00000139589.3	2715	2465.000	1.736127	50.000
ENSDART00000102901.5	1185	935.000	0.000000	0.000
ENSDART00000133374.2	1060	810.000	35.958337	340.296
ENSDART00000064176.8	1599	1349.000	2.523248	39.769
ENSDART00000169961.3	1213	963.000	1.798132	20.231
ENSDART00000016608.8	609	359.000	58.173302	244.000
ENSDART00000133402.2	511	261.000	0.000000	0.000
ENSDART00000146503.2	850	600.000	0.998562	7.000
ENSDART00000158770.2	843	593.000	0.000000	0.000
ENSDART00000163656.2	1458	1208.000	1.771338	25.000
ENSDART00000138395.2	990	740.000	0.000000	0.000
ENSDART00000134253.2	437	187.000	0.000000	0.000
ENSDART00000134265.3	783	533.000	0.000000	0.000
ENSDART00000100698.4	1863	1613.000	6.102276	115.000
ENSDART00000172632.2	4083	3833.000	4.964115	222.307
ENSDART00000157885.2	650	400.000	0.000000	0.000
ENSDART00000184734.1	1797	1547.000	0.591637	10.693
ENSDART00000159769.2	2100	1850.000	0.000000	0.000
ENSDART00000183217.1	1928	1678.000	0.000000	0.000
ENSDART00000127679.3	959	709.000	0.000000	0.000
ENSDART00000137331.2	851	601.000	0.000000	0.000
ENSDART00000036318.9	888	638.000	14.488767	108.000
ENSDART00000062515.6	2957	2707.000	0.000000	0.000
ENSDART00000190257.1	3018	2768.000	0.000000	0.000
ENSDART00000135600.2	709	459.000	0.000000	0.000
ENSDART00000181144.1	471	221.000	0.000000	0.000
ENSDART00000165249.2	387	137.000	2079.175165	3328.000
ENSDART00000134934.3	1663	1413.000	0.000000	0.000
ENSDART00000151407.2	418	168.000	0.000000	0.000
ENSDART00000181780.1	4477	4227.000	2.065340	101.999
ENSDART00000186410.1	4452	4202.000	0.000000	0.000
ENSDART00000055742.5	2636	2386.000	16.429463	458.000
ENSDART00000133565.2	663	413.000	3.108634	15.000
ENSDART00000145829.2	503	253.000	43.427005	128.367
ENSDART00000137420.2	383	133.000	10.952408	17.019
ENSDART00000165760.3	1488	1238.000	2.393123	34.614
ENSDART00000144811.2	771	521.000	0.000000	0.000
ENSDART00000106300.4	2027	1777.000	0.194964	4.048
ENSDART00000136585.3	4108	3858.000	0.000000	0.000
ENSDART00000187756.1	1422	1172.000	0.000000	0.000
ENSDART00000039934.8	4105	3855.000	1.065725	48.000
ENSDART00000173587.2	696	446.000	6.958518	36.260
ENSDART00000173519.2	1744	1494.000	43.310969	755.997
ENSDART00000081188.7	884	634.000	79.380972	588.000
ENSDART00000186542.1	848	598.000	0.000000	0.000
ENSDART00000133314.3	788	538.000	0.000000	0.000
ENSDART00000146046.2	766	516.000	0.564341	3.402
ENSDART00000145198.2	3949	3699.000	6.270661	271.000
ENSDART00000140526.4	1776	1513.000	0.395993	7.000
ENSDART00000138436.2	675	425.000	0.000000	0.000
ENSDART00000173533.2	1116	866.000	0.000000	0.000
ENSDART00000052541.6	1603	1353.000	1.644765	26.000
ENSDART00000147170.2	729	479.000	0.000000	0.000
ENSDART00000033429.10	2196	1946.000	0.000000	0.000
ENSDART00000154145.3	1101	851.000	0.000000	0.000
ENSDART00000114936.5	2668	2418.000	0.000000	0.000
ENSDART00000029133.7	761	511.000	100.163300	598.000
ENSDART00000125371.3	2665	2415.000	3.225170	91.000
ENSDART00000123257.3	524	274.000	0.000000	0.000
ENSDART00000172720.2	789	539.000	0.000000	0.000
ENSDART00000139596.3	2458	2208.000	0.000000	0.000
ENSDART00000158354.2	2731	2481.000	0.000000	0.000
ENSDART00000151897.2	368	118.000	0.000000	0.000
ENSDART00000156303.2	2601	2351.000	0.000000	0.000
ENSDART00000113644.4	6807	6557.000	3.791145	290.434
ENSDART00000136492.3	955	705.000	0.000000	0.000
ENSDART00000138799.2	728	478.000	0.179061	1.000
ENSDART00000134404.2	882	632.000	0.000000	0.000
ENSDART00000043067.8	878	628.000	0.000000	0.000
ENSDART00000143683.2	1121	871.000	0.464905	4.731
ENSDART00000193911.1	1107	857.000	1.226598	12.282
ENSDART00000053661.6	1932	1682.000	0.000000	0.000
ENSDART00000173607.2	985	735.000	0.000000	0.000
ENSDART00000149144.4	3131	2881.000	0.029709	1.000
ENSDART00000035325.9	1461	1211.000	0.000000	0.000
ENSDART00000148709.3	4037	3787.000	0.289531	12.810
ENSDART00000150121.3	1447	1197.000	0.371518	5.196
ENSDART00000049051.7	1230	980.000	0.000000	0.000
ENSDART00000060166.5	2573	2323.000	38.853910	1054.522
ENSDART00000144195.4	6363	6113.000	0.644068	46.000
ENSDART00000173666.2	2311	2061.000	0.653798	15.743
ENSDART00000156503.2	750	500.000	0.000000	0.000
ENSDART00000137821.4	3808	3558.000	2.044755	85.000
ENSDART00000008682.10	3553	3303.000	0.000000	0.000
ENSDART00000157814.2	1804	1554.000	0.000000	0.000
ENSDART00000150048.2	434	184.000	0.000000	0.000
ENSDART00000006908.9	2957	2707.000	1.612539	51.000
ENSDART00000142997.2	3970	3720.000	0.227691	9.896
ENSDART00000146474.2	580	330.000	1.971699	7.602
ENSDART00000089501.5	1675	1425.000	1.188890	19.794
ENSDART00000136195.4	1207	957.000	0.000000	0.000
ENSDART00000143777.4	1135	885.000	0.000000	0.000
ENSDART00000187693.1	1577	1327.000	0.000000	0.000
ENSDART00000089680.6	2772	2522.000	2.032256	59.882
ENSDART00000148716.2	653	403.000	0.000000	0.000
ENSDART00000136291.2	649	399.000	0.000000	0.000
ENSDART00000143734.2	605	355.000	0.000000	0.000
ENSDART00000136472.3	4088	3838.000	0.999129	44.802
ENSDART00000174797.2	5635	5385.000	0.130300	8.198
ENSDART00000133514.2	1810	1560.000	18.673471	340.347
ENSDART00000142504.2	403	153.000	0.000000	0.000
ENSDART00000133375.3	2351	2101.000	1.344362	33.000
ENSDART00000135003.2	1393	1143.000	16.393561	218.923
ENSDART00000134792.2	773	523.000	8.031664	49.077
ENSDART00000076943.4	1121	871.000	0.000000	0.000
ENSDART00000134828.2	962	712.000	3.843274	31.971
ENSDART00000137264.2	793	543.000	1.945742	12.344
ENSDART00000135829.3	811	561.000	0.000000	0.000
ENSDART00000145685.3	1229	979.000	13.084307	149.660
ENSDART00000144309.3	985	735.000	60.288410	517.717
ENSDART00000144737.2	867	617.000	2.539705	18.308
ENSDART00000192778.1	917	667.000	0.000000	0.000
ENSDART00000106636.5	1067	817.000	0.000000	0.000
ENSDART00000154794.2	877	627.000	0.000000	0.000
ENSDART00000162776.2	802	552.000	0.000000	0.000
ENSDART00000167672.2	790	540.000	0.000000	0.000
ENSDART00000122262.3	2035	1785.000	7.528176	157.000
ENSDART00000008980.8	1888	1638.000	0.000000	0.000
ENSDART00000155106.2	1213	963.000	0.470940	5.299
ENSDART00000153245.3	3145	2895.000	0.000000	0.000
ENSDART00000153268.3	668	418.000	0.000000	0.000
ENSDART00000152924.3	950	700.000	0.000000	0.000
ENSDART00000152957.2	540	290.000	0.000000	0.000
ENSDART00000060175.6	1238	988.000	0.433050	4.999
ENSDART00000101217.4	1999	1749.000	1.419177	29.000
ENSDART00000147221.2	610	360.000	2.127045	8.946
ENSDART00000140371.2	2684	2434.000	2.537111	72.149
ENSDART00000141134.2	868	618.000	0.177199	1.279
ENSDART00000043345.7	1535	1285.000	1.973248	29.625
ENSDART00000159151.2	772	522.000	0.000000	0.000
ENSDART00000170200.2	2404	2154.000	2.662303	67.000
ENSDART00000048890.7	2849	2599.000	3.294645	100.043
ENSDART00000136182.2	1088	838.000	0.000000	0.000
ENSDART00000147199.2	763	513.000	0.000000	0.000
ENSDART00000035062.8	2154	1904.000	0.000000	0.000
ENSDART00000136146.3	1630	1380.000	0.611617	9.861
ENSDART00000128987.4	5239	4989.000	4.738257	276.187
ENSDART00000155329.2	2570	2320.000	0.479605	13.000
ENSDART00000047378.7	795	545.000	0.000000	0.000
ENSDART00000153568.2	6265	6015.000	0.000000	0.000
ENSDART00000109679.4	6455	6205.000	0.000000	0.000
ENSDART00000191165.1	7295	7045.000	0.357399	29.418
ENSDART00000187502.1	6124	5874.000	0.000000	0.000
ENSDART00000187544.1	6281	6031.000	0.709476	49.992
ENSDART00000156128.2	1474	1224.000	0.404500	5.785
ENSDART00000141069.2	455	205.000	0.000000	0.000
ENSDART00000101238.3	2131	1881.000	0.227515	5.000
ENSDART00000178284.2	1824	1574.000	0.000000	0.000
ENSDART00000146517.2	2087	1837.000	2.516013	54.000
ENSDART00000152930.2	903	653.000	0.000000	0.000
ENSDART00000153321.3	400	150.000	0.000000	0.000
ENSDART00000123808.4	865	615.000	0.000000	0.000
ENSDART00000153254.3	980	730.000	0.117248	1.000
ENSDART00000159864.2	921	671.000	0.000000	0.000
ENSDART00000153127.2	874	624.000	0.000000	0.000
ENSDART00000037904.7	2155	1905.000	17.657366	393.000
ENSDART00000133504.2	3330	3080.000	0.884813	31.840
ENSDART00000110645.4	4456	4206.000	1.244589	61.160
ENSDART00000159058.2	3459	3209.000	0.000000	0.000
ENSDART00000162081.2	3485	3235.000	2.199352	83.127
ENSDART00000165906.2	530	280.000	0.000000	0.000
ENSDART00000181679.1	6253	6003.000	0.126530	8.874
ENSDART00000190559.1	6018	5768.000	0.000000	0.000
ENSDART00000186154.1	6425	6175.000	0.000000	0.000
ENSDART00000097395.4	1812	1562.000	6.361910	116.102
ENSDART00000151066.2	623	373.000	0.000000	0.000
ENSDART00000150925.2	663	413.000	0.000000	0.000
ENSDART00000151734.2	507	257.000	0.000000	0.000
ENSDART00000151024.3	315	65.324	0.000000	0.000
ENSDART00000142841.3	3303	3053.000	2.831541	101.000
ENSDART00000134628.3	598	348.000	0.000000	0.000
ENSDART00000145717.2	597	347.000	0.000000	0.000
ENSDART00000143573.2	8232	7982.000	0.569151	53.078
ENSDART00000189535.1	810	560.000	1.115152	7.296
ENSDART00000097574.4	7571	7321.000	2.559617	218.936
ENSDART00000149707.2	703	453.000	0.000000	0.000
ENSDART00000150236.2	725	475.000	2.158723	11.980
ENSDART00000149471.3	1802	1552.000	23.103883	418.937
ENSDART00000127154.3	775	525.000	0.000000	0.000
ENSDART00000102379.5	3579	3329.000	1.105562	43.000
ENSDART00000103566.5	2765	2515.000	0.238226	7.000
ENSDART00000131832.3	795	545.000	0.000000	0.000
ENSDART00000147280.3	544	294.000	0.000000	0.000
ENSDART00000162215.2	940	690.000	0.133672	1.078
ENSDART00000147568.3	767	517.000	0.662213	4.000
ENSDART00000144218.2	698	448.000	0.000000	0.000
ENSDART00000167708.2	509	259.000	0.000000	0.000
ENSDART00000131805.4	4644	4394.000	0.000000	0.000
ENSDART00000158383.2	292	44.461	0.000000	0.000
ENSDART00000121513.5	715	465.000	0.000000	0.000
ENSDART00000100063.6	5579	5329.000	0.112430	7.000
ENSDART00000181805.1	5495	5245.000	0.000000	0.000
ENSDART00000114638.4	887	637.000	0.000000	0.000
ENSDART00000084174.6	3561	3311.000	1.948803	75.387
ENSDART00000139326.4	1204	954.000	0.000000	0.000
ENSDART00000146915.3	1022	772.000	0.000000	0.000
ENSDART00000143881.2	1418	1168.000	0.439680	6.000
ENSDART00000167513.2	1774	1524.000	0.842432	15.000
ENSDART00000173472.2	2324	2074.000	0.970282	23.511
ENSDART00000100706.5	1835	1585.000	7.440169	137.779
ENSDART00000036283.8	1427	1177.000	0.000000	0.000
ENSDART00000160154.2	5153	4903.000	0.157112	9.000
ENSDART00000156211.2	2674	2424.000	0.000000	0.000
ENSDART00000154592.2	535	285.000	0.000000	0.000
ENSDART00000159510.2	1338	1088.000	0.078668	1.000
ENSDART00000158041.2	2189	1939.000	0.171410	3.883
ENSDART00000162395.2	546	296.000	0.000000	0.000
ENSDART00000140860.3	1169	919.000	0.096901	1.040
ENSDART00000143778.3	739	489.000	0.000000	0.000
ENSDART00000170319.2	1383	1133.000	0.000000	0.000
ENSDART00000135520.4	3165	2915.000	14.904072	507.592
ENSDART00000086961.5	2518	2268.000	4.490888	119.000
ENSDART00000151440.2	645	395.000	0.000000	0.000
ENSDART00000133578.2	1277	1027.000	0.000000	0.000
ENSDART00000165052.2	7663	7413.000	15.676910	1357.770
ENSDART00000018792.7	1851	1601.000	0.513742	9.610
ENSDART00000131053.4	2290	2040.000	4.621918	110.160
ENSDART00000138450.4	1440	1190.000	0.000000	0.000
ENSDART00000135653.2	773	523.000	0.872039	5.329
ENSDART00000181206.1	1428	1178.000	0.000000	0.000
ENSDART00000137491.2	1077	827.000	0.000000	0.000
ENSDART00000165633.2	927	677.000	0.000000	0.000
ENSDART00000074101.6	864	614.000	0.000000	0.000
ENSDART00000146662.3	1723	1473.000	0.000000	0.000
ENSDART00000186398.1	4549	4299.000	1.075170	54.003
ENSDART00000041335.7	1382	1120.000	0.229262	3.000
ENSDART00000147875.3	1074	824.000	0.151290	1.456
ENSDART00000142776.2	730	480.000	0.453544	2.544
ENSDART00000151886.3	733	483.000	0.000000	0.000
ENSDART00000073907.5	1546	1296.000	3.103996	47.000
ENSDART00000154539.3	1603	1353.000	0.000000	0.000
ENSDART00000099869.6	1743	1493.000	0.000000	0.000
ENSDART00000133439.2	823	573.000	2.651483	17.751
ENSDART00000134259.2	1495	1245.000	0.000000	0.000
ENSDART00000011863.10	5109	4859.000	81.385465	4620.249
ENSDART00000141293.3	590	340.000	0.000000	0.000
ENSDART00000102721.5	1809	1559.000	0.109802	2.000
ENSDART00000133718.2	744	494.000	4.602806	26.566
ENSDART00000147965.2	372	122.000	43.101488	61.436
ENSDART00000055492.7	2513	2263.000	74.027473	1957.263
ENSDART00000145420.3	2230	1980.000	12.909266	298.633
ENSDART00000145315.2	1965	1715.000	0.000000	0.000
ENSDART00000163782.2	3060	2810.000	9.871966	324.102
ENSDART00000173722.2	767	517.000	0.000000	0.000
ENSDART00000062135.6	1641	1391.000	5.291754	86.000
ENSDART00000101219.5	1327	1077.000	0.556302	7.000
ENSDART00000122344.3	900	650.000	0.000000	0.000
ENSDART00000137830.4	1210	960.000	0.498921	5.596
ENSDART00000077897.6	1169	919.000	24.293494	260.842
ENSDART00000144170.3	532	282.000	1.401209	4.617
ENSDART00000135683.2	566	316.000	0.000000	0.000
ENSDART00000140229.2	792	542.000	0.717197	4.542
ENSDART00000139393.2	517	267.000	0.000000	0.000
ENSDART00000142672.2	793	543.000	0.000000	0.000
ENSDART00000104476.3	2903	2653.000	2.363760	73.268
ENSDART00000098593.5	847	597.000	0.000000	0.000
ENSDART00000173499.2	1182	932.000	0.000000	0.000
ENSDART00000163867.2	2049	1799.000	4.546020	95.551
ENSDART00000172465.2	3891	3641.000	33.132721	1409.449
ENSDART00000191740.1	1050	800.000	0.000000	0.000
ENSDART00000135823.3	2683	2433.000	0.070358	2.000
ENSDART00000148092.2	442	192.000	0.445787	1.000
ENSDART00000137627.2	812	562.000	0.000000	0.000
ENSDART00000156566.3	1510	1260.000	0.262596	3.866
ENSDART00000129016.3	1521	1271.000	0.345750	5.134
ENSDART00000040033.9	2953	2703.000	4.274803	135.000
ENSDART00000019555.5	1084	834.000	0.000000	0.000
ENSDART00000079842.5	1655	1405.000	6.378974	104.713
ENSDART00000134747.2	799	549.000	0.000000	0.000
ENSDART00000138279.2	2146	1896.000	8.800831	194.955
ENSDART00000139856.2	874	624.000	1.417292	10.333
ENSDART00000148717.2	630	380.000	1.439971	6.393
ENSDART00000129277.3	2935	2685.000	0.945781	29.669
ENSDART00000115396.4	1104	854.000	1.403132	14.000
ENSDART00000048201.8	669	419.000	0.000000	0.000
ENSDART00000148375.2	1172	922.000	0.556992	6.000
ENSDART00000149389.2	875	625.000	0.000000	0.000
ENSDART00000172610.2	1021	771.000	0.000000	0.000
ENSDART00000147286.2	1152	902.000	1.099236	11.584
ENSDART00000007914.8	1394	1144.000	3.597324	48.081
ENSDART00000135356.2	1684	1434.000	8.853618	148.334
ENSDART00000149116.2	3872	3622.000	0.000000	0.000
ENSDART00000143363.4	7673	7423.000	0.796421	69.071
ENSDART00000145551.4	4081	3831.000	0.112223	5.023
ENSDART00000045303.7	2367	2117.000	0.000000	0.000
ENSDART00000132118.3	800	550.000	14.783908	95.000
ENSDART00000074113.6	1608	1358.000	0.000000	0.000
ENSDART00000148651.2	517	267.000	0.000000	0.000
ENSDART00000143686.2	790	540.000	1.426517	9.000
ENSDART00000149580.2	5399	5149.000	2.460182	148.000
ENSDART00000149841.2	195	8.348	0.000000	0.000
ENSDART00000128748.3	1440	1190.000	0.599006	8.328
ENSDART00000148125.3	4446	4196.000	1.765599	86.556
ENSDART00000143223.2	1069	819.000	0.000000	0.000
ENSDART00000090475.6	2840	2590.000	0.000000	0.000
ENSDART00000166401.2	4249	3999.000	0.235434	11.000
ENSDART00000171718.2	2709	2459.000	0.000000	0.000
ENSDART00000168305.2	2742	2492.000	0.000000	0.000
ENSDART00000041770.8	627	377.000	0.000000	0.000
ENSDART00000150113.3	1199	949.000	0.000000	0.000
ENSDART00000148765.2	600	350.000	1.331104	5.443
ENSDART00000149173.3	5138	4888.000	0.000000	0.000
ENSDART00000005583.9	6670	6420.000	1.095067	82.139
ENSDART00000108508.4	5461	5211.000	3.078357	187.418
ENSDART00000128636.3	2178	1928.000	8.594347	193.594
ENSDART00000089679.7	2083	1833.000	0.485910	10.406
ENSDART00000139832.3	609	359.000	0.000000	0.000
ENSDART00000142225.3	869	619.000	0.141207	1.021
ENSDART00000103645.6	2431	2181.000	2.046153	52.139
ENSDART00000163436.2	2800	2550.000	6.103462	181.839
ENSDART00000123298.4	12958	12708.000	0.368244	54.674
ENSDART00000187493.1	885	635.000	0.000000	0.000
ENSDART00000136363.3	3814	3564.000	0.000000	0.000
ENSDART00000143636.2	821	571.000	0.000000	0.000
ENSDART00000097695.6	3747	3497.000	0.000000	0.000
ENSDART00000099426.5	2130	1880.000	2.549521	56.000
ENSDART00000144416.3	434	184.000	0.000000	0.000
ENSDART00000137087.3	1602	1352.000	0.000000	0.000
ENSDART00000110457.4	2109	1859.000	0.000000	0.000
ENSDART00000143618.2	1063	813.000	0.315834	3.000
ENSDART00000144501.2	992	742.000	0.000000	0.000
ENSDART00000147101.2	495	245.000	0.000000	0.000
ENSDART00000038740.9	6124	5874.000	0.348399	23.910
ENSDART00000152456.2	604	354.000	0.000000	0.000
ENSDART00000130089.3	795	545.000	0.000000	0.000
ENSDART00000133696.2	268	27.847	0.000000	0.000
ENSDART00000018939.7	1469	1219.000	9.900195	141.000
ENSDART00000139958.2	537	287.000	0.000000	0.000
ENSDART00000136913.2	535	285.000	0.000000	0.000
ENSDART00000131553.3	405	155.000	0.552200	1.000
ENSDART00000189841.1	1008	758.000	0.000000	0.000
ENSDART00000018737.9	990	740.000	0.000000	0.000
ENSDART00000183554.1	1044	794.000	0.000000	0.000
ENSDART00000101410.6	1870	1620.000	0.000000	0.000
ENSDART00000133979.4	1110	860.000	0.000000	0.000
ENSDART00000141756.3	608	358.000	0.000000	0.000
ENSDART00000033566.8	3022	2772.000	3.596125	116.466
ENSDART00000184424.1	3589	3339.000	0.000000	0.000
ENSDART00000181541.1	3813	3563.000	0.000000	0.000
ENSDART00000185002.1	3383	3133.000	1.407864	51.534
ENSDART00000154004.2	1716	1466.000	0.000000	0.000
ENSDART00000133094.3	1356	1106.000	0.000000	0.000
ENSDART00000140220.2	1697	1447.000	1.018751	17.223
ENSDART00000137137.2	735	485.000	0.000000	0.000
ENSDART00000145882.2	913	663.000	4.931640	38.201
ENSDART00000135073.3	2736	2486.000	1.472117	42.758
ENSDART00000143525.3	872	622.000	0.000000	0.000
ENSDART00000136277.2	331	81.049	0.000000	0.000
ENSDART00000158165.2	3099	2849.000	0.000000	0.000
ENSDART00000109525.4	3075	2825.000	0.000000	0.000
ENSDART00000184167.1	3084	2834.000	1.360308	45.041
ENSDART00000123300.3	1502	1252.000	7.725071	113.000
ENSDART00000140617.2	856	606.000	0.000000	0.000
ENSDART00000153369.2	816	566.000	0.000000	0.000
ENSDART00000086531.7	1342	1092.000	15.832776	202.000
ENSDART00000137151.2	2831	2581.000	0.000000	0.000
ENSDART00000140435.3	1007	757.000	0.475788	4.208
ENSDART00000113486.4	10252	10002.000	1.609138	188.041
ENSDART00000064312.4	998	748.000	16.055634	140.314
ENSDART00000155450.2	705	455.000	0.000000	0.000
ENSDART00000133996.3	1072	822.000	0.416501	4.000
ENSDART00000150170.2	1064	814.000	0.000000	0.000
ENSDART00000150218.3	1965	1715.000	0.000000	0.000
ENSDART00000111309.4	1749	1499.000	0.000000	0.000
ENSDART00000152824.2	1419	1169.000	1.084037	14.806
ENSDART00000152254.2	505	255.000	0.400854	1.194
ENSDART00000148411.2	250	19.633	0.000000	0.000
ENSDART00000148464.2	540	290.000	0.000000	0.000
ENSDART00000149599.3	513	263.000	0.000000	0.000
ENSDART00000144156.2	612	362.000	0.000000	0.000
ENSDART00000150027.2	456	206.000	0.000000	0.000
ENSDART00000092087.7	3517	3267.000	2.069695	79.000
ENSDART00000135257.2	554	304.000	0.000000	0.000
ENSDART00000154712.2	2384	2134.000	0.000000	0.000
ENSDART00000109723.4	3946	3696.000	0.000000	0.000
ENSDART00000183118.1	3868	3618.000	2.648175	111.940
ENSDART00000039629.7	2786	2536.000	1.147514	34.000
ENSDART00000151315.2	695	445.000	0.000000	0.000
ENSDART00000193951.1	2589	2339.000	0.000000	0.000
ENSDART00000015891.10	2118	1868.000	12.992353	283.554
ENSDART00000146989.2	505	255.000	0.000000	0.000
ENSDART00000187089.1	2430	2180.000	0.213806	5.446
ENSDART00000142629.2	1216	966.000	5.033037	56.804
ENSDART00000169831.2	1086	836.000	0.000000	0.000
ENSDART00000148463.3	3131	2881.000	12.626239	425.000
ENSDART00000162893.3	1221	971.000	0.000000	0.000
ENSDART00000154017.2	1205	955.000	0.000000	0.000
ENSDART00000157993.2	681	431.000	0.000000	0.000
ENSDART00000077496.6	2664	2414.000	6.744204	190.213
ENSDART00000172899.2	5096	4846.000	6.157526	348.627
ENSDART00000031270.5	2135	1885.000	0.000000	0.000
ENSDART00000122098.3	2174	1924.000	9.520002	214.000
ENSDART00000065361.5	2837	2587.000	3.601137	108.845
ENSDART00000184609.1	3996	3746.000	0.000000	0.000
ENSDART00000179765.1	2867	2617.000	2.633624	80.525
ENSDART00000184606.1	3856	3606.000	0.860749	36.264
ENSDART00000139520.3	579	329.000	0.000000	0.000
ENSDART00000137298.3	748	498.000	0.000000	0.000
ENSDART00000135083.2	802	552.000	1.039697	6.705
ENSDART00000135934.3	2204	1954.000	10.005639	228.424
ENSDART00000051549.5	2211	1961.000	3.027368	69.361
ENSDART00000183748.1	1956	1706.000	1.307133	26.054
ENSDART00000177458.2	2208	1958.000	0.000000	0.000
ENSDART00000183644.1	1195	945.000	0.000000	0.000
ENSDART00000173336.2	471	221.000	0.000000	0.000
ENSDART00000135540.2	4573	4323.000	0.752362	38.000
ENSDART00000099956.5	3243	2993.000	0.000000	0.000
ENSDART00000167079.2	904	654.000	1.046985	8.000
ENSDART00000180660.1	504	254.000	0.000000	0.000
ENSDART00000040409.6	1331	1081.000	93.569959	1181.772
ENSDART00000141946.2	800	550.000	0.191061	1.228
ENSDART00000011183.9	2483	2233.000	11.030110	287.767
ENSDART00000158112.3	1458	1208.000	0.000000	0.000
ENSDART00000141467.2	2743	2493.000	0.000000	0.000
ENSDART00000090767.3	1266	1016.000	0.000000	0.000
ENSDART00000061886.6	2652	2402.000	0.000000	0.000
ENSDART00000187025.1	2556	2306.000	0.157484	4.243
ENSDART00000166114.2	2704	2454.000	0.000000	0.000
ENSDART00000077111.4	2174	1924.000	19.215028	431.934
ENSDART00000137509.2	695	445.000	2.712413	14.102
ENSDART00000138588.3	1305	1055.000	0.000000	0.000
ENSDART00000158699.2	2178	1928.000	0.133218	3.001
ENSDART00000163920.2	2168	1918.000	0.000000	0.000
ENSDART00000163504.2	4616	4366.000	0.215644	11.000
ENSDART00000162260.2	746	496.000	0.000000	0.000
ENSDART00000170609.2	1530	1280.000	0.000000	0.000
ENSDART00000137995.2	2861	2611.000	0.000000	0.000
ENSDART00000147070.3	1848	1598.000	6.569398	122.652
ENSDART00000139911.2	880	630.000	3.055333	22.489
ENSDART00000012336.10	4268	4018.000	2.723643	127.859
ENSDART00000062185.6	2047	1797.000	4.000917	84.000
ENSDART00000140685.2	772	522.000	0.000000	0.000
ENSDART00000139514.2	2197	1947.000	0.000000	0.000
ENSDART00000145489.2	803	553.000	0.000000	0.000
ENSDART00000180377.1	2793	2543.000	0.000000	0.000
ENSDART00000112370.4	2685	2435.000	0.000000	0.000
ENSDART00000041443.8	3198	2948.000	0.390891	13.463
ENSDART00000168493.2	836	586.000	0.000000	0.000
ENSDART00000123245.3	2235	1985.000	0.195614	4.537
ENSDART00000113951.4	1183	933.000	45.560312	496.638
ENSDART00000151293.3	900	650.000	0.000000	0.000
ENSDART00000134074.2	819	569.000	0.956987	6.362
ENSDART00000163344.2	1993	1743.000	0.000000	0.000
ENSDART00000162283.2	775	525.000	0.000000	0.000
ENSDART00000162319.2	699	449.000	0.000000	0.000
ENSDART00000138000.3	1838	1588.000	0.162647	3.018
ENSDART00000141082.2	742	492.000	0.000000	0.000
ENSDART00000148313.2	809	559.000	0.609757	3.982
ENSDART00000156132.3	1176	926.000	0.000000	0.000
ENSDART00000153867.3	1316	1066.000	1.852617	23.074
ENSDART00000162132.2	2043	1793.000	0.000000	0.000
ENSDART00000170301.2	1656	1406.000	0.000000	0.000
ENSDART00000046218.9	9453	9203.000	0.223208	24.000
ENSDART00000158016.3	8109	7859.000	0.000000	0.000
ENSDART00000152071.2	3160	2910.000	0.411778	14.000
ENSDART00000151171.2	721	471.000	0.000000	0.000
ENSDART00000151786.2	447	197.000	0.000000	0.000
ENSDART00000016960.9	3095	2845.000	0.511440	17.000
ENSDART00000081338.4	4528	4278.000	0.340123	17.000
ENSDART00000055430.4	827	577.000	100.869865	680.000
ENSDART00000146431.3	2271	2021.000	0.381158	9.000
ENSDART00000144539.3	855	605.000	0.822231	5.812
ENSDART00000012116.8	1718	1468.000	2.772704	47.556
ENSDART00000182156.1	3740	3490.000	0.898756	36.647
ENSDART00000168433.2	1990	1740.000	0.100748	2.048
ENSDART00000150337.2	384	134.000	0.000000	0.000
ENSDART00000132480.2	1094	844.000	0.000000	0.000
ENSDART00000105914.5	1364	1114.000	19.899641	259.001
ENSDART00000105916.3	1171	921.000	0.000000	0.000
ENSDART00000142431.2	2069	1819.000	0.000000	0.000
ENSDART00000163432.2	2206	1956.000	4.113271	94.000
ENSDART00000146414.3	3170	2920.000	0.427020	14.568
ENSDART00000186314.1	3230	2980.000	0.000000	0.000
ENSDART00000134208.3	1560	1310.000	3.719448	56.927
ENSDART00000034373.6	1767	1517.000	43.561306	772.073
ENSDART00000166517.2	2475	2225.000	0.531711	13.822
ENSDART00000162239.2	2507	2257.000	0.000000	0.000
ENSDART00000160009.2	819	569.000	0.177167	1.178
ENSDART00000170155.2	284	38.201	0.000000	0.000
ENSDART00000160241.2	470	220.000	0.000000	0.000
ENSDART00000081878.4	1170	920.000	0.000000	0.000
ENSDART00000144310.2	1399	1149.000	0.000000	0.000
ENSDART00000141395.3	3426	3176.000	0.000000	0.000
ENSDART00000089777.5	1746	1496.000	0.000000	0.000
ENSDART00000143522.2	1562	1312.000	0.000000	0.000
ENSDART00000171310.2	600	350.000	0.000000	0.000
ENSDART00000161523.2	609	359.000	13.013418	54.583
ENSDART00000181132.1	1694	1444.000	4.233140	71.417
ENSDART00000164453.2	3228	2978.000	0.000000	0.000
ENSDART00000165202.2	399	149.000	0.000000	0.000
ENSDART00000157961.2	721	471.000	0.000000	0.000
ENSDART00000161961.2	660	410.000	0.000000	0.000
ENSDART00000168263.2	3560	3310.000	2.381630	92.103
ENSDART00000184771.1	1969	1719.000	3.380670	67.897
ENSDART00000136294.4	3532	3282.000	0.000000	0.000
ENSDART00000185636.1	3387	3137.000	0.027284	1.000
ENSDART00000090476.7	3477	3227.000	0.000000	0.000
ENSDART00000143120.2	776	515.000	3.270186	19.677
ENSDART00000138635.2	375	125.000	4.796790	7.005
ENSDART00000162292.2	1058	808.000	6.357659	60.018
ENSDART00000080625.6	909	659.000	0.000000	0.000
ENSDART00000152656.3	1278	1028.000	0.000000	0.000
ENSDART00000171417.2	808	558.000	0.920334	6.000
ENSDART00000139087.3	2358	2108.000	314.371809	7742.583
ENSDART00000134955.2	822	572.000	0.000000	0.000
ENSDART00000189978.1	3991	3741.000	2.763582	120.790
ENSDART00000145997.2	655	405.000	1.164712	5.511
ENSDART00000132788.2	1086	836.000	0.000000	0.000
ENSDART00000143649.2	963	713.000	3.097190	25.801
ENSDART00000073970.6	2247	1997.000	4.881129	113.886
ENSDART00000170116.3	5269	5019.000	0.303591	17.802
ENSDART00000181000.1	5854	5604.000	0.000000	0.000
ENSDART00000185790.1	5696	5446.000	0.000000	0.000
ENSDART00000136735.2	769	519.000	0.154081	0.934
ENSDART00000135970.3	817	567.000	0.000000	0.000
ENSDART00000131365.2	546	296.000	0.000000	0.000
ENSDART00000134009.2	826	576.000	0.000000	0.000
ENSDART00000147746.3	720	470.000	0.000000	0.000
ENSDART00000017973.7	2366	2116.000	8.116206	200.651
ENSDART00000137251.2	843	593.000	0.000000	0.000
ENSDART00000135435.3	2280	2030.000	0.000000	0.000
ENSDART00000148153.3	1818	1568.000	2.226721	40.793
ENSDART00000138314.4	2591	2341.000	2.867008	78.416
ENSDART00000139298.3	2848	2598.000	1.781024	54.061
ENSDART00000133679.3	790	540.000	0.000000	0.000
ENSDART00000188719.1	1604	1354.000	0.000000	0.000
ENSDART00000186418.1	5601	5351.000	0.167041	10.443
ENSDART00000132235.2	2147	1897.000	0.306474	6.793
ENSDART00000015628.9	6208	5958.000	20.129374	1401.207
ENSDART00000170431.2	2013	1763.000	3.167171	65.237
ENSDART00000168463.2	1572	1322.000	0.182579	2.820
ENSDART00000024354.8	1984	1734.000	5.034767	102.000
ENSDART00000187907.1	1468	1218.000	0.000000	0.000
ENSDART00000126824.3	1409	1159.000	0.516943	7.000
ENSDART00000190988.1	870	620.000	0.000000	0.000
ENSDART00000189626.1	849	599.000	0.000000	0.000
ENSDART00000183557.1	849	599.000	0.000000	0.000
ENSDART00000081357.4	3849	3599.000	0.000000	0.000
ENSDART00000155483.3	5217	4967.000	3.227841	187.317
ENSDART00000167689.2	709	459.000	0.000000	0.000
ENSDART00000167153.2	1288	1038.000	11.214241	136.000
ENSDART00000077108.4	1449	1199.000	3.879960	54.352
ENSDART00000123757.3	829	579.000	0.000000	0.000
ENSDART00000161738.2	1215	965.000	53.572013	604.000
ENSDART00000153116.3	819	569.000	0.000000	0.000
ENSDART00000152900.2	1908	1658.000	4.745855	91.933
ENSDART00000190718.1	2784	2534.000	0.000000	0.000
ENSDART00000154690.2	4892	4642.000	0.553152	30.000
ENSDART00000080401.7	4371	4121.000	0.000000	0.000
ENSDART00000147821.2	2346	2096.000	1.551746	38.000
ENSDART00000172880.2	1375	1125.000	0.075973	0.999
ENSDART00000172415.2	2041	1791.000	0.000000	0.000
ENSDART00000165917.2	2029	1779.000	2.106980	43.793
ENSDART00000139423.2	2063	1813.000	2.596529	55.000
ENSDART00000075602.5	962	712.000	2.271310	18.894
ENSDART00000174283.2	719	469.000	0.000000	0.000
ENSDART00000135601.2	750	500.000	0.000000	0.000
ENSDART00000144996.3	842	592.000	0.000000	0.000
ENSDART00000140661.3	1216	966.000	0.000000	0.000
ENSDART00000087382.7	5615	5365.000	6.521544	408.782
ENSDART00000185638.1	6780	6530.000	0.881050	67.218
ENSDART00000132465.2	1749	1499.000	0.206557	3.618
ENSDART00000131910.2	5553	5303.000	2.566279	159.000
ENSDART00000147046.2	432	170.000	0.000000	0.000
ENSDART00000180786.1	513	263.000	1.426232	4.382
ENSDART00000078256.5	3417	3167.000	0.000000	0.000
ENSDART00000097427.6	2176	1926.000	0.643579	14.482
ENSDART00000138380.2	719	469.000	0.000000	0.000
ENSDART00000134822.3	644	394.000	0.764228	3.518
ENSDART00000144293.2	807	557.000	0.000000	0.000
ENSDART00000143867.3	7300	7050.000	0.000000	0.000
ENSDART00000093365.7	7229	6979.000	0.024528	2.000
ENSDART00000154327.3	4463	4213.000	0.000000	0.000
ENSDART00000061712.6	3323	3073.000	0.000000	0.000
ENSDART00000089748.4	1594	1344.000	0.191051	3.000
ENSDART00000122657.3	3495	3245.000	0.432630	16.402
ENSDART00000180568.1	3178	2928.000	4.899203	167.598
ENSDART00000141974.3	5022	4772.000	0.000000	0.000
ENSDART00000074968.6	4613	4363.000	2.256981	115.049
ENSDART00000184199.1	6680	6430.000	0.373143	28.032
ENSDART00000157076.3	7715	7465.000	0.710431	61.962
ENSDART00000128099.3	7216	6966.000	0.568800	46.293
ENSDART00000050178.8	2604	2354.000	0.000000	0.000
ENSDART00000161938.2	6455	6205.000	0.013794	1.000
ENSDART00000161505.2	2861	2611.000	2.824201	86.154
ENSDART00000162481.2	730	480.000	0.985307	5.526
ENSDART00000184411.1	2107	1857.000	0.000000	0.000
ENSDART00000168364.2	4827	4577.000	0.473502	25.321
ENSDART00000153150.3	4144	3894.000	0.000000	0.000
ENSDART00000184871.1	3803	3553.000	0.000000	0.000
ENSDART00000099121.7	3207	2957.000	6.307079	217.897
ENSDART00000174232.2	603	353.000	0.000000	0.000
ENSDART00000058466.6	1497	1247.000	1.304114	19.000
ENSDART00000085201.5	3161	2911.000	22.980817	781.591
ENSDART00000146142.2	682	432.000	0.000000	0.000
ENSDART00000149020.2	651	401.000	0.000000	0.000
ENSDART00000020743.8	1054	804.000	6.956233	65.343
ENSDART00000188199.1	1804	1554.000	0.494936	8.986
ENSDART00000031047.7	1294	1044.000	334.903667	4085.000
ENSDART00000160358.2	266	26.763	0.000000	0.000
ENSDART00000160510.2	507	257.000	0.000000	0.000
ENSDART00000011724.7	2525	2253.000	2.681177	70.576
ENSDART00000122889.3	5961	5711.000	0.000000	0.000
ENSDART00000181242.1	5814	5564.000	1.191809	77.476
ENSDART00000042123.5	2114	1864.000	0.000000	0.000
ENSDART00000143641.3	3825	3575.000	2.725753	113.850
ENSDART00000187770.1	492	242.000	0.000000	0.000
ENSDART00000162791.2	2430	2180.000	21.279976	542.000
ENSDART00000138959.2	2442	2192.000	0.828549	21.219
ENSDART00000156295.3	5998	5748.000	1.198994	80.520
ENSDART00000026257.8	6204	5954.000	1.174729	81.718
ENSDART00000039399.7	2002	1752.000	13.695712	280.343
ENSDART00000182407.1	5425	5175.000	0.763874	46.185
ENSDART00000130881.4	1559	1309.000	0.000000	0.000
ENSDART00000074936.5	1623	1373.000	0.000000	0.000
ENSDART00000164124.2	1130	880.000	0.097263	1.000
ENSDART00000152386.2	1960	1710.000	0.000000	0.000
ENSDART00000137959.3	1617	1367.000	0.187837	3.000
ENSDART00000125019.4	1828	1578.000	0.328811	6.062
ENSDART00000012247.10	1286	1036.000	0.407951	4.938
ENSDART00000002778.10	2669	2419.000	14.588130	412.294
ENSDART00000163514.3	1390	1140.000	0.000000	0.000
ENSDART00000014222.9	1730	1480.000	5.898842	102.000
ENSDART00000022768.8	2559	2309.000	0.407753	11.000
ENSDART00000136239.2	1821	1571.000	0.108964	2.000
ENSDART00000113279.4	2208	1958.000	0.961697	22.000
ENSDART00000145312.2	812	562.000	0.000000	0.000
ENSDART00000145674.3	3189	2939.000	0.000000	0.000
ENSDART00000141792.2	535	285.000	0.000000	0.000
ENSDART00000148337.2	363	113.000	0.000000	0.000
ENSDART00000000280.11	4113	3863.000	0.490752	22.149
ENSDART00000148240.2	2697	2447.000	1.783876	51.000
ENSDART00000000042.11	2585	2335.000	0.000000	0.000
ENSDART00000147117.2	712	462.000	0.000000	0.000
ENSDART00000012447.8	4583	4333.000	3.110455	157.465
ENSDART00000133688.3	584	334.000	0.000000	0.000
ENSDART00000044658.5	1403	1153.000	1.261967	17.000
ENSDART00000146320.2	538	288.000	0.000000	0.000
ENSDART00000002463.5	1524	1274.000	14.927712	222.195
ENSDART00000164761.2	2304	2054.000	1.450338	34.805
ENSDART00000077305.6	1640	1390.000	0.000000	0.000
ENSDART00000191015.1	756	506.000	0.169152	1.000
ENSDART00000045329.6	1158	908.000	318.609847	3380.000
ENSDART00000144846.2	903	653.000	0.131074	1.000
ENSDART00000135519.2	1070	820.000	0.000000	0.000
ENSDART00000152285.3	4370	4120.000	0.000000	0.000
ENSDART00000102125.5	3785	3535.000	1.267969	52.368
ENSDART00000144022.2	552	302.000	0.000000	0.000
ENSDART00000137117.2	1888	1638.000	1.985629	38.000
ENSDART00000131512.2	783	533.000	0.000000	0.000
ENSDART00000137043.3	924	674.000	2.539794	20.000
ENSDART00000150086.2	1659	1409.000	2.044591	33.658
ENSDART00000062591.7	1362	1112.000	1.180875	15.342
ENSDART00000132665.2	1155	905.000	0.000000	0.000
ENSDART00000154779.3	5016	4766.000	0.000000	0.000
ENSDART00000142367.4	959	709.000	0.000000	0.000
ENSDART00000062560.6	5265	5015.000	0.000000	0.000
ENSDART00000035685.8	1112	862.000	6.802826	68.512
ENSDART00000134157.3	4080	3830.000	0.893901	40.000
ENSDART00000138574.3	1647	1397.000	0.000000	0.000
ENSDART00000174308.2	4447	4197.000	0.000000	0.000
ENSDART00000021605.7	1896	1646.000	0.000000	0.000
ENSDART00000157455.2	1869	1619.000	27.596372	522.000
ENSDART00000141911.3	1877	1627.000	7.891000	150.000
ENSDART00000121671.3	939	689.000	0.000000	0.000
ENSDART00000144225.4	1400	1150.000	0.000000	0.000
ENSDART00000067375.5	1339	1089.000	6.602064	84.000
ENSDART00000088322.6	6189	5939.000	0.178784	12.405
ENSDART00000158685.2	1833	1583.000	0.000000	0.000
ENSDART00000158403.2	3437	3187.000	6.301338	234.632
ENSDART00000136747.3	551	301.000	0.680955	2.395
ENSDART00000140824.2	2458	2208.000	0.256047	6.605
ENSDART00000145062.3	6264	6014.000	2.441698	171.564
ENSDART00000125729.4	7594	7344.000	0.000000	0.000
ENSDART00000085361.6	7462	7212.000	0.598564	50.436
ENSDART00000162861.2	370	120.000	0.000000	0.000
ENSDART00000172732.2	317	67.261	0.000000	0.000
ENSDART00000158906.2	817	567.000	1.751326	11.602
ENSDART00000052434.7	1303	1053.000	2.552149	31.398
ENSDART00000103276.4	785	535.000	9.279029	58.000
ENSDART00000146777.2	819	569.000	0.000000	0.000
ENSDART00000168665.2	2307	2045.000	70.607382	1687.000
ENSDART00000142678.4	1456	1206.000	0.993594	14.000
ENSDART00000187274.1	1620	1370.000	0.000000	0.000
ENSDART00000047826.7	1061	811.000	0.000000	0.000
ENSDART00000062894.5	2140	1890.000	33.867747	747.859
ENSDART00000133468.2	575	325.000	0.000000	0.000
ENSDART00000135445.2	752	502.000	0.000000	0.000
ENSDART00000134686.2	553	303.000	0.000000	0.000
ENSDART00000012450.11	4848	4598.000	3.473913	186.621
ENSDART00000143789.2	1230	980.000	0.000000	0.000
ENSDART00000187143.1	5835	5585.000	0.211190	13.781
ENSDART00000190626.1	1404	1154.000	0.000000	0.000
ENSDART00000182634.1	1401	1151.000	0.000000	0.000
ENSDART00000113502.4	6025	5775.000	0.000000	0.000
ENSDART00000073734.5	424	174.000	0.000000	0.000
ENSDART00000124342.4	2121	1871.000	10.762287	235.261
ENSDART00000144591.2	597	347.000	0.000000	0.000
ENSDART00000191291.1	480	230.000	0.000000	0.000
ENSDART00000147940.2	2121	1871.000	0.000000	0.000
ENSDART00000144838.2	3625	3375.000	0.422167	16.647
ENSDART00000139719.2	734	484.000	0.000000	0.000
ENSDART00000026965.11	5661	5411.000	0.116313	7.353
ENSDART00000140431.2	1041	791.000	2.371018	21.912
ENSDART00000139977.2	684	434.000	0.000000	0.000
ENSDART00000150364.2	1248	998.000	0.000000	0.000
ENSDART00000161369.2	2783	2533.000	0.000000	0.000
ENSDART00000077245.6	1722	1472.000	0.000000	0.000
ENSDART00000183196.1	3924	3674.000	0.207696	8.915
ENSDART00000161554.2	779	529.000	0.485393	3.000
ENSDART00000136355.4	5451	5201.000	0.000000	0.000
ENSDART00000133422.2	680	430.000	0.000000	0.000
ENSDART00000186134.1	10054	9804.000	0.384421	44.033
ENSDART00000161329.2	10118	9868.000	0.000000	0.000
ENSDART00000165179.2	10177	9927.000	0.000000	0.000
ENSDART00000036646.9	6111	5861.000	0.000000	0.000
ENSDART00000174507.2	10150	9900.000	0.000000	0.000
ENSDART00000092524.6	2894	2644.000	0.388462	12.000
ENSDART00000081457.4	500	250.000	2.054185	6.000
ENSDART00000164116.3	505	255.000	0.000000	0.000
ENSDART00000130292.3	1031	781.000	52.472831	478.803
ENSDART00000186680.1	5590	5340.000	7.808818	487.190
ENSDART00000155883.3	1054	804.000	5.825847	54.725
ENSDART00000075607.6	192	8.045	0.000000	0.000
ENSDART00000142837.3	4153	3903.000	0.416662	19.000
ENSDART00000183893.1	1422	1172.000	0.000000	0.000
ENSDART00000147657.2	3741	3491.000	0.811257	33.089
ENSDART00000081064.6	4971	4721.000	0.000000	0.000
ENSDART00000183869.1	5073	4823.000	0.814762	45.911
ENSDART00000168497.2	2845	2595.000	758.973249	23011.000
ENSDART00000010550.7	1593	1343.000	2.230593	35.000
ENSDART00000132901.2	641	391.000	0.000000	0.000
ENSDART00000138695.3	695	445.000	0.000000	0.000
ENSDART00000144361.4	5534	5284.000	0.000000	0.000
ENSDART00000137889.2	746	496.000	0.000000	0.000
ENSDART00000065998.8	5211	4961.000	0.000000	0.000
ENSDART00000184364.1	4527	4277.000	0.000000	0.000
ENSDART00000180680.1	5304	5054.000	0.000000	0.000
ENSDART00000186552.1	3999	3749.000	0.000000	0.000
ENSDART00000190191.1	5157	4907.000	0.000000	0.000
ENSDART00000169710.2	1052	802.000	9.818424	92.000
ENSDART00000154181.3	7057	6807.000	2.816570	224.000
ENSDART00000122625.3	2749	2499.000	1.164504	34.000
ENSDART00000175621.2	2703	2453.000	0.000000	0.000
ENSDART00000140022.3	547	297.000	0.000000	0.000
ENSDART00000141523.2	811	561.000	0.000000	0.000
ENSDART00000079390.6	2735	2485.000	0.000000	0.000
ENSDART00000144038.2	608	358.000	0.000000	0.000
ENSDART00000188644.1	5010	4760.000	0.276019	15.350
ENSDART00000032306.7	1777	1527.000	88.963967	1587.175
ENSDART00000146107.2	755	505.000	5.224428	30.825
ENSDART00000146284.2	2743	2493.000	0.000000	0.000
ENSDART00000149382.4	4779	4529.000	3.212735	170.000
ENSDART00000145145.2	868	618.000	0.000000	0.000
ENSDART00000052061.6	2282	2032.000	45.744034	1086.000
ENSDART00000142687.3	710	460.000	0.000000	0.000
ENSDART00000155595.2	4382	4132.000	1.553533	74.998
ENSDART00000133301.3	660	410.000	0.000000	0.000
ENSDART00000064665.5	1481	1231.000	3.337425	48.000
ENSDART00000138934.2	2025	1775.000	0.000000	0.000
ENSDART00000100322.5	2889	2639.000	0.000000	0.000
ENSDART00000192888.1	2934	2684.000	0.000000	0.000
ENSDART00000103983.5	1845	1595.000	0.000000	0.000
ENSDART00000158328.2	1326	1076.000	0.000000	0.000
ENSDART00000130007.3	1530	1280.000	0.000000	0.000
ENSDART00000079443.6	1356	1106.000	0.000000	0.000
ENSDART00000006648.8	1243	993.000	3.706360	43.000
ENSDART00000150519.3	3581	3331.000	0.179867	7.000
ENSDART00000137527.2	1004	754.000	0.000000	0.000
ENSDART00000132339.3	1001	751.000	0.113969	1.000
ENSDART00000180047.1	1461	1211.000	0.000000	0.000
ENSDART00000113655.4	1335	1085.000	0.000000	0.000
ENSDART00000153281.2	1783	1533.000	0.000000	0.000
ENSDART00000186396.1	1467	1217.000	0.000000	0.000
ENSDART00000183030.1	1422	1172.000	0.000000	0.000
ENSDART00000135292.3	540	290.000	0.295142	1.000
ENSDART00000153464.2	543	293.000	0.000000	0.000
ENSDART00000131857.3	4693	4443.000	0.000000	0.000
ENSDART00000183346.1	2322	2072.000	0.000000	0.000
ENSDART00000133413.2	491	241.000	0.000000	0.000
ENSDART00000124167.4	4069	3819.000	1.161103	51.807
ENSDART00000039828.6	3756	3506.000	0.077940	3.193
ENSDART00000098529.5	1052	802.000	17.989828	168.567
ENSDART00000183277.1	788	538.000	0.000000	0.000
ENSDART00000168939.2	949	699.000	0.326131	2.663
ENSDART00000143118.4	5165	4915.000	0.191557	11.000
ENSDART00000141359.2	925	675.000	0.000000	0.000
ENSDART00000179342.2	897	647.000	0.000000	0.000
ENSDART00000160000.2	2049	1799.000	0.955718	20.088
ENSDART00000183629.1	3529	3279.000	0.000000	0.000
ENSDART00000187633.1	3667	3417.000	0.000000	0.000
ENSDART00000186088.1	4228	3978.000	0.203011	9.435
ENSDART00000149392.2	325	75.104	0.000000	0.000
ENSDART00000149104.2	4067	3817.000	0.030385	1.355
ENSDART00000073604.6	8283	8033.000	0.156666	14.704
ENSDART00000152270.2	679	429.000	0.000000	0.000
ENSDART00000142041.3	710	460.000	0.000000	0.000
ENSDART00000146657.3	961	711.000	0.000000	0.000
ENSDART00000048720.8	967	717.000	0.000000	0.000
ENSDART00000132153.3	750	500.000	0.000000	0.000
ENSDART00000191490.1	1631	1381.000	0.000000	0.000
ENSDART00000167129.2	1649	1399.000	0.000000	0.000
ENSDART00000161897.2	6178	5928.000	2.545225	176.281
ENSDART00000170707.2	530	280.000	0.000000	0.000
ENSDART00000189952.1	4497	4247.000	0.000000	0.000
ENSDART00000181105.1	4125	3875.000	0.000000	0.000
ENSDART00000060160.5	1365	1115.000	5.450192	71.000
ENSDART00000153327.2	828	578.000	0.000000	0.000
ENSDART00000181942.1	1343	1093.000	0.000000	0.000
ENSDART00000126676.2	2316	2066.000	0.165714	4.000
ENSDART00000089747.7	2194	1944.000	7.956057	180.703
ENSDART00000148175.4	2044	1794.000	7.238261	151.715
ENSDART00000190608.1	1308	1058.000	0.000000	0.000
ENSDART00000021628.9	1816	1566.000	28.530349	522.000
ENSDART00000142196.3	3241	2991.000	0.000000	0.000
ENSDART00000183218.1	2660	2410.000	0.000000	0.000
ENSDART00000174532.2	5631	5381.000	0.223872	14.075
ENSDART00000149709.2	480	230.000	15.629669	42.000
ENSDART00000180343.1	192	8.045	0.000000	0.000
ENSDART00000064969.5	1928	1678.000	8.671322	170.000
ENSDART00000089024.5	1947	1697.000	0.451951	8.961
ENSDART00000003789.8	3213	2963.000	4.968502	172.000
ENSDART00000042727.7	960	710.000	0.482203	4.000
ENSDART00000154090.3	868	618.000	0.000000	0.000
ENSDART00000143843.2	1181	931.000	0.000000	0.000
ENSDART00000142262.2	854	604.000	35.180385	248.261
ENSDART00000138387.2	770	520.000	6.960957	42.291
ENSDART00000165225.2	1829	1579.000	4.336469	80.000
ENSDART00000167937.2	2852	2602.000	52.301802	1589.994
ENSDART00000128070.3	2592	2342.000	33.658990	921.000
ENSDART00000154013.3	5351	5101.000	1.865335	111.169
ENSDART00000124505.3	3332	3082.000	0.300790	10.831
ENSDART00000067073.2	973	723.000	0.236766	2.000
ENSDART00000172924.2	581	331.000	0.000000	0.000
ENSDART00000173266.2	452	202.000	0.000000	0.000
ENSDART00000166377.3	4511	4261.000	2.238337	111.432
ENSDART00000173371.2	400	150.000	0.000000	0.000
ENSDART00000130469.3	5418	5168.000	0.158468	9.568
ENSDART00000188806.1	5856	5606.000	0.000000	0.000
ENSDART00000106072.5	1288	1038.000	5.536498	67.144
ENSDART00000088786.6	2528	2278.000	0.000000	0.000
ENSDART00000098842.5	2297	2047.000	8.278958	198.000
ENSDART00000171507.2	843	593.000	0.000000	0.000
ENSDART00000110164.4	807	557.000	0.000000	0.000
ENSDART00000062854.6	4739	4489.000	33.557639	1760.000
ENSDART00000098980.5	3581	3331.000	6.757864	263.000
ENSDART00000125657.3	650	400.000	0.000000	0.000
ENSDART00000132179.3	2369	2119.000	7.184131	177.859
ENSDART00000142273.2	1166	916.000	0.000000	0.000
ENSDART00000147626.2	816	566.000	0.474921	3.141
ENSDART00000152295.2	1510	1260.000	2.429472	35.765
ENSDART00000091508.6	5881	5631.000	1.994042	131.187
ENSDART00000104051.4	1563	1313.000	11.538169	177.000
ENSDART00000005255.9	396	146.000	104.936968	179.000
ENSDART00000149404.3	1827	1577.000	0.000000	0.000
ENSDART00000081422.6	1798	1548.000	3.245930	58.706
ENSDART00000081418.7	1771	1521.000	0.000000	0.000
ENSDART00000184895.1	3020	2770.000	1.923491	62.250
ENSDART00000142099.2	1866	1616.000	0.529648	10.000
ENSDART00000158299.2	267	27.299	0.000000	0.000
ENSDART00000043466.7	1791	1541.000	0.833138	15.000
ENSDART00000077804.5	2416	2166.000	2.704956	68.453
ENSDART00000154756.2	914	664.000	1.230673	9.547
ENSDART00000172793.2	1402	1152.000	0.100960	1.359
ENSDART00000152192.2	1542	1292.000	0.000000	0.000
ENSDART00000112160.4	1914	1664.000	1.084650	21.087
ENSDART00000146106.2	4331	4081.000	2.852513	136.008
ENSDART00000193308.1	3449	3199.000	0.989730	36.992
ENSDART00000156958.2	1921	1671.000	0.870765	17.000
ENSDART00000063115.7	1119	869.000	0.000000	0.000
ENSDART00000134198.3	624	374.000	0.578867	2.529
ENSDART00000131575.2	1217	967.000	0.414303	4.681
ENSDART00000138330.2	268	27.847	0.000000	0.000
ENSDART00000011166.8	2403	2153.000	0.587959	14.790
ENSDART00000171841.2	2334	2084.000	1.355328	33.000
ENSDART00000167537.2	1686	1436.000	2.741774	46.000
ENSDART00000172252.2	326	76.092	0.000000	0.000
ENSDART00000180118.1	940	690.000	0.000000	0.000
ENSDART00000168712.2	919	669.000	1.023510	8.000
ENSDART00000103833.5	2978	2728.000	0.170536	5.435
ENSDART00000132508.2	534	284.000	0.000000	0.000
ENSDART00000008058.9	2106	1856.000	0.000000	0.000
ENSDART00000165425.2	2550	2300.000	0.000000	0.000
ENSDART00000170008.2	2492	2242.000	0.683218	17.896
ENSDART00000148032.2	1113	863.000	1.557071	15.700
ENSDART00000134854.2	1083	833.000	0.000000	0.000
ENSDART00000127825.4	2758	2508.000	2.941364	86.188
ENSDART00000192905.1	5314	5064.000	0.200788	11.880
ENSDART00000143878.4	3022	2772.000	0.247016	8.000
ENSDART00000142199.2	679	429.000	0.000000	0.000
ENSDART00000134393.2	890	640.000	0.000000	0.000
ENSDART00000182907.1	1548	1298.000	0.000000	0.000
ENSDART00000158465.2	685	435.000	0.196762	1.000
ENSDART00000156843.2	379	129.000	363.682039	548.130
ENSDART00000155044.2	278	33.967	47.550040	18.870
ENSDART00000189889.1	204	9.377	0.000000	0.000
ENSDART00000121972.4	3061	2811.000	0.899731	29.549
ENSDART00000184425.1	1206	956.000	0.935668	10.451
ENSDART00000149903.3	7855	7605.000	1.609627	143.020
ENSDART00000020859.10	2116	1866.000	0.000000	0.000
ENSDART00000192988.1	5599	5349.000	3.712306	232.000
ENSDART00000040926.5	2841	2591.000	67.488425	2043.000
ENSDART00000080604.6	875	625.000	61.534059	449.332
ENSDART00000145240.2	1714	1464.000	0.000000	0.000
ENSDART00000156424.3	7372	7122.000	3.160929	263.020
ENSDART00000078035.6	4053	3803.000	0.000000	0.000
ENSDART00000052329.7	2474	2224.000	0.000000	0.000
ENSDART00000159062.2	1074	824.000	0.934854	9.000
ENSDART00000165067.2	2288	2038.000	24.693622	587.977
ENSDART00000141530.3	2488	2238.000	3.550445	92.836
ENSDART00000150326.2	150	5.178	35.779697	2.164
ENSDART00000039746.6	5160	4910.000	1.568879	90.000
ENSDART00000136027.2	500	250.000	0.000000	0.000
ENSDART00000098545.4	1230	980.000	0.960716	11.000
ENSDART00000026378.8	1238	988.000	0.486579	5.617
ENSDART00000133574.2	875	625.000	1.757481	12.833
ENSDART00000146940.3	1141	891.000	434.311318	4521.167
ENSDART00000024046.8	956	706.000	0.000000	0.000
ENSDART00000098690.5	1635	1385.000	0.117132	1.895
ENSDART00000098688.6	1577	1327.000	0.000000	0.000
ENSDART00000174068.2	936	686.000	0.000000	0.000
ENSDART00000044738.7	2482	2232.000	0.000000	0.000
ENSDART00000130354.4	1832	1582.000	0.000000	0.000
ENSDART00000106172.5	1893	1643.000	60.325279	1158.000
ENSDART00000150094.2	798	548.000	0.000000	0.000
ENSDART00000139295.3	694	444.000	0.000000	0.000
ENSDART00000134651.3	1734	1484.000	0.000000	0.000
ENSDART00000086340.5	1614	1364.000	1.380501	22.000
ENSDART00000143879.3	855	605.000	0.000000	0.000
ENSDART00000145588.3	604	354.000	0.000000	0.000
ENSDART00000136330.3	762	512.000	0.000000	0.000
ENSDART00000177902.2	1339	1089.000	0.000000	0.000
ENSDART00000180008.1	2707	2457.000	0.827761	23.762
ENSDART00000187903.1	5466	5216.000	1.978975	120.601
ENSDART00000003891.9	3272	3022.000	20.406060	720.486
ENSDART00000146512.2	771	521.000	19.323184	117.622
ENSDART00000180372.1	6556	6306.000	1.561377	115.036
ENSDART00000081018.5	3830	3580.000	4.787463	200.244
ENSDART00000143436.3	1523	1273.000	9.849242	146.488
ENSDART00000147115.2	758	508.000	0.000000	0.000
ENSDART00000157928.2	1213	963.000	0.000000	0.000
ENSDART00000100867.4	2193	1943.000	15.461893	351.000
ENSDART00000041728.7	1830	1580.000	2.058519	38.000
ENSDART00000141212.2	835	585.000	0.000000	0.000
ENSDART00000137024.3	1801	1551.000	0.496860	9.004
ENSDART00000132324.3	964	714.000	0.000000	0.000
ENSDART00000145943.2	856	606.000	0.000000	0.000
ENSDART00000181748.1	5604	5354.000	0.868300	54.315
ENSDART00000109968.4	1289	1039.000	10.632680	129.071
ENSDART00000130276.3	749	499.000	0.000000	0.000
ENSDART00000128433.3	1953	1703.000	32.366785	644.000
ENSDART00000143027.2	885	635.000	1.213149	9.000
ENSDART00000143667.2	694	444.000	0.000000	0.000
ENSDART00000134190.2	4557	4307.000	8.832100	444.437
ENSDART00000128488.4	3651	3401.000	0.454225	18.049
ENSDART00000131726.2	708	458.000	0.000000	0.000
ENSDART00000134548.3	717	467.000	0.540886	2.951
ENSDART00000144118.3	743	493.000	0.000000	0.000
ENSDART00000147326.2	5462	5212.000	0.492658	30.000
ENSDART00000009104.6	1991	1741.000	0.245810	5.000
ENSDART00000166976.2	1308	1058.000	0.000000	0.000
ENSDART00000141655.2	677	427.000	0.000000	0.000
ENSDART00000137359.2	1556	1306.000	0.000000	0.000
ENSDART00000144972.2	403	153.000	0.000000	0.000
ENSDART00000174040.2	876	626.000	0.000000	0.000
ENSDART00000174029.2	966	716.000	0.000000	0.000
ENSDART00000075598.6	1066	816.000	6.286764	59.936
ENSDART00000142339.3	741	491.000	3.339953	19.160
ENSDART00000161680.2	553	303.000	0.000000	0.000
ENSDART00000024194.9	3677	3427.000	4.554401	182.355
ENSDART00000149484.2	799	549.000	4.465902	28.645
ENSDART00000079328.4	4553	4303.000	0.000000	0.000
ENSDART00000161301.2	2340	2090.000	0.000000	0.000
ENSDART00000141591.2	483	233.000	0.000000	0.000
ENSDART00000152561.3	1243	993.000	0.000000	0.000
ENSDART00000124800.3	1876	1626.000	6.278254	119.270
ENSDART00000103160.5	797	547.000	0.000000	0.000
ENSDART00000173116.2	2090	1840.000	0.000000	0.000
ENSDART00000165321.2	2084	1834.000	5.646013	120.980
ENSDART00000181763.1	6134	5884.000	0.247242	16.997
ENSDART00000126097.4	2212	1962.000	0.306364	7.023
ENSDART00000008816.8	2162	1912.000	0.446633	9.977
ENSDART00000156648.2	922	672.000	0.000000	0.000
ENSDART00000110871.4	1684	1418.000	0.000000	0.000
ENSDART00000155484.2	1350	1100.000	0.000000	0.000
ENSDART00000053841.4	3421	3171.000	0.026992	1.000
ENSDART00000145439.3	745	495.000	0.000000	0.000
ENSDART00000152403.2	557	307.000	0.000000	0.000
ENSDART00000152587.2	510	260.000	0.000000	0.000
ENSDART00000155148.2	475	225.000	63.147172	166.000
ENSDART00000053213.4	835	585.000	0.000000	0.000
ENSDART00000041191.6	1652	1402.000	0.000000	0.000
ENSDART00000178996.2	2527	2277.000	0.336825	8.961
ENSDART00000155228.2	733	483.000	0.000000	0.000
ENSDART00000139309.3	1296	1046.000	0.245481	3.000
ENSDART00000139819.3	1407	1157.000	0.000000	0.000
ENSDART00000022866.10	2485	2235.000	2.437327	63.645
ENSDART00000130320.3	857	607.000	0.191091	1.355
ENSDART00000081156.6	1178	928.000	31.912179	346.000
ENSDART00000159012.3	1300	1050.000	0.000000	0.000
ENSDART00000101143.5	2047	1797.000	0.065607	1.377
ENSDART00000048445.7	960	710.000	0.000000	0.000
ENSDART00000159925.2	1020	770.000	0.000000	0.000
ENSDART00000176803.2	1138	888.000	1.295735	13.443
ENSDART00000158577.2	790	540.000	4.677178	29.509
ENSDART00000051849.4	1667	1417.000	31.680850	524.491
ENSDART00000154363.2	2825	2575.000	0.365632	11.000
ENSDART00000020367.8	1742	1492.000	3.568308	62.202
ENSDART00000146176.2	538	288.000	1.425990	4.798
ENSDART00000062697.4	1488	1238.000	0.553092	8.000
ENSDART00000112457.3	1498	1248.000	0.480078	7.000
ENSDART00000139296.3	523	273.000	0.000000	0.000
ENSDART00000049196.7	2665	2415.000	23.426783	661.000
ENSDART00000134935.3	642	392.000	0.000000	0.000
ENSDART00000063559.6	1914	1664.000	0.051437	1.000
ENSDART00000146859.2	1945	1695.000	0.757443	15.000
ENSDART00000105933.4	3037	2787.000	6.265007	204.000
ENSDART00000164862.2	951	701.000	0.000000	0.000
ENSDART00000164238.2	1859	1609.000	0.000000	0.000
ENSDART00000190014.1	2442	2192.000	0.000000	0.000
ENSDART00000007333.11	4657	4407.000	9.975191	513.613
ENSDART00000138424.2	803	553.000	1.399092	9.039
ENSDART00000148135.3	730	480.000	0.240302	1.348
ENSDART00000085090.6	2133	1883.000	0.181818	4.000
ENSDART00000173295.2	1378	1128.000	0.000000	0.000
ENSDART00000161002.2	2100	1850.000	0.000000	0.000
ENSDART00000051055.6	629	379.000	182.473789	808.000
ENSDART00000134012.3	12060	11810.000	0.000000	0.000
ENSDART00000179748.1	8904	8654.000	0.000000	0.000
ENSDART00000193127.1	8964	8714.000	0.000000	0.000
ENSDART00000084477.6	11637	11387.000	0.000000	0.000
ENSDART00000082121.5	1717	1467.000	7.363805	126.213
ENSDART00000156167.2	4655	4405.000	0.000000	0.000
ENSDART00000131268.2	1402	1152.000	2.154636	29.000
ENSDART00000100293.6	1293	1043.000	0.000000	0.000
ENSDART00000140092.2	784	534.000	0.000000	0.000
ENSDART00000139515.2	530	280.000	0.000000	0.000
ENSDART00000134895.2	667	417.000	0.000000	0.000
ENSDART00000140159.3	6350	6100.000	0.357570	25.484
ENSDART00000187160.1	1126	876.000	0.609497	6.238
ENSDART00000179866.1	3663	3413.000	0.000000	0.000
ENSDART00000129828.4	1862	1612.000	0.000000	0.000
ENSDART00000136383.3	1819	1569.000	26.153419	479.428
ENSDART00000141347.2	987	737.000	0.000000	0.000
ENSDART00000146648.3	980	730.000	0.929042	7.924
ENSDART00000136097.3	835	585.000	0.000000	0.000
ENSDART00000138633.3	736	486.000	0.000000	0.000
ENSDART00000141107.2	606	356.000	0.000000	0.000
ENSDART00000181515.1	4419	4169.000	0.793470	38.649
ENSDART00000076200.5	2297	2047.000	32.488639	777.000
ENSDART00000074845.6	1040	790.000	0.000000	0.000
ENSDART00000122331.3	2500	2250.000	1.293376	34.000
ENSDART00000090388.6	1271	1021.000	13.569097	161.863
ENSDART00000186071.1	3257	3007.000	4.383875	154.015
ENSDART00000152635.2	1237	987.000	3.606710	41.591
ENSDART00000136393.2	3152	2902.000	0.000000	0.000
ENSDART00000131394.2	682	432.000	0.000000	0.000
ENSDART00000182967.1	5810	5560.000	0.846674	55.000
ENSDART00000192925.1	2056	1806.000	0.000000	0.000
ENSDART00000172283.2	3378	3128.000	0.351827	12.858
ENSDART00000167458.2	709	459.000	0.000000	0.000
ENSDART00000168793.2	2117	1867.000	0.000000	0.000
ENSDART00000146470.2	2148	1898.000	17.139258	380.067
ENSDART00000143889.2	812	562.000	0.000000	0.000
ENSDART00000184668.1	1272	1022.000	60.965839	727.963
ENSDART00000019845.9	504	254.000	0.000000	0.000
ENSDART00000139965.3	693	443.000	0.000000	0.000
ENSDART00000134072.2	566	316.000	0.000000	0.000
ENSDART00000148366.2	563	313.000	0.000000	0.000
ENSDART00000088383.7	2233	1983.000	7.812395	181.000
ENSDART00000141124.2	704	454.000	0.000000	0.000
ENSDART00000023580.7	559	309.000	0.000000	0.000
ENSDART00000075515.6	1707	1436.000	4.573616	76.734
ENSDART00000132127.3	835	585.000	2.392063	16.349
ENSDART00000135506.2	715	465.000	6.407958	34.813
ENSDART00000134564.3	2640	2390.000	31.072784	867.660
ENSDART00000113673.4	922	672.000	75.401637	592.000
ENSDART00000181915.1	507	257.000	0.000000	0.000
ENSDART00000134918.2	4118	3868.000	1.615343	73.000
ENSDART00000160406.2	548	298.000	1.653273	5.756
ENSDART00000172487.1	787	537.000	0.000000	0.000
ENSDART00000161190.1	1505	1255.000	0.000000	0.000
ENSDART00000168451.1	493	243.000	0.000000	0.000
ENSDART00000172454.1	1799	1549.000	3.370596	61.000
ENSDART00000112888.4	1859	1609.000	1.145867	21.541
ENSDART00000091638.6	1341	1091.000	6.066428	77.327
ENSDART00000138057.3	868	618.000	0.818105	5.907
ENSDART00000166379.2	700	450.000	0.906557	4.766
ENSDART00000058737.7	2372	2122.000	61.808438	1532.374
ENSDART00000173808.2	5053	4803.000	0.509262	28.578
ENSDART00000153307.2	2156	1906.000	0.000000	0.000
ENSDART00000139919.2	1805	1555.000	5.081707	92.323
ENSDART00000186785.1	4610	4360.000	3.252393	165.677
ENSDART00000056328.6	2533	2283.000	0.749812	20.000
ENSDART00000059574.8	2256	2006.000	5.333440	125.000
ENSDART00000115088.4	1471	1221.000	5.467733	78.000
ENSDART00000154019.3	4600	4350.000	1.405187	71.416
ENSDART00000144991.3	4320	4070.000	0.081834	3.891
ENSDART00000134261.3	2925	2675.000	0.000000	0.000
ENSDART00000140280.2	774	524.000	0.000000	0.000
ENSDART00000097330.5	2577	2327.000	0.036782	1.000
ENSDART00000149989.2	2971	2721.000	0.125823	4.000
ENSDART00000150100.2	1013	763.000	0.897416	8.000
ENSDART00000041707.8	1219	969.000	1.766585	20.000
ENSDART00000188366.1	534	284.000	0.000000	0.000
ENSDART00000185157.1	609	359.000	0.000000	0.000
ENSDART00000184290.1	603	353.000	0.000000	0.000
ENSDART00000187776.1	402	152.000	0.000000	0.000
ENSDART00000149586.3	2872	2622.000	1.327873	40.678
ENSDART00000173388.2	3275	3025.000	0.000000	0.000
ENSDART00000173186.2	483	233.000	3.306092	9.000
ENSDART00000184853.1	591	341.000	0.000000	0.000
ENSDART00000173067.2	1301	1051.000	0.170814	2.097
ENSDART00000131769.2	2355	2105.000	0.000000	0.000
ENSDART00000059447.6	2658	2408.000	0.000000	0.000
ENSDART00000126565.4	8311	8061.000	0.024417	2.300
ENSDART00000154916.2	3103	2853.000	0.000000	0.000
ENSDART00000186922.1	6560	6310.000	0.673309	49.638
ENSDART00000152229.2	1123	873.000	0.000000	0.000
ENSDART00000181077.1	873	623.000	0.412156	3.000
ENSDART00000033325.8	2254	2004.000	14.436015	338.000
ENSDART00000132545.2	627	377.000	0.000000	0.000
ENSDART00000003834.10	1886	1636.000	2.197325	42.000
ENSDART00000152753.2	720	470.000	2.915211	16.008
ENSDART00000182240.1	1350	1100.000	0.000000	0.000
ENSDART00000145802.2	387	137.000	0.000000	0.000
ENSDART00000129569.4	2186	1936.000	0.000000	0.000
ENSDART00000128227.4	2637	2387.000	1.613572	45.000
ENSDART00000142454.4	5608	5358.000	0.671077	42.009
ENSDART00000129501.3	1279	1029.000	0.000000	0.000
ENSDART00000143443.2	4225	3975.000	0.000000	0.000
ENSDART00000135588.2	876	626.000	0.000000	0.000
ENSDART00000135779.3	979	729.000	0.000000	0.000
ENSDART00000140928.2	818	568.000	0.000000	0.000
ENSDART00000157618.3	947	697.000	5.525964	45.000
ENSDART00000035152.7	8243	7993.000	2.163067	202.000
ENSDART00000155372.2	560	310.000	2.637052	9.551
ENSDART00000157326.2	777	527.000	1.372206	8.449
ENSDART00000154638.2	516	266.000	0.000000	0.000
ENSDART00000135357.3	1522	1272.000	1.111854	16.524
ENSDART00000131207.2	940	690.000	0.000000	0.000
ENSDART00000144562.4	6874	6624.000	0.884807	68.476
ENSDART00000162086.3	9626	9376.000	0.000000	0.000
ENSDART00000132992.3	1530	1280.000	1.604832	24.000
ENSDART00000163839.2	3728	3478.000	0.590623	24.000
ENSDART00000170299.2	759	509.000	0.000000	0.000
ENSDART00000079194.6	1749	1499.000	0.000000	0.000
ENSDART00000132019.2	639	389.000	0.000000	0.000
ENSDART00000180764.1	1096	846.000	0.000000	0.000
ENSDART00000154757.3	1925	1675.000	0.000000	0.000
ENSDART00000156884.2	2018	1768.000	0.000000	0.000
ENSDART00000102345.5	1922	1672.000	0.767862	15.000
ENSDART00000011163.7	2164	1914.000	21.570048	482.353
ENSDART00000143984.2	547	297.000	0.000000	0.000
ENSDART00000074070.7	12460	12210.000	0.417303	59.530
ENSDART00000167637.2	480	230.000	0.489988	1.317
ENSDART00000060310.7	1866	1616.000	407.722699	7698.000
ENSDART00000144995.3	1997	1747.000	0.739031	15.084
ENSDART00000165147.2	1536	1286.000	0.460277	6.916
ENSDART00000169520.2	3611	3361.000	0.763978	30.000
ENSDART00000183326.1	1665	1415.000	0.000000	0.000
ENSDART00000015379.9	1464	1214.000	0.000000	0.000
ENSDART00000187782.1	1607	1357.000	0.252295	4.000
ENSDART00000135426.2	2289	2026.000	5.834355	138.103
ENSDART00000066722.8	1737	1487.000	10.366090	180.093
ENSDART00000140624.3	843	593.000	18.639046	129.137
ENSDART00000109088.4	2661	2411.000	11.988915	337.714
ENSDART00000136842.3	2639	2389.000	0.000000	0.000
ENSDART00000142766.2	1304	1036.000	0.000000	0.000
ENSDART00000153153.2	3500	3250.000	0.081837	3.107
ENSDART00000029206.4	1613	1363.000	0.000000	0.000
ENSDART00000172943.2	4934	4684.000	0.000000	0.000
ENSDART00000131340.3	4368	4118.000	0.000000	0.000
ENSDART00000185075.1	4326	4076.000	0.000000	0.000
ENSDART00000050898.5	2133	1883.000	9.000015	198.000
ENSDART00000129958.3	2493	2243.000	43.895477	1150.325
ENSDART00000052512.5	1293	1043.000	0.000000	0.000
ENSDART00000144599.2	745	495.000	0.000000	0.000
ENSDART00000151509.2	871	621.000	0.000000	0.000
ENSDART00000146882.2	260	23.780	0.000000	0.000
ENSDART00000142439.2	881	631.000	0.000000	0.000
ENSDART00000021577.11	3367	3117.000	0.549189	20.000
ENSDART00000126499.3	2328	2078.000	0.000000	0.000
ENSDART00000181858.1	3121	2871.000	0.000000	0.000
ENSDART00000179800.1	3028	2778.000	0.000000	0.000
ENSDART00000143026.3	1124	874.000	0.685512	7.000
ENSDART00000146080.2	608	358.000	0.000000	0.000
ENSDART00000184112.1	2016	1766.000	0.000000	0.000
ENSDART00000103987.3	1430	1180.000	48.308167	666.000
ENSDART00000077910.7	838	588.000	38.086562	261.650
ENSDART00000144084.2	506	256.000	4.797776	14.350
ENSDART00000059035.7	2796	2546.000	1.512803	45.000
ENSDART00000021798.8	674	424.000	173.402617	859.000
ENSDART00000055694.6	1429	1179.000	102.547695	1412.575
ENSDART00000161630.2	426	176.000	0.000000	0.000
ENSDART00000169238.2	1583	1333.000	0.000000	0.000
ENSDART00000179885.1	2100	1850.000	0.000000	0.000
ENSDART00000033394.9	3646	3396.000	4.210763	167.071
ENSDART00000131753.2	981	731.000	0.000000	0.000
ENSDART00000182959.1	4150	3900.000	0.000000	0.000
ENSDART00000167043.3	4228	3978.000	1.415845	65.804
ENSDART00000185926.1	4228	3978.000	0.000000	0.000
ENSDART00000123211.3	3929	3679.000	9.851660	423.459
ENSDART00000067478.7	1017	767.000	0.000000	0.000
ENSDART00000139110.2	394	144.000	0.000000	0.000
ENSDART00000191181.1	3111	2861.000	0.046115	1.541
ENSDART00000131780.3	17074	16824.000	0.625755	123.000
ENSDART00000190164.1	3282	3032.000	0.000000	0.000
ENSDART00000135990.3	826	576.000	0.207117	1.394
ENSDART00000136738.2	721	471.000	0.000000	0.000
ENSDART00000143046.2	490	240.000	2.600568	7.292
ENSDART00000137354.2	520	270.000	0.000000	0.000
ENSDART00000139002.3	1942	1692.000	2.934046	58.001
ENSDART00000142887.2	629	379.000	0.000000	0.000
ENSDART00000179411.2	2294	2044.000	0.683080	16.313
ENSDART00000137388.3	2149	1899.000	0.515617	11.440
ENSDART00000169076.2	2475	2225.000	0.098480	2.560
ENSDART00000077042.6	1401	1151.000	0.000000	0.000
ENSDART00000163823.2	3774	3524.000	8.015053	330.000
ENSDART00000006898.10	1221	971.000	0.407417	4.622
ENSDART00000145799.2	785	535.000	0.000000	0.000
ENSDART00000190118.1	699	449.000	0.453308	2.378
ENSDART00000135897.2	1905	1655.000	0.517166	10.000
ENSDART00000173278.2	757	507.000	0.000000	0.000
ENSDART00000141771.2	1387	1137.000	11.058711	146.905
ENSDART00000182543.1	4846	4596.000	0.431144	23.151
ENSDART00000131924.2	1584	1334.000	0.384967	6.000
ENSDART00000109885.4	7669	7419.000	3.297471	285.824
ENSDART00000143385.2	768	518.000	0.000000	0.000
ENSDART00000053125.7	3044	2794.000	3.063388	100.000
ENSDART00000063533.4	994	744.000	200.862862	1746.000
ENSDART00000152719.3	6700	6450.000	1.837564	138.476
ENSDART00000152446.2	542	292.000	0.000000	0.000
ENSDART00000074284.6	1245	995.000	0.266140	3.094
ENSDART00000168798.2	544	294.000	0.398873	1.370
ENSDART00000145596.3	3707	3457.000	0.393581	15.897
ENSDART00000170272.2	3543	3293.000	0.132646	5.103
ENSDART00000137624.3	3143	2893.000	0.030921	1.045
ENSDART00000090016.5	1925	1675.000	4.445625	87.000
ENSDART00000081089.4	2940	2690.000	6.253063	196.525
ENSDART00000170868.2	768	518.000	0.000000	0.000
ENSDART00000101250.4	766	516.000	13.839335	83.433
ENSDART00000181689.1	4209	3959.000	4.875211	225.502
ENSDART00000137008.2	388	138.000	0.000000	0.000
ENSDART00000139994.2	952	702.000	0.000000	0.000
ENSDART00000142476.3	900	650.000	1.625005	12.341
ENSDART00000137964.2	744	494.000	0.776482	4.482
ENSDART00000185923.1	3644	3394.000	0.000000	0.000
ENSDART00000177781.2	2795	2545.000	1.149433	34.178
ENSDART00000143404.2	810	560.000	0.000000	0.000
ENSDART00000131555.2	812	562.000	0.000000	0.000
ENSDART00000137506.2	1426	1176.000	0.000000	0.000
ENSDART00000090930.6	1218	968.000	6.012594	68.000
ENSDART00000138041.4	3818	3568.000	1.864716	77.734
ENSDART00000092011.7	2890	2640.000	0.422771	13.040
ENSDART00000172999.2	2889	2628.000	0.137738	4.229
ENSDART00000189249.1	563	313.000	0.000000	0.000
ENSDART00000172238.2	2362	2112.000	0.395975	9.771
ENSDART00000150647.2	1620	1370.000	1.605680	25.701
ENSDART00000082952.4	1725	1475.000	5.222505	90.000
ENSDART00000152518.2	4026	3776.000	0.022668	1.000
ENSDART00000114999.3	2346	2096.000	0.000000	0.000
ENSDART00000009473.7	967	717.000	11.459889	96.000
ENSDART00000136614.2	919	669.000	0.000000	0.000
ENSDART00000137463.3	1610	1360.000	2.202711	35.000
ENSDART00000142122.3	1846	1596.000	0.000000	0.000
ENSDART00000003825.7	1524	1274.000	0.000000	0.000
ENSDART00000139336.3	1632	1382.000	0.000000	0.000
ENSDART00000141764.2	1282	1032.000	0.000000	0.000
ENSDART00000167973.2	2067	1817.000	0.000000	0.000
ENSDART00000141260.2	618	368.000	0.000000	0.000
ENSDART00000133914.2	998	748.000	0.000000	0.000
ENSDART00000111234.4	5197	4947.000	0.167174	9.662
ENSDART00000182129.1	5284	5034.000	0.243213	14.304
ENSDART00000135024.3	1065	815.000	0.000000	0.000
ENSDART00000101242.5	1169	919.000	0.000000	0.000
ENSDART00000154523.3	4512	4262.000	8.410161	418.783
ENSDART00000156235.3	1785	1535.000	0.000000	0.000
ENSDART00000155330.2	919	669.000	3.226189	25.217
ENSDART00000153851.2	494	244.000	0.000000	0.000
ENSDART00000028612.9	2088	1838.000	0.000000	0.000
ENSDART00000154076.2	1700	1450.000	0.767368	13.000
ENSDART00000099958.4	1627	1377.000	0.852258	13.711
ENSDART00000182006.1	3928	3678.000	1.311660	56.364
ENSDART00000077734.6	2425	2175.000	7.358862	187.000
ENSDART00000151223.2	553	303.000	0.000000	0.000
ENSDART00000188201.1	536	286.000	0.000000	0.000
ENSDART00000056303.7	1681	1431.000	6.698950	112.000
ENSDART00000146844.2	805	555.000	0.000000	0.000
ENSDART00000111896.3	1304	1054.000	0.000000	0.000
ENSDART00000156433.2	579	329.000	0.000000	0.000
ENSDART00000134652.2	1736	1486.000	0.000000	0.000
ENSDART00000147956.2	573	323.000	0.000000	0.000
ENSDART00000143481.2	2544	2294.000	0.186554	5.000
ENSDART00000110627.4	3036	2786.000	0.000000	0.000
ENSDART00000184528.1	3000	2750.000	0.000000	0.000
ENSDART00000193988.1	2973	2723.000	0.000000	0.000
ENSDART00000013117.7	1957	1707.000	0.000000	0.000
ENSDART00000186077.1	2155	1905.000	0.000000	0.000
ENSDART00000169830.2	1946	1696.000	1.968190	39.000
ENSDART00000080749.6	2061	1811.000	9.083115	192.187
ENSDART00000133907.3	783	533.000	2.822697	17.578
ENSDART00000133824.2	843	593.000	0.924747	6.407
ENSDART00000054366.8	3969	3719.000	0.621392	27.000
ENSDART00000149869.2	458	208.000	3.164783	7.691
ENSDART00000127252.3	897	647.000	1.852047	14.000
ENSDART00000193474.1	690	440.000	0.000000	0.000
ENSDART00000141831.2	1363	1113.000	0.000000	0.000
ENSDART00000169854.2	659	409.000	0.000000	0.000
ENSDART00000168398.2	2058	1808.000	11.139665	235.311
ENSDART00000176799.2	2250	2000.000	2.554423	59.689
ENSDART00000034380.4	2276	2026.000	0.211237	5.000
ENSDART00000158554.2	1540	1290.000	1.148008	17.302
ENSDART00000169545.2	696	446.000	0.000000	0.000
ENSDART00000181174.1	330	80.056	0.000000	0.000
ENSDART00000126015.4	3408	3158.000	2.908036	107.296
ENSDART00000145005.3	745	495.000	1.226097	7.091
ENSDART00000139434.2	425	175.000	0.000000	0.000
ENSDART00000181822.1	1598	1348.000	0.000000	0.000
ENSDART00000101770.5	3793	3543.000	2.959599	122.511
ENSDART00000174167.2	841	591.000	4.724410	32.622
ENSDART00000143358.3	1654	1404.000	7.828317	128.412
ENSDART00000146051.2	745	495.000	0.000000	0.000
ENSDART00000142568.2	1512	1262.000	0.000000	0.000
ENSDART00000131631.3	3243	2993.000	0.000000	0.000
ENSDART00000141035.2	545	295.000	0.000000	0.000
ENSDART00000134494.2	168	6.156	0.000000	0.000
ENSDART00000112553.4	7576	7326.000	0.105149	9.000
ENSDART00000188651.1	4415	4165.000	0.000000	0.000
ENSDART00000189911.1	7591	7341.000	0.000000	0.000
ENSDART00000125923.3	1732	1482.000	20.400435	353.231
ENSDART00000170194.2	2816	2566.000	3.302227	99.000
ENSDART00000141089.3	1293	1043.000	0.164125	2.000
ENSDART00000134730.3	1687	1437.000	53.461849	897.578
ENSDART00000133635.2	923	673.000	0.000000	0.000
ENSDART00000142381.2	582	332.000	0.366491	1.422
ENSDART00000188004.1	503	253.000	0.000000	0.000
ENSDART00000019774.7	1678	1428.000	0.000000	0.000
ENSDART00000136837.2	4225	3975.000	0.000000	0.000
ENSDART00000135433.3	840	590.000	0.000000	0.000
ENSDART00000144787.2	721	471.000	0.000000	0.000
ENSDART00000139171.2	756	506.000	0.000000	0.000
ENSDART00000080975.6	2181	1931.000	0.842170	19.000
ENSDART00000026808.6	1286	1036.000	2.478505	30.000
ENSDART00000139128.3	1401	1151.000	9.610303	129.236
ENSDART00000104747.4	1977	1727.000	4.586905	92.552
ENSDART00000075601.6	4762	4512.000	0.265575	14.000
ENSDART00000128777.3	4871	4621.000	0.000000	0.000
ENSDART00000110845.3	1350	1100.000	10.737786	138.000
ENSDART00000006173.10	2067	1817.000	80.126787	1701.000
ENSDART00000140679.3	348	98.004	0.000000	0.000
ENSDART00000091835.6	1856	1606.000	1.545542	29.000
ENSDART00000164960.2	1365	1115.000	7.345050	95.684
ENSDART00000168031.2	825	575.000	1.982076	13.316
ENSDART00000137983.2	1065	815.000	0.000000	0.000
ENSDART00000170978.2	2846	2596.000	3.086499	93.614
ENSDART00000037126.7	2328	2078.000	1.724416	41.866
ENSDART00000141559.3	698	448.000	0.000000	0.000
ENSDART00000151681.2	552	302.000	1.171694	4.134
ENSDART00000189990.1	1311	1061.000	0.000000	0.000
ENSDART00000160801.2	860	610.000	0.841879	6.000
ENSDART00000099463.4	1649	1399.000	7.831061	128.000
ENSDART00000171033.2	925	675.000	0.760809	6.000
ENSDART00000166427.2	490	240.000	0.000000	0.000
ENSDART00000102459.5	669	419.000	643.207327	3148.739
ENSDART00000022667.8	894	644.000	0.000000	0.000
ENSDART00000147122.3	1079	829.000	0.000000	0.000
ENSDART00000145760.3	957	707.000	0.000000	0.000
ENSDART00000141196.3	948	698.000	0.000000	0.000
ENSDART00000137578.3	1015	765.000	0.000000	0.000
ENSDART00000189456.1	788	538.000	0.000000	0.000
ENSDART00000169978.2	1238	988.000	0.000000	0.000
ENSDART00000105241.4	1021	771.000	0.111013	1.000
ENSDART00000055237.6	1880	1630.000	7.981496	152.000
ENSDART00000154553.2	1885	1635.000	0.000000	0.000
ENSDART00000151358.3	3567	3317.000	2.115908	82.000
ENSDART00000151483.2	320	70.188	0.000000	0.000
ENSDART00000151061.2	740	490.000	0.000000	0.000
ENSDART00000020824.8	2959	2709.000	9.162571	290.000
ENSDART00000151000.3	5371	5121.000	0.690289	41.301
ENSDART00000151465.2	1774	1524.000	1.274842	22.699
ENSDART00000089646.6	3525	3275.000	0.962231	36.818
ENSDART00000171683.2	2088	1838.000	0.000000	0.000
ENSDART00000166053.2	1380	1130.000	0.000000	0.000
ENSDART00000133893.3	2428	2178.000	2.649179	67.413
ENSDART00000135454.2	693	443.000	0.000000	0.000
ENSDART00000164342.3	5218	4968.000	0.639799	37.136
ENSDART00000014521.9	5131	4881.000	0.000000	0.000
ENSDART00000012376.9	1548	1298.000	0.000000	0.000
ENSDART00000152675.2	578	328.000	0.000000	0.000
ENSDART00000134528.2	837	587.000	0.000000	0.000
ENSDART00000078587.4	2909	2659.000	0.643784	20.000
ENSDART00000164696.2	944	694.000	1.479960	12.000
ENSDART00000088093.6	6697	6447.000	0.000000	0.000
ENSDART00000185073.1	6342	6092.000	1.912516	136.125
ENSDART00000189937.1	9875	9625.000	0.000000	0.000
ENSDART00000180220.1	9692	9442.000	0.234558	25.875
ENSDART00000147357.3	4843	4593.000	0.814036	43.683
ENSDART00000135067.2	3806	3556.000	1.644355	68.317
ENSDART00000162779.2	5010	4760.000	0.000000	0.000
ENSDART00000097823.5	1498	1248.000	1.501895	21.899
ENSDART00000051531.4	1689	1439.000	0.000000	0.000
ENSDART00000155859.3	6833	6583.000	8.126144	625.000
ENSDART00000190951.1	546	296.000	0.000000	0.000
ENSDART00000179960.1	534	284.000	0.000000	0.000
ENSDART00000173333.2	1253	1003.000	0.000000	0.000
ENSDART00000053656.7	1101	851.000	0.000000	0.000
ENSDART00000144520.2	1996	1746.000	0.000000	0.000
ENSDART00000143243.2	889	639.000	0.000000	0.000
ENSDART00000111021.4	5667	5417.000	0.339255	21.471
ENSDART00000133308.3	2638	2388.000	13.668864	381.363
ENSDART00000099475.6	7214	6964.000	3.772043	306.907
ENSDART00000112460.3	1869	1619.000	1.533132	29.000
ENSDART00000131820.2	1314	1064.000	24.374142	303.000
ENSDART00000161318.2	391	141.000	0.000000	0.000
ENSDART00000147424.2	820	570.000	0.000000	0.000
ENSDART00000131541.2	812	562.000	0.000000	0.000
ENSDART00000037600.7	1345	1095.000	1.406976	18.000
ENSDART00000135165.2	554	304.000	0.000000	0.000
ENSDART00000108928.4	2854	2604.000	2.295797	69.847
ENSDART00000155349.3	1295	1045.000	9.513569	116.153
ENSDART00000139824.4	4309	4059.000	3.163010	150.000
ENSDART00000149316.2	578	328.000	0.000000	0.000
ENSDART00000149716.2	667	417.000	0.000000	0.000
ENSDART00000051518.7	3033	2783.000	0.000000	0.000
ENSDART00000138282.2	519	269.000	0.000000	0.000
ENSDART00000111717.4	3389	3139.000	1.117946	41.000
ENSDART00000155550.2	7864	7614.000	2.177335	193.691
ENSDART00000175941.2	3417	3167.000	0.000000	0.000
ENSDART00000138500.4	1058	808.000	0.807064	7.619
ENSDART00000067482.6	342	92.011	0.000000	0.000
ENSDART00000148692.2	1389	1139.000	1.803499	24.000
ENSDART00000163223.2	147	5.040	0.000000	0.000
ENSDART00000140570.3	827	577.000	0.000000	0.000
ENSDART00000145286.2	743	493.000	0.173613	1.000
ENSDART00000092333.6	2566	2316.000	0.000000	0.000
ENSDART00000149268.3	2153	1903.000	0.179908	4.000
ENSDART00000149697.2	496	246.000	0.000000	0.000
ENSDART00000109954.4	3798	3548.000	0.000000	0.000
ENSDART00000179087.2	3656	3406.000	0.000000	0.000
ENSDART00000161563.2	451	201.000	0.650522	1.528
ENSDART00000189650.1	460	210.000	0.000000	0.000
ENSDART00000169338.2	1095	845.000	0.000000	0.000
ENSDART00000172104.2	231	14.032	0.000000	0.000
ENSDART00000183422.1	1944	1694.000	0.555786	11.000
ENSDART00000192088.1	5983	5733.000	0.812892	54.449
ENSDART00000006870.8	2135	1885.000	24.118941	531.179
ENSDART00000150051.2	673	423.000	1.177751	5.821
ENSDART00000080549.4	603	353.000	130.883745	539.799
ENSDART00000038924.7	1614	1364.000	54.529771	869.000
ENSDART00000143604.3	3233	2983.000	0.033755	1.176
ENSDART00000145851.2	808	558.000	0.153393	1.000
ENSDART00000130870.4	648	398.000	0.000000	0.000
ENSDART00000149673.2	1251	1001.000	0.000000	0.000
ENSDART00000188697.1	775	525.000	0.000000	0.000
ENSDART00000139449.2	725	475.000	2.911435	16.157
ENSDART00000159729.2	545	295.000	2.571746	8.864
ENSDART00000081746.5	1307	1057.000	11.012661	136.000
ENSDART00000173077.2	850	600.000	0.000000	0.000
ENSDART00000154843.2	1162	912.000	2.380193	25.362
ENSDART00000156330.2	364	114.000	0.000000	0.000
ENSDART00000038674.6	1663	1413.000	3.452717	57.000
ENSDART00000156344.2	819	569.000	1.257247	8.358
ENSDART00000147574.3	285	38.947	0.000000	0.000
ENSDART00000150444.2	1475	1225.000	1.014042	14.513
ENSDART00000158001.2	726	476.000	0.000000	0.000
ENSDART00000166835.2	7698	7448.000	2.243091	195.190
ENSDART00000169659.2	854	604.000	0.000000	0.000
ENSDART00000162860.2	828	578.000	0.000000	0.000
ENSDART00000177084.2	8194	7944.000	0.958360	88.949
ENSDART00000089030.6	5661	5411.000	0.229902	14.534
ENSDART00000131566.2	3997	3747.000	0.525379	23.000
ENSDART00000061762.7	3888	3638.000	0.000000	0.000
ENSDART00000176989.2	4237	3987.000	0.000000	0.000
ENSDART00000042203.8	4201	3951.000	0.000000	0.000
ENSDART00000029051.5	1053	803.000	64.690372	606.914
ENSDART00000164089.2	243	17.264	0.000000	0.000
ENSDART00000159126.2	888	638.000	1.383803	10.315
ENSDART00000140885.2	2568	2318.000	0.000000	0.000
ENSDART00000155210.2	2487	2237.000	0.000000	0.000
ENSDART00000113543.5	2178	1928.000	0.000000	0.000
ENSDART00000170859.3	1823	1573.000	0.000000	0.000
ENSDART00000142813.2	913	663.000	0.000000	0.000
ENSDART00000090514.6	6496	6246.000	0.399238	29.134
ENSDART00000132626.2	792	542.000	0.000000	0.000
ENSDART00000146290.2	461	211.000	0.000000	0.000
ENSDART00000140651.2	369	119.000	0.000000	0.000
ENSDART00000089428.7	1914	1664.000	4.753566	92.415
ENSDART00000132086.3	1551	1301.000	1.880541	28.585
ENSDART00000172298.2	831	581.000	0.000000	0.000
ENSDART00000133532.2	1340	1090.000	0.078524	1.000
ENSDART00000159050.2	109	3.722	0.000000	0.000
ENSDART00000150429.3	3147	2897.000	0.521869	17.664
ENSDART00000135040.2	857	607.000	0.000000	0.000
ENSDART00000005143.6	1718	1468.000	9.328724	160.000
ENSDART00000143079.3	594	344.000	0.000000	0.000
ENSDART00000136223.2	599	349.000	0.000000	0.000
ENSDART00000171851.2	522	272.000	0.000000	0.000
ENSDART00000073684.6	2895	2645.000	0.226517	7.000
ENSDART00000189942.1	5140	4890.000	0.000000	0.000
ENSDART00000184934.1	1923	1673.000	0.000000	0.000
ENSDART00000154679.2	805	555.000	0.000000	0.000
ENSDART00000186870.1	360	110.001	0.000000	0.000
ENSDART00000142691.2	1387	1137.000	0.000000	0.000
ENSDART00000184044.1	438	188.000	0.000000	0.000
ENSDART00000150773.2	1544	1294.000	0.688626	10.411
ENSDART00000131946.2	128	4.297	0.000000	0.000
ENSDART00000104667.5	1434	1184.000	0.145010	2.006
ENSDART00000193151.1	228	13.360	6.368563	0.994
ENSDART00000146237.3	2024	1774.000	1.174516	24.344
ENSDART00000051065.6	3529	3279.000	0.460882	17.656
ENSDART00000056213.6	5130	4880.000	10.155785	579.035
ENSDART00000122829.3	1435	1185.000	0.760786	10.533
ENSDART00000058470.6	777	527.000	0.000000	0.000
ENSDART00000176835.2	6247	5997.000	2.189825	153.432
ENSDART00000160793.2	184	7.319	46.777468	4.000
ENSDART00000162867.2	968	718.000	0.119208	1.000
ENSDART00000112182.3	1781	1531.000	2.280813	40.798
ENSDART00000150851.2	1980	1730.000	0.583811	11.800
ENSDART00000083063.6	2643	2393.000	3.862864	108.000
ENSDART00000083880.6	2063	1813.000	0.000000	0.000
ENSDART00000190017.1	1395	1145.000	0.224256	3.000
ENSDART00000060059.6	2308	2058.000	5.073910	122.000
ENSDART00000155651.2	4149	3899.000	0.219521	10.000
ENSDART00000136285.2	491	241.000	0.000000	0.000
ENSDART00000060001.6	1829	1579.000	2.114028	39.000
ENSDART00000150269.2	1862	1612.000	0.068912	1.298
ENSDART00000183779.1	1080	830.000	0.000000	0.000
ENSDART00000058908.4	2019	1769.000	24.820920	513.000
ENSDART00000139530.2	818	568.000	0.000000	0.000
ENSDART00000150319.2	1602	1352.000	1.105750	17.466
ENSDART00000110499.4	8377	8127.000	0.885291	84.060
ENSDART00000157847.2	541	291.000	0.294127	1.000
ENSDART00000165989.2	4842	4592.000	0.000000	0.000
ENSDART00000015170.8	2226	1976.000	2.710831	62.584
ENSDART00000075937.4	1364	1114.000	3.258939	42.416
ENSDART00000078570.5	1084	834.000	9.133817	89.000
ENSDART00000136974.3	1414	1164.000	0.000000	0.000
ENSDART00000189169.1	1397	1147.000	0.000000	0.000
ENSDART00000143395.2	2651	2401.000	3.065735	86.000
ENSDART00000109809.5	2007	1757.000	0.000000	0.000
ENSDART00000141387.4	4956	4706.000	0.000000	0.000
ENSDART00000090059.6	4453	4203.000	0.061093	3.000
ENSDART00000038514.8	1396	1146.000	0.000000	0.000
ENSDART00000126891.5	2260	2010.000	33.384767	784.000
ENSDART00000130603.3	2299	2049.000	0.000000	0.000
ENSDART00000140430.2	1414	1164.000	0.000000	0.000
ENSDART00000088027.6	1558	1308.000	0.000000	0.000
ENSDART00000189054.1	1461	1211.000	0.000000	0.000
ENSDART00000162550.2	1720	1470.000	0.000000	0.000
ENSDART00000135972.2	583	333.000	0.000000	0.000
ENSDART00000052844.5	1606	1356.000	0.568082	9.000
ENSDART00000052511.6	1502	1252.000	132.568021	1939.165
ENSDART00000173417.2	601	351.000	0.000000	0.000
ENSDART00000173449.2	735	485.000	1.190919	6.748
ENSDART00000173429.2	831	581.000	0.000000	0.000
ENSDART00000173037.2	1044	794.000	0.000000	0.000
ENSDART00000173451.2	3120	2870.000	0.997306	33.441
ENSDART00000172925.2	534	284.000	0.000000	0.000
ENSDART00000172984.2	755	505.000	0.000000	0.000
ENSDART00000186441.1	4381	4131.000	0.000000	0.000
ENSDART00000183543.1	4471	4221.000	0.000000	0.000
ENSDART00000176631.2	3822	3572.000	0.450730	18.810
ENSDART00000161059.2	829	579.000	8.869539	60.000
ENSDART00000183970.1	350	100.003	0.000000	0.000
ENSDART00000166230.2	1740	1490.000	0.574437	10.000
ENSDART00000031761.5	1923	1673.000	0.255801	5.000
ENSDART00000147330.2	894	644.000	0.531621	4.000
ENSDART00000142008.2	724	474.000	0.000000	0.000
ENSDART00000136654.3	3206	2956.000	0.061567	2.126
ENSDART00000173821.2	468	218.000	0.000000	0.000
ENSDART00000132590.3	1023	773.000	2.214516	20.000
ENSDART00000169956.2	433	183.000	0.000000	0.000
ENSDART00000109756.4	1607	1357.000	9.650280	153.000
ENSDART00000098696.6	2148	1898.000	0.628786	13.943
ENSDART00000128237.3	1717	1467.000	0.061643	1.057
ENSDART00000125652.3	1497	1247.000	0.000000	0.000
ENSDART00000124826.2	1697	1447.000	0.000000	0.000
ENSDART00000009767.8	3287	3037.000	3.103385	110.116
ENSDART00000138038.2	684	434.000	0.000000	0.000
ENSDART00000167750.2	5230	4980.000	0.651103	37.884
ENSDART00000139674.2	722	472.000	0.000000	0.000
ENSDART00000142607.2	728	478.000	3.449862	19.266
ENSDART00000129882.3	1989	1739.000	15.047761	305.734
ENSDART00000180694.1	1475	1225.000	0.000000	0.000
ENSDART00000063152.5	1707	1457.000	0.763681	13.000
ENSDART00000049469.7	3410	3160.000	0.243772	9.000
ENSDART00000138151.2	563	313.000	0.000000	0.000
ENSDART00000184428.1	3258	3008.000	0.000000	0.000
ENSDART00000154266.3	3312	3062.000	0.000000	0.000
ENSDART00000053660.8	907	657.000	0.000000	0.000
ENSDART00000181965.1	1372	1122.000	0.000000	0.000
ENSDART00000169609.2	2014	1764.000	2.814218	58.000
ENSDART00000023684.10	3295	3045.000	3.091959	110.000
ENSDART00000136017.2	877	627.000	0.000000	0.000
ENSDART00000013085.9	2383	2133.000	18.618962	464.000
ENSDART00000188460.1	1405	1155.000	0.000000	0.000
ENSDART00000033574.6	2003	1753.000	0.000000	0.000
ENSDART00000063725.5	2565	2315.000	0.221834	6.000
ENSDART00000140293.2	792	542.000	0.182689	1.157
ENSDART00000140502.2	530	280.000	0.000000	0.000
ENSDART00000148024.2	308	58.652	0.000000	0.000
ENSDART00000141234.3	923	673.000	0.000000	0.000
ENSDART00000131782.3	1979	1729.000	0.000000	0.000
ENSDART00000003211.10	2027	1777.000	1.752290	36.380
ENSDART00000184291.1	3809	3559.000	0.000000	0.000
ENSDART00000186384.1	3140	2890.000	0.339490	11.463
ENSDART00000078225.7	4210	3960.000	0.000000	0.000
ENSDART00000144619.3	977	727.000	0.000000	0.000
ENSDART00000145475.2	833	583.000	0.000000	0.000
ENSDART00000134511.2	813	563.000	0.000000	0.000
ENSDART00000145665.3	1285	1035.000	0.000000	0.000
ENSDART00000007057.5	1296	1046.000	6.955295	85.000
ENSDART00000057619.7	996	746.000	0.229467	2.000
ENSDART00000053282.6	3334	3084.000	0.000000	0.000
ENSDART00000179770.1	3429	3179.000	2.934704	109.000
ENSDART00000025621.10	4251	4001.000	0.000000	0.000
ENSDART00000130446.3	2858	2608.000	0.164093	5.000
ENSDART00000081687.6	1736	1486.000	0.345590	6.000
ENSDART00000006676.10	2859	2592.000	0.000000	0.000
ENSDART00000126075.3	1404	1154.000	0.000000	0.000
ENSDART00000133169.3	3377	3127.000	0.576936	21.078
ENSDART00000180753.1	5834	5584.000	0.000000	0.000
ENSDART00000091630.6	3002	2752.000	0.000000	0.000
ENSDART00000185905.1	5982	5732.000	0.000000	0.000
ENSDART00000185204.1	5766	5516.000	1.167498	75.241
ENSDART00000076596.6	1255	1005.000	0.000000	0.000
ENSDART00000153795.2	518	268.000	0.000000	0.000
ENSDART00000152650.2	1480	1230.000	0.069586	1.000
ENSDART00000181754.1	612	362.000	0.000000	0.000
ENSDART00000112472.4	777	527.000	0.000000	0.000
ENSDART00000169976.2	624	374.000	0.228853	1.000
ENSDART00000187223.1	763	513.000	0.000000	0.000
ENSDART00000122298.3	886	636.000	0.000000	0.000
ENSDART00000131744.2	676	426.000	0.000000	0.000
ENSDART00000144095.3	708	458.000	0.000000	0.000
ENSDART00000102923.5	696	446.000	0.000000	0.000
ENSDART00000009886.9	2163	1913.000	0.000000	0.000
ENSDART00000007013.10	3488	3238.000	0.000000	0.000
ENSDART00000135563.3	530	280.000	0.000000	0.000
ENSDART00000138275.2	780	530.000	0.639970	3.963
ENSDART00000141052.3	722	472.000	0.000000	0.000
ENSDART00000102903.6	11030	10780.000	0.008739	1.101
ENSDART00000148305.2	579	329.000	0.000000	0.000
ENSDART00000126518.3	1196	946.000	0.537118	5.937
ENSDART00000170290.2	11360	11110.000	0.000000	0.000
ENSDART00000157992.2	1003	753.000	0.000000	0.000
ENSDART00000164742.2	952	702.000	0.000000	0.000
ENSDART00000171309.2	2192	1942.000	0.176295	4.000
ENSDART00000146178.2	574	324.000	1.188662	4.500
ENSDART00000143316.3	2584	2334.000	0.279679	7.627
ENSDART00000106626.5	5492	5242.000	1.212783	74.277
ENSDART00000141138.2	352	102.002	0.000000	0.000
ENSDART00000126655.4	1063	813.000	4.198258	39.878
ENSDART00000054611.6	5471	5221.000	0.000000	0.000
ENSDART00000115408.5	5457	5207.000	3.855961	234.580
ENSDART00000129852.3	1010	760.000	2.365007	21.000
ENSDART00000075931.3	291	43.643	0.000000	0.000
ENSDART00000141752.2	1944	1694.000	0.000000	0.000
ENSDART00000182005.1	330	80.056	0.000000	0.000
ENSDART00000063010.6	1261	1011.000	0.000000	0.000
ENSDART00000074241.7	1196	946.000	10.444224	115.435
ENSDART00000142783.2	928	678.000	0.000000	0.000
ENSDART00000146811.2	588	338.000	0.000000	0.000
ENSDART00000129167.3	826	576.000	0.000000	0.000
ENSDART00000180950.1	3437	3187.000	6.165257	229.565
ENSDART00000073755.6	3428	3178.000	1.467095	54.473
ENSDART00000122242.3	790	540.000	0.000000	0.000
ENSDART00000137114.3	3276	3026.000	0.000000	0.000
ENSDART00000138326.2	227	13.146	0.000000	0.000
ENSDART00000181183.1	4333	4083.000	0.000000	0.000
ENSDART00000169917.3	4392	4142.000	0.000000	0.000
ENSDART00000182091.1	3655	3405.000	0.100547	4.000
ENSDART00000145094.2	800	550.000	0.000000	0.000
ENSDART00000133252.2	512	262.000	0.000000	0.000
ENSDART00000138798.3	3973	3723.000	1.494337	65.000
ENSDART00000084610.6	2103	1853.000	0.000000	0.000
ENSDART00000165765.2	409	159.000	0.538308	1.000
ENSDART00000188577.1	231	14.032	0.000000	0.000
ENSDART00000140136.2	2436	2186.000	0.000000	0.000
ENSDART00000113106.3	721	471.000	0.000000	0.000
ENSDART00000184223.1	1287	1037.000	0.000000	0.000
ENSDART00000184658.1	441	191.000	0.000000	0.000
ENSDART00000065864.7	4901	4651.000	0.680963	37.003
ENSDART00000174083.2	638	388.000	0.000000	0.000
ENSDART00000158743.2	1415	1165.000	3.159155	43.000
ENSDART00000038118.9	1849	1599.000	0.000000	0.000
ENSDART00000171085.3	1659	1409.000	0.840096	13.830
ENSDART00000169737.2	1569	1319.000	0.000000	0.000
ENSDART00000151550.1	4181	3931.000	2.678122	123.000
ENSDART00000155229.2	1212	962.000	0.000000	0.000
ENSDART00000060266.7	3793	3543.000	19.878987	822.881
ENSDART00000108729.4	6772	6522.000	0.458597	34.945
ENSDART00000186601.1	396	146.000	0.000000	0.000
ENSDART00000154253.2	1060	810.000	0.528340	5.000
ENSDART00000060809.6	3764	3504.000	1.050347	43.000
ENSDART00000014296.7	1772	1522.000	2.811795	50.000
ENSDART00000112757.5	2685	2435.000	0.000000	0.000
ENSDART00000138083.3	1160	910.000	0.188112	2.000
ENSDART00000143763.2	639	389.000	0.000000	0.000
ENSDART00000185039.1	2184	1934.000	0.000000	0.000
ENSDART00000181761.1	4080	3830.000	0.350242	15.673
ENSDART00000157163.3	562	312.000	0.000000	0.000
ENSDART00000156532.3	548	298.000	0.000000	0.000
ENSDART00000156062.3	1254	1004.000	0.000000	0.000
ENSDART00000189175.1	2814	2564.000	0.000000	0.000
ENSDART00000082447.5	1835	1585.000	0.000000	0.000
ENSDART00000074306.6	669	419.000	1.838471	9.000
ENSDART00000149282.2	705	455.000	0.000000	0.000
ENSDART00000148043.2	794	544.000	0.000000	0.000
ENSDART00000022495.8	2023	1773.000	14.482411	300.000
ENSDART00000162115.2	1048	798.000	0.000000	0.000
ENSDART00000156554.2	614	364.000	0.000000	0.000
ENSDART00000154115.2	3877	3627.000	2.406032	101.958
ENSDART00000166332.2	485	235.000	0.000000	0.000
ENSDART00000160387.2	1574	1324.000	5.430248	84.000
ENSDART00000073679.6	1580	1330.000	0.000000	0.000
ENSDART00000146851.2	843	593.000	0.000000	0.000
ENSDART00000020654.9	1530	1280.000	18.723042	280.000
ENSDART00000131651.2	833	583.000	4.844776	33.000
ENSDART00000135809.2	564	314.000	0.000000	0.000
ENSDART00000134043.2	1315	1065.000	0.000000	0.000
ENSDART00000098282.4	1337	1087.000	0.000000	0.000
ENSDART00000063333.7	1224	974.000	4.130163	47.000
ENSDART00000082940.5	2140	1890.000	0.317004	7.000
ENSDART00000191090.1	1637	1387.000	0.000000	0.000
ENSDART00000138017.2	1131	881.000	3.983238	41.000
ENSDART00000097307.4	1096	846.000	0.000000	0.000
ENSDART00000148626.3	3291	3041.000	0.900662	32.000
ENSDART00000149910.2	3238	2988.000	0.000000	0.000
ENSDART00000137504.2	970	720.000	0.594382	5.000
ENSDART00000150967.2	742	492.000	13.917243	80.000
ENSDART00000151021.2	516	266.000	0.000000	0.000
ENSDART00000146614.3	1935	1685.000	0.212807	4.189
ENSDART00000004031.10	2494	2244.000	2.822521	74.000
ENSDART00000143898.2	473	223.000	0.000000	0.000
ENSDART00000157205.2	760	510.000	0.000000	0.000
ENSDART00000156827.2	820	570.000	0.150160	1.000
ENSDART00000008322.7	1402	1152.000	0.000000	0.000
ENSDART00000169514.2	802	552.000	0.155056	1.000
ENSDART00000171525.2	5364	5114.000	2.042981	122.067
ENSDART00000159986.2	6274	6024.000	1.021027	71.861
ENSDART00000005639.9	777	527.000	13.155360	81.000
ENSDART00000061735.5	931	681.000	7.541061	60.000
ENSDART00000124260.3	996	746.000	0.796379	6.941
ENSDART00000044030.7	2903	2653.000	0.000000	0.000
ENSDART00000181888.1	2960	2710.000	0.000000	0.000
ENSDART00000051666.5	1924	1674.000	0.204519	4.000
ENSDART00000158781.2	3264	3014.000	1.449486	51.042
ENSDART00000051763.3	880	630.000	991.263455	7296.277
ENSDART00000137066.2	917	667.000	0.915088	7.131
ENSDART00000143428.2	839	589.000	8.377742	57.652
ENSDART00000138174.2	2322	2072.000	21.232528	514.000
ENSDART00000167025.2	521	271.000	0.315834	1.000
ENSDART00000147128.4	2509	2259.000	0.000000	0.000
ENSDART00000091695.5	855	605.000	0.000000	0.000
ENSDART00000172810.2	886	636.000	1.142182	8.487
ENSDART00000172985.2	4738	4488.000	2.208656	115.812
ENSDART00000166991.2	228	13.360	0.000000	0.000
ENSDART00000042599.7	1123	873.000	0.000000	0.000
ENSDART00000163780.2	4805	4555.000	2.442774	130.000
ENSDART00000181175.1	1578	1328.000	0.000000	0.000
ENSDART00000147336.2	746	496.000	3.182428	18.442
ENSDART00000100324.6	2989	2739.000	9.360887	299.558
ENSDART00000139615.2	696	446.000	1.285186	6.697
ENSDART00000135700.4	1219	969.000	0.122393	1.386
ENSDART00000136442.3	1277	1027.000	18.710544	224.506
ENSDART00000137997.3	2779	2529.000	4.911641	145.127
ENSDART00000169281.2	1071	821.000	0.000000	0.000
ENSDART00000167128.2	2033	1783.000	3.228784	67.261
ENSDART00000169845.2	2399	2149.000	0.085936	2.158
ENSDART00000113945.4	746	496.000	0.000000	0.000
ENSDART00000026831.10	1333	1083.000	0.553220	7.000
ENSDART00000011657.7	2215	1965.000	2.758784	63.336
ENSDART00000180476.1	3559	3309.000	0.793176	30.665
ENSDART00000080702.5	1585	1335.000	2.179847	34.000
ENSDART00000123730.3	975	725.000	0.386018	3.270
ENSDART00000046678.8	2765	2515.000	2.672238	78.521
ENSDART00000178290.2	4221	3971.000	1.858160	86.209
ENSDART00000131506.3	4217	3967.000	10.347357	479.582
ENSDART00000013638.9	3432	3182.000	0.818187	30.418
ENSDART00000165897.2	391	141.000	1.214057	2.000
ENSDART00000147629.2	2339	2089.000	0.000000	0.000
ENSDART00000110199.4	2758	2508.000	0.511908	15.000
ENSDART00000159732.2	410	160.000	0.000000	0.000
ENSDART00000144473.2	814	564.000	0.000000	0.000
ENSDART00000161284.3	1433	1183.000	0.000000	0.000
ENSDART00000138626.2	850	600.000	0.000000	0.000
ENSDART00000143760.2	457	207.000	0.443069	1.072
ENSDART00000142354.2	645	395.000	1.320771	6.095
ENSDART00000132254.2	615	365.000	0.258425	1.102
ENSDART00000138207.3	831	581.000	0.000000	0.000
ENSDART00000145454.3	1547	1297.000	3.315330	50.239
ENSDART00000180558.1	4253	4003.000	0.184802	8.643
ENSDART00000149283.2	2088	1838.000	0.046567	1.000
ENSDART00000161847.2	736	486.000	0.352227	2.000
ENSDART00000101965.6	1363	1113.000	0.384506	5.000
ENSDART00000149659.2	3711	3461.000	0.584188	23.623
ENSDART00000039170.8	2816	2566.000	0.000000	0.000
ENSDART00000130793.4	2460	2210.000	1.875525	48.427
ENSDART00000122847.3	642	392.000	0.000000	0.000
ENSDART00000172974.2	561	311.000	0.000000	0.000
ENSDART00000138897.2	505	255.000	0.000000	0.000
ENSDART00000079866.7	3259	3009.000	3.746490	131.710
ENSDART00000180361.1	4912	4662.000	1.145384	62.387
ENSDART00000019029.8	1755	1505.000	10.036259	176.474
ENSDART00000138122.3	564	314.000	0.000000	0.000
ENSDART00000145681.2	1496	1246.000	0.000000	0.000
ENSDART00000139697.2	717	467.000	0.000000	0.000
ENSDART00000189233.1	1851	1601.000	29.752447	556.526
ENSDART00000114998.4	1284	1034.000	0.000000	0.000
ENSDART00000150500.2	2177	1927.000	0.134719	3.033
ENSDART00000172758.2	45657	45407.000	1.181292	626.688
ENSDART00000055103.5	1116	866.000	0.000000	0.000
ENSDART00000180822.1	1116	866.000	0.000000	0.000
ENSDART00000191440.1	1116	866.000	0.000000	0.000
ENSDART00000187279.1	1116	866.000	4.766742	48.229
ENSDART00000189393.1	1116	866.000	0.000000	0.000
ENSDART00000186190.1	1116	866.000	3.123127	31.599
ENSDART00000189608.1	897	647.000	0.000000	0.000
ENSDART00000181481.1	1032	782.000	0.000000	0.000
ENSDART00000159609.2	729	479.000	0.000000	0.000
ENSDART00000183091.1	1032	782.000	0.000000	0.000
ENSDART00000013629.7	804	554.000	1.678286	10.863
ENSDART00000185908.1	729	479.000	0.000000	0.000
ENSDART00000182713.1	729	479.000	0.000000	0.000
ENSDART00000190917.1	1032	782.000	0.000000	0.000
ENSDART00000184958.1	651	401.000	0.000000	0.000
ENSDART00000190126.1	804	554.000	0.000000	0.000
ENSDART00000183763.1	1032	782.000	0.000000	0.000
ENSDART00000187356.1	729	479.000	0.000000	0.000
ENSDART00000187435.1	729	479.000	0.000000	0.000
ENSDART00000181050.1	1157	907.000	0.341611	3.620
ENSDART00000028906.9	1482	1232.000	1.736831	25.000
ENSDART00000024082.7	1259	1009.000	65.435385	771.393
ENSDART00000126779.3	459	209.000	48.982389	119.607
ENSDART00000155170.2	836	586.000	0.000000	0.000
ENSDART00000122589.3	1117	867.000	3.751395	38.000
ENSDART00000138186.2	2741	2491.000	1.065164	31.000
ENSDART00000045600.8	1811	1561.000	3.618840	66.000
ENSDART00000149317.2	520	270.000	0.000000	0.000
ENSDART00000135238.3	1591	1341.000	0.086182	1.350
ENSDART00000140126.2	491	241.000	0.000000	0.000
ENSDART00000147395.2	898	648.000	0.000000	0.000
ENSDART00000189792.1	4817	4567.000	0.000000	0.000
ENSDART00000192764.1	4636	4386.000	0.773970	39.661
ENSDART00000030215.6	1206	956.000	405.870207	4533.324
ENSDART00000148933.2	675	425.000	610.551425	3031.676
ENSDART00000044574.9	5959	5709.000	0.489069	32.621
ENSDART00000129768.4	5944	5694.000	0.180717	12.022
ENSDART00000154223.2	5963	5713.000	0.059927	4.000
ENSDART00000101404.6	5580	5330.000	0.000000	0.000
ENSDART00000156341.3	1931	1681.000	0.000000	0.000
ENSDART00000090065.6	300	51.326	0.000000	0.000
ENSDART00000140455.2	463	213.000	0.000000	0.000
ENSDART00000144533.2	539	289.000	2.655742	8.967
ENSDART00000091899.6	4848	4598.000	0.094226	5.062
ENSDART00000058260.5	944	694.000	374.935780	3040.101
ENSDART00000139536.2	539	289.000	11.299154	38.152
ENSDART00000149304.2	1419	1169.000	17.514308	239.210
ENSDART00000183840.1	1829	1579.000	10.125117	186.790
ENSDART00000049722.6	1236	986.000	35.323983	406.929
ENSDART00000145113.3	681	431.000	0.000000	0.000
ENSDART00000140701.2	684	434.000	0.000000	0.000
ENSDART00000004879.6	2764	2514.000	50.827517	1492.918
ENSDART00000160503.2	2953	2703.000	9.024583	285.000
ENSDART00000156579.2	4037	3787.000	3.684009	163.000
ENSDART00000143356.3	464	214.000	121.258936	303.179
ENSDART00000140423.2	529	279.000	55.152366	179.779
ENSDART00000114473.3	2785	2535.000	2.186945	64.772
ENSDART00000171180.2	493	243.000	0.000000	0.000
ENSDART00000172426.2	606	356.000	0.000000	0.000
ENSDART00000022279.8	2568	2318.000	1.467518	39.744
ENSDART00000135201.3	848	598.000	0.000000	0.000
ENSDART00000147223.2	748	498.000	0.000000	0.000
ENSDART00000166824.3	2804	2554.000	0.679367	20.272
ENSDART00000184242.1	3336	3086.000	0.249180	8.984
ENSDART00000190220.1	3068	2818.000	0.000000	0.000
ENSDART00000158459.2	1095	845.000	0.000000	0.000
ENSDART00000173174.2	1289	1039.000	0.000000	0.000
ENSDART00000056764.5	4414	4164.000	0.267215	13.000
ENSDART00000148145.2	455	205.000	12.456792	29.835
ENSDART00000150955.2	488	238.000	0.000000	0.000
ENSDART00000031425.8	3835	3585.000	0.358122	15.000
ENSDART00000172621.2	6065	5815.000	1.671055	113.530
ENSDART00000163014.2	414	164.000	0.000000	0.000
ENSDART00000182501.1	3404	3154.000	0.000000	0.000
ENSDART00000153595.3	6225	5975.000	2.893622	202.000
ENSDART00000155847.2	645	395.000	0.000000	0.000
ENSDART00000153538.2	575	325.000	0.000000	0.000
ENSDART00000153562.3	4778	4528.000	0.075610	4.000
ENSDART00000109953.4	1845	1595.000	0.000000	0.000
ENSDART00000189583.1	741	491.000	0.000000	0.000
ENSDART00000128218.3	1583	1333.000	0.834721	13.000
ENSDART00000186440.1	1699	1449.000	0.000000	0.000
ENSDART00000008355.9	2768	2518.000	7.138253	210.000
ENSDART00000141061.2	1656	1406.000	0.000000	0.000
ENSDART00000059038.8	4544	4294.000	0.478385	24.000
ENSDART00000168570.2	746	496.000	0.345125	2.000
ENSDART00000159236.2	629	379.000	0.000000	0.000
ENSDART00000136811.2	3045	2795.000	1.255540	41.000
ENSDART00000146275.3	2305	2055.000	4.373265	105.000
ENSDART00000099913.3	2591	2341.000	0.767797	21.000
ENSDART00000178880.2	2469	2219.000	0.000000	0.000
ENSDART00000153284.2	4324	4074.000	0.000000	0.000
ENSDART00000148831.2	6893	6643.000	0.025769	2.000
ENSDART00000150537.3	426	176.000	1.112429	2.287
ENSDART00000112330.4	1385	1135.000	0.279964	3.713
ENSDART00000176822.2	1779	1529.000	0.000000	0.000
ENSDART00000133974.3	521	271.000	0.000000	0.000
ENSDART00000078167.5	1684	1434.000	8.415856	141.000
ENSDART00000129117.3	2311	2061.000	37.126830	894.000
ENSDART00000149395.3	4551	4301.000	0.537307	27.000
ENSDART00000140968.3	3313	3063.000	1.369233	49.000
ENSDART00000165430.2	3322	3072.000	0.000000	0.000
ENSDART00000084876.6	2161	1911.000	0.447886	10.000
ENSDART00000150211.2	803	553.000	0.000000	0.000
ENSDART00000149460.3	2041	1791.000	14.392644	301.167
ENSDART00000113795.4	2154	1904.000	9.657434	214.833
ENSDART00000148396.3	1648	1398.000	0.000000	0.000
ENSDART00000193770.1	3108	2858.000	6.192318	206.770
ENSDART00000114314.5	3320	3070.000	1.076850	38.625
ENSDART00000139842.2	1581	1331.000	0.000000	0.000
ENSDART00000139916.2	1598	1348.000	0.937213	14.760
ENSDART00000080396.5	1568	1318.000	0.145436	2.240
ENSDART00000166077.2	643	393.000	2.408934	11.061
ENSDART00000167837.2	1175	925.000	3.973195	42.939
ENSDART00000182947.1	537	287.000	0.000000	0.000
ENSDART00000150712.2	799	549.000	2.783918	17.857
ENSDART00000167787.2	5042	4792.000	1.018090	57.000
ENSDART00000144969.3	990	740.000	0.000000	0.000
ENSDART00000113682.4	917	667.000	0.000000	0.000
ENSDART00000050238.6	4415	4165.000	0.000000	0.000
ENSDART00000174298.2	2385	2135.000	0.210195	5.243
ENSDART00000180696.1	1584	1334.000	0.000000	0.000
ENSDART00000144329.2	795	545.000	2.198669	14.000
ENSDART00000132756.3	2438	2188.000	0.000000	0.000
ENSDART00000097677.5	2375	2125.000	9.058874	224.908
ENSDART00000138147.2	2282	2032.000	5.858776	139.092
ENSDART00000141668.2	744	494.000	0.000000	0.000
ENSDART00000160440.2	5045	4795.000	0.000000	0.000
ENSDART00000168631.2	4788	4538.000	0.000000	0.000
ENSDART00000166388.2	8300	8050.000	3.666865	344.876
ENSDART00000161903.2	2601	2351.000	0.000000	0.000
ENSDART00000124217.4	4421	4171.000	0.285659	13.921
ENSDART00000187690.1	7044	6794.000	0.038794	3.079
ENSDART00000064083.4	2513	2263.000	0.000000	0.000
ENSDART00000179858.1	2083	1833.000	0.000000	0.000
ENSDART00000173291.2	1016	766.000	0.494740	4.428
ENSDART00000154967.4	4949	4699.000	0.000000	0.000
ENSDART00000173023.2	3053	2803.000	0.000000	0.000
ENSDART00000173330.2	582	332.000	0.000000	0.000
ENSDART00000173143.2	309	59.592	0.000000	0.000
ENSDART00000172863.2	3571	3321.000	0.000000	0.000
ENSDART00000173062.2	1685	1435.000	2.505104	42.000
ENSDART00000164394.2	13518	13268.000	0.000000	0.000
ENSDART00000109764.4	1228	978.000	3.850722	44.000
ENSDART00000131350.2	2162	1912.000	0.000000	0.000
ENSDART00000193263.1	459	209.000	0.000000	0.000
ENSDART00000123936.3	600	350.000	0.000000	0.000
ENSDART00000136623.3	1721	1471.000	0.000000	0.000
ENSDART00000110478.3	1765	1515.000	5.649574	100.000
ENSDART00000078187.6	5206	4956.000	3.574929	207.000
ENSDART00000187166.1	1905	1655.000	0.000000	0.000
ENSDART00000157810.2	2940	2690.000	0.461085	14.491
ENSDART00000170819.2	1308	1058.000	1.691063	20.903
ENSDART00000188107.1	2186	1936.000	0.645707	14.605
ENSDART00000187955.1	3056	2806.000	0.000000	0.000
ENSDART00000132364.2	555	305.000	0.000000	0.000
ENSDART00000137952.2	2757	2507.000	0.735357	21.539
ENSDART00000147250.3	1409	1159.000	0.273761	3.707
ENSDART00000048273.7	4368	4118.000	1.241964	59.754
ENSDART00000111746.4	2127	1877.000	0.000000	0.000
ENSDART00000168703.2	451	201.000	10.536320	24.743
ENSDART00000169816.2	852	602.000	4.549690	32.000
ENSDART00000153685.3	949	699.000	0.000000	0.000
ENSDART00000158789.2	2006	1756.000	0.487421	10.000
ENSDART00000191801.1	1938	1688.000	0.000000	0.000
ENSDART00000141580.2	573	323.000	2.462158	9.292
ENSDART00000032277.6	2199	1949.000	3.324762	75.708
ENSDART00000153066.2	695	445.000	4.778997	24.847
ENSDART00000131422.2	619	369.000	0.774757	3.340
ENSDART00000010494.10	1668	1418.000	4.213952	69.813
ENSDART00000137007.2	588	338.000	0.506456	2.000
ENSDART00000159485.2	2319	2069.000	0.000000	0.000
ENSDART00000067793.8	4173	3923.000	1.505425	69.000
ENSDART00000148477.2	545	295.000	0.000000	0.000
ENSDART00000149873.3	3686	3436.000	0.000000	0.000
ENSDART00000148403.2	3955	3705.000	0.000000	0.000
ENSDART00000064668.7	3983	3733.000	0.252210	11.000
ENSDART00000139608.3	1775	1525.000	0.802308	14.295
ENSDART00000129936.3	1309	1059.000	2.757928	34.123
ENSDART00000100728.5	1359	1109.000	0.000000	0.000
ENSDART00000137105.3	5253	5003.000	1.048493	61.287
ENSDART00000182438.1	9604	9354.000	0.000000	0.000
ENSDART00000092373.7	9625	9375.000	0.276365	30.271
ENSDART00000030811.8	1764	1514.000	0.282665	5.000
ENSDART00000109752.4	3823	3573.000	6.252243	261.000
ENSDART00000160201.2	2330	2080.000	0.675287	16.411
ENSDART00000184909.1	4629	4379.000	0.263661	13.489
ENSDART00000030482.8	1622	1372.000	9.370417	150.205
ENSDART00000063396.7	1878	1628.000	3.575056	68.000
ENSDART00000139913.2	496	246.000	0.000000	0.000
ENSDART00000169389.2	855	605.000	0.000000	0.000
ENSDART00000128590.3	1321	1071.000	0.000000	0.000
ENSDART00000177475.2	3995	3745.000	0.034523	1.511
ENSDART00000002348.9	1582	1332.000	0.676736	10.532
ENSDART00000086165.7	5953	5703.000	0.000000	0.000
ENSDART00000171983.2	8155	7905.000	0.227377	21.000
ENSDART00000013980.8	2280	2020.000	0.000000	0.000
ENSDART00000125040.3	1598	1348.000	0.000000	0.000
ENSDART00000103549.5	3313	3053.000	2.523156	90.000
ENSDART00000159214.2	771	521.000	0.000000	0.000
ENSDART00000154812.2	7860	7610.000	1.023493	91.000
ENSDART00000182858.1	315	65.324	0.000000	0.000
ENSDART00000152951.2	4334	4084.000	7.667006	365.833
ENSDART00000153364.2	4914	4664.000	1.399276	76.249
ENSDART00000153454.2	593	343.000	0.000000	0.000
ENSDART00000190112.1	7581	7331.000	0.487007	41.713
ENSDART00000058258.4	855	605.000	85.166629	602.000
ENSDART00000110590.3	1603	1353.000	0.759122	12.000
ENSDART00000163104.2	1475	1225.000	0.000000	0.000
ENSDART00000164644.2	1195	945.000	0.000000	0.000
ENSDART00000167480.2	909	659.000	0.000000	0.000
ENSDART00000158321.2	783	533.000	0.000000	0.000
ENSDART00000166217.2	533	283.000	0.000000	0.000
ENSDART00000170237.2	538	288.000	0.000000	0.000
ENSDART00000159015.2	2168	1918.000	0.000000	0.000
ENSDART00000157006.2	360	110.001	0.861014	1.107
ENSDART00000157309.3	919	669.000	0.000000	0.000
ENSDART00000082319.5	1321	1071.000	25.484989	318.893
ENSDART00000155722.2	774	524.000	0.000000	0.000
ENSDART00000138123.4	3654	3404.000	0.704039	28.000
ENSDART00000090102.6	2373	2123.000	0.000000	0.000
ENSDART00000187745.1	2286	2036.000	0.000000	0.000
ENSDART00000078734.6	4537	4287.000	55.989317	2804.338
ENSDART00000157481.2	4535	4285.000	0.000000	0.000
ENSDART00000063529.8	2187	1937.000	0.091559	2.072
ENSDART00000039459.8	810	560.000	0.000000	0.000
ENSDART00000128797.4	1560	1310.000	0.000000	0.000
ENSDART00000074181.3	1334	1084.000	0.000000	0.000
ENSDART00000175740.2	1929	1679.000	0.051641	1.013
ENSDART00000065821.3	1543	1293.000	0.000000	0.000
ENSDART00000158808.2	2000	1750.000	33.502781	685.000
ENSDART00000045901.8	708	458.000	1006.114670	5383.747
ENSDART00000149468.2	627	377.000	1.711079	7.537
ENSDART00000149945.2	309	59.592	287.926864	200.468
ENSDART00000164283.2	539	289.000	494.961603	1671.248
ENSDART00000160482.2	2479	2229.000	0.999738	26.036
ENSDART00000158758.2	912	662.000	0.000000	0.000
ENSDART00000193566.1	2555	2305.000	2.560839	68.964
ENSDART00000148786.2	2481	2231.000	1.381120	36.000
ENSDART00000159867.2	1395	1145.000	9.530398	127.494
ENSDART00000165706.2	1427	1177.000	6.104899	83.951
ENSDART00000161046.2	894	644.000	0.000000	0.000
ENSDART00000165245.2	490	240.000	1.624559	4.555
ENSDART00000129400.4	3112	2862.000	3.752840	125.488
ENSDART00000188436.1	1902	1652.000	1.265480	24.425
ENSDART00000192220.1	2058	1808.000	0.000000	0.000
ENSDART00000161286.2	1806	1556.000	0.056034	1.019
ENSDART00000131313.2	440	190.000	0.000000	0.000
ENSDART00000036461.6	3653	3403.000	2.867287	114.000
ENSDART00000190827.1	1306	1056.000	0.000000	0.000
ENSDART00000147580.3	2244	1994.000	0.728295	16.967
ENSDART00000031005.8	2108	1858.000	0.000000	0.000
ENSDART00000139053.3	2451	2201.000	14.196641	365.071
ENSDART00000132864.2	2342	2092.000	0.000000	0.000
ENSDART00000047113.6	2407	2157.000	0.000000	0.000
ENSDART00000066764.5	780	530.000	20.832538	129.000
ENSDART00000131577.3	663	413.000	0.000000	0.000
ENSDART00000143058.2	576	326.000	0.000000	0.000
ENSDART00000154217.3	4755	4505.000	0.799632	42.088
ENSDART00000081208.5	963	713.000	0.469633	3.912
ENSDART00000047524.9	1343	1093.000	0.000000	0.000
ENSDART00000115105.5	1107	857.000	0.000000	0.000
ENSDART00000182812.1	977	727.000	0.000000	0.000
ENSDART00000147729.3	1343	1093.000	76.211775	973.226
ENSDART00000100813.6	551	301.000	805.555622	2832.916
ENSDART00000143934.3	840	590.000	7.130249	49.151
ENSDART00000134691.2	1481	1231.000	0.000000	0.000
ENSDART00000133404.2	715	465.000	345.807537	1878.707
ENSDART00000141945.3	820	570.000	0.000000	0.000
ENSDART00000137210.3	1367	1117.000	0.397516	5.188
ENSDART00000135273.3	1062	812.000	0.296432	2.812
ENSDART00000144822.2	736	486.000	0.000000	0.000
ENSDART00000102934.4	1020	770.000	0.000000	0.000
ENSDART00000131392.2	2338	2088.000	0.000000	0.000
ENSDART00000088265.6	2346	2096.000	0.000000	0.000
ENSDART00000167664.2	2949	2699.000	0.245748	7.749
ENSDART00000186471.1	2995	2745.000	0.000000	0.000
ENSDART00000184353.1	3309	3059.000	0.000000	0.000
ENSDART00000169343.2	2439	2189.000	1.955026	50.000
ENSDART00000192057.1	1005	755.000	0.000000	0.000
ENSDART00000128528.4	804	554.000	0.000000	0.000
ENSDART00000140623.3	765	515.000	0.000000	0.000
ENSDART00000133356.2	4004	3754.000	5.887656	258.231
ENSDART00000153751.3	2924	2674.000	4.825908	150.769
ENSDART00000142882.2	713	463.000	0.000000	0.000
ENSDART00000158240.2	1616	1366.000	0.544509	8.690
ENSDART00000170454.2	488	238.000	0.525653	1.462
ENSDART00000169658.2	473	223.000	0.000000	0.000
ENSDART00000164633.2	652	402.000	0.000000	0.000
ENSDART00000171156.2	631	381.000	0.274567	1.222
ENSDART00000163257.2	862	612.000	0.348498	2.492
ENSDART00000168656.2	1548	1298.000	0.000000	0.000
ENSDART00000162466.2	2351	2101.000	2.640827	64.824
ENSDART00000169228.2	1265	1015.000	0.000000	0.000
ENSDART00000169632.2	887	637.000	0.000000	0.000
ENSDART00000164195.2	899	649.000	0.395644	3.000
ENSDART00000172511.2	733	483.000	0.000000	0.000
ENSDART00000157527.2	6815	6565.000	1.456782	111.738
ENSDART00000171384.2	1773	1523.000	0.000000	0.000
ENSDART00000136192.4	4110	3860.000	0.091093	4.108
ENSDART00000129607.3	4785	4535.000	0.462237	24.491
ENSDART00000003296.8	2286	2036.000	26.610576	633.000
ENSDART00000147862.2	981	731.000	0.000000	0.000
ENSDART00000143602.3	755	505.000	0.000000	0.000
ENSDART00000137998.2	638	388.000	0.000000	0.000
ENSDART00000142176.2	665	415.000	0.288045	1.397
ENSDART00000138378.3	4157	3907.000	0.000000	0.000
ENSDART00000137881.3	656	406.000	0.000000	0.000
ENSDART00000078216.6	4191	3941.000	0.000000	0.000
ENSDART00000158698.2	598	348.000	1.967610	8.000
ENSDART00000012604.8	4276	4026.000	1.976817	92.985
ENSDART00000167066.2	668	418.000	0.000000	0.000
ENSDART00000150417.2	1247	997.000	2.196828	25.590
ENSDART00000172557.2	911	661.000	4.950773	38.234
ENSDART00000150627.3	312	62.441	0.000000	0.000
ENSDART00000149967.2	768	518.000	0.000000	0.000
ENSDART00000112579.3	2627	2377.000	2.160481	60.000
ENSDART00000187579.1	1769	1519.000	0.000000	0.000
ENSDART00000169918.2	808	558.000	0.000000	0.000
ENSDART00000021346.8	1095	845.000	0.000000	0.000
ENSDART00000172777.2	746	496.000	0.000000	0.000
ENSDART00000162491.2	2614	2364.000	2.099950	58.000
ENSDART00000172792.2	751	501.000	0.000000	0.000
ENSDART00000160904.2	829	579.000	0.000000	0.000
ENSDART00000172962.2	479	229.000	0.000000	0.000
ENSDART00000158434.2	451	201.000	0.000000	0.000
ENSDART00000154499.2	704	454.000	0.000000	0.000
ENSDART00000157079.2	1047	797.000	2.147831	20.000
ENSDART00000155342.2	899	649.000	0.000000	0.000
ENSDART00000138987.3	485	235.000	1.092651	3.000
ENSDART00000062061.5	985	735.000	0.134222	1.153
ENSDART00000152992.2	2391	2141.000	8.189212	204.847
ENSDART00000146057.2	311	61.487	0.000000	0.000
ENSDART00000153215.2	760	510.000	0.000000	0.000
ENSDART00000138369.3	1411	1161.000	0.000000	0.000
ENSDART00000190888.1	1021	771.000	0.000000	0.000
ENSDART00000165558.2	651	401.000	0.000000	0.000
ENSDART00000161343.2	2106	1856.000	0.000000	0.000
ENSDART00000172230.2	3874	3624.000	0.565898	23.961
ENSDART00000141149.2	1224	974.000	0.000000	0.000
ENSDART00000185162.1	892	642.000	0.000000	0.000
ENSDART00000139586.3	4205	3955.000	0.104637	4.835
ENSDART00000087835.6	2733	2483.000	0.420069	12.186
ENSDART00000146557.2	961	711.000	0.601906	5.000
ENSDART00000024922.7	5438	5188.000	0.655957	39.760
ENSDART00000049586.6	5324	5074.000	0.000000	0.000
ENSDART00000152211.2	812	562.000	0.456892	3.000
ENSDART00000185158.1	1407	1157.000	0.239680	3.240
ENSDART00000113595.4	1062	812.000	0.590543	5.602
ENSDART00000136236.2	948	698.000	0.122623	1.000
ENSDART00000154755.2	4617	4367.000	0.064863	3.309
ENSDART00000189885.1	7875	7625.000	0.518990	46.235
ENSDART00000161609.2	742	492.000	0.000000	0.000
ENSDART00000162693.2	891	641.000	23.886367	178.887
ENSDART00000163128.2	598	348.000	2.241251	9.113
ENSDART00000038228.6	1079	829.000	53.894484	522.000
ENSDART00000137508.3	3845	3595.000	0.000000	0.000
ENSDART00000030138.10	6532	6282.000	1.502067	110.245
ENSDART00000106205.4	1978	1728.000	4.160676	84.000
ENSDART00000132499.2	779	517.000	0.000000	0.000
ENSDART00000133207.2	294	46.126	0.000000	0.000
ENSDART00000114238.5	1729	1479.000	0.000000	0.000
ENSDART00000052325.7	2424	2174.000	114.757918	2914.834
ENSDART00000146934.3	1323	1073.000	0.092991	1.166
ENSDART00000137001.3	762	512.000	0.000000	0.000
ENSDART00000174379.2	2925	2675.000	3.360821	105.037
ENSDART00000052168.5	2739	2489.000	7.211810	209.720
ENSDART00000166391.2	1612	1362.000	0.062842	1.000
ENSDART00000171463.3	1716	1466.000	0.000000	0.000
ENSDART00000162787.2	2522	2272.000	0.000000	0.000
ENSDART00000146883.3	8963	8713.000	0.336087	34.213
ENSDART00000135919.2	5230	4980.000	11.412140	664.000
ENSDART00000152245.2	697	447.000	0.574682	3.001
ENSDART00000168487.2	663	413.000	0.000000	0.000
ENSDART00000161518.2	917	667.000	3.145514	24.513
ENSDART00000172455.2	857	607.000	0.889851	6.311
ENSDART00000006868.10	3965	3715.000	58.197304	2526.000
ENSDART00000108473.5	8998	8748.000	2.162280	221.000
ENSDART00000188255.1	8587	8337.000	0.000000	0.000
ENSDART00000182013.1	8626	8376.000	0.000000	0.000
ENSDART00000182728.1	8704	8454.000	0.000000	0.000
ENSDART00000150625.2	1360	1110.000	0.483364	6.269
ENSDART00000148980.2	882	632.000	0.000000	0.000
ENSDART00000138828.2	824	574.000	0.000000	0.000
ENSDART00000024342.8	1766	1516.000	0.846877	15.000
ENSDART00000145081.3	897	647.000	0.000000	0.000
ENSDART00000061189.5	687	437.000	0.979303	5.000
ENSDART00000063804.4	764	514.000	0.499559	3.000
ENSDART00000150868.2	2459	2209.000	0.209600	5.410
ENSDART00000189413.1	1317	1067.000	0.000000	0.000
ENSDART00000171082.2	1031	781.000	0.000000	0.000
ENSDART00000193895.1	1137	887.000	0.000000	0.000
ENSDART00000146166.3	911	661.000	10.482138	80.951
ENSDART00000076083.4	1481	1231.000	0.903886	13.000
ENSDART00000184378.1	754	504.000	0.000000	0.000
ENSDART00000149969.3	1398	1148.000	0.000000	0.000
ENSDART00000016800.6	1400	1150.000	1.265259	17.000
ENSDART00000154048.2	896	646.000	0.000000	0.000
ENSDART00000155422.2	907	657.000	0.000000	0.000
ENSDART00000082324.6	1839	1589.000	0.000000	0.000
ENSDART00000166984.2	1909	1659.000	1.417534	27.476
ENSDART00000161243.2	575	325.000	0.000000	0.000
ENSDART00000092209.6	3675	3425.000	0.318042	12.727
ENSDART00000144373.2	821	571.000	0.000000	0.000
ENSDART00000142796.2	956	706.000	0.000000	0.000
ENSDART00000178144.2	2245	1995.000	0.000000	0.000
ENSDART00000102754.5	2339	2089.000	0.000000	0.000
ENSDART00000169639.2	2209	1959.000	4.238046	97.000
ENSDART00000149508.3	998	748.000	0.838340	7.326
ENSDART00000149829.2	830	580.000	0.000000	0.000
ENSDART00000183815.1	1688	1438.000	9.134000	153.459
ENSDART00000088508.6	1829	1579.000	7.058406	130.215
ENSDART00000156460.2	2677	2427.000	0.000000	0.000
ENSDART00000056034.8	2539	2289.000	1.046985	28.000
ENSDART00000167141.3	2135	1885.000	14.389141	316.897
ENSDART00000087298.5	2967	2717.000	1.672850	53.103
ENSDART00000054735.7	4250	4000.000	1.783779	83.363
ENSDART00000185715.1	5683	5433.000	0.000000	0.000
ENSDART00000165595.2	5641	5391.000	0.407032	25.637
ENSDART00000034875.7	2200	1950.000	10.314818	235.000
ENSDART00000148997.3	2804	2554.000	2.858209	85.288
ENSDART00000114960.4	2038	1788.000	0.086302	1.803
ENSDART00000079452.5	786	536.000	87.187895	546.000
ENSDART00000141784.2	1747	1497.000	2.572877	45.000
ENSDART00000153057.2	2897	2647.000	0.655322	20.267
ENSDART00000138283.2	916	666.000	0.000000	0.000
ENSDART00000065566.5	1331	1081.000	7.021387	88.679
ENSDART00000189422.1	4584	4317.000	0.847014	42.721
ENSDART00000150732.2	3238	2988.000	1.324175	46.227
ENSDART00000142109.2	1385	1135.000	0.000000	0.000
ENSDART00000193900.1	1485	1235.000	0.000000	0.000
ENSDART00000148654.2	863	613.000	0.000000	0.000
ENSDART00000149605.3	868	618.000	3.412366	24.639
ENSDART00000149257.3	851	601.000	0.000000	0.000
ENSDART00000150073.2	782	532.000	0.000000	0.000
ENSDART00000148441.3	1030	780.000	3.464269	31.570
ENSDART00000149924.3	1484	1234.000	0.000000	0.000
ENSDART00000150064.3	2055	1805.000	14.358013	302.791
ENSDART00000190371.1	1217	967.000	0.000000	0.000
ENSDART00000160337.2	750	500.000	0.000000	0.000
ENSDART00000146931.2	927	677.000	0.000000	0.000
ENSDART00000055897.6	639	389.000	0.000000	0.000
ENSDART00000166030.2	523	273.000	0.627041	2.000
ENSDART00000128837.4	6417	6167.000	0.000000	0.000
ENSDART00000193016.1	10596	10346.000	0.008341	1.008
ENSDART00000152641.3	2966	2716.000	0.405657	12.872
ENSDART00000141290.2	860	610.000	0.719466	5.128
ENSDART00000047039.7	4016	3766.000	0.000000	0.000
ENSDART00000161275.2	4463	4213.000	1.032560	50.825
ENSDART00000178706.2	7443	7193.000	5.213937	438.175
ENSDART00000102557.5	7530	7280.000	0.000000	0.000
ENSDART00000110839.4	4684	4434.000	3.049929	158.000
ENSDART00000052539.7	4565	4315.000	3.867962	195.000
ENSDART00000173618.2	817	567.000	0.000000	0.000
ENSDART00000173626.2	612	362.000	0.000000	0.000
ENSDART00000188360.1	2946	2696.000	0.000000	0.000
ENSDART00000191633.1	623	373.000	0.000000	0.000
ENSDART00000063154.5	3240	2990.000	8.650485	302.192
ENSDART00000145989.2	533	283.000	0.849189	2.808
ENSDART00000153347.2	636	386.000	0.000000	0.000
ENSDART00000184619.1	2642	2392.000	0.000000	0.000
ENSDART00000177333.2	2705	2455.000	0.000000	0.000
ENSDART00000150445.3	1822	1572.000	0.377841	6.940
ENSDART00000111083.3	939	689.000	0.000000	0.000
ENSDART00000143011.3	3476	3226.000	3.183796	120.000
ENSDART00000140626.3	3629	3379.000	0.000000	0.000
ENSDART00000086583.6	3432	3182.000	0.000000	0.000
ENSDART00000160318.2	761	511.000	0.000000	0.000
ENSDART00000142661.2	1543	1293.000	2.316850	35.000
ENSDART00000188996.1	1428	1178.000	0.000000	0.000
ENSDART00000063392.5	919	669.000	14.073266	110.000
ENSDART00000145655.2	1381	1131.000	1.135160	15.000
ENSDART00000165139.2	3345	3095.000	2.679993	96.909
ENSDART00000034523.8	2676	2426.000	16.460208	466.550
ENSDART00000142440.2	571	321.000	0.000000	0.000
ENSDART00000145298.2	671	421.000	0.000000	0.000
ENSDART00000145073.3	6993	6743.000	0.000000	0.000
ENSDART00000183944.1	6333	6083.000	0.000000	0.000
ENSDART00000137456.2	2413	2163.000	0.039571	1.000
ENSDART00000111952.4	9263	9013.000	0.237410	25.000
ENSDART00000193538.1	9402	9152.000	0.000000	0.000
ENSDART00000180093.1	9273	9023.000	0.000000	0.000
ENSDART00000146932.3	941	691.000	1.130368	9.126
ENSDART00000140178.3	1040	790.000	0.000000	0.000
ENSDART00000137582.2	622	372.000	0.000000	0.000
ENSDART00000170094.2	1789	1539.000	0.715996	12.874
ENSDART00000163331.2	6495	6245.000	0.300941	21.958
ENSDART00000164732.2	5391	5141.000	0.000000	0.000
ENSDART00000188322.1	5181	4931.000	0.000000	0.000
ENSDART00000157312.2	9208	8958.000	2.474669	259.000
ENSDART00000061106.5	3155	2905.000	2.703412	91.755
ENSDART00000156078.3	2609	2359.000	4.237733	116.797
ENSDART00000144282.2	3109	2859.000	0.241331	8.061
ENSDART00000179777.1	3754	3504.000	1.048852	42.939
ENSDART00000192457.1	3982	3732.000	0.000000	0.000
ENSDART00000053153.6	2323	2073.000	74.036496	1793.151
ENSDART00000174039.2	10874	10624.000	1.128908	140.126
ENSDART00000147817.3	10810	10560.000	0.866238	106.874
ENSDART00000144159.2	860	610.000	0.000000	0.000
ENSDART00000066712.3	1223	973.000	22.607296	257.000
ENSDART00000106209.4	847	597.000	0.000000	0.000
ENSDART00000142566.2	618	368.000	0.233864	1.006
ENSDART00000048430.6	1469	1219.000	0.069828	0.994
ENSDART00000135659.2	1246	996.000	0.000000	0.000
ENSDART00000137878.3	788	538.000	0.000000	0.000
ENSDART00000003978.9	1410	1160.000	12.977644	175.884
ENSDART00000146079.2	755	505.000	0.000000	0.000
ENSDART00000182050.1	5117	4867.000	0.561361	31.921
ENSDART00000017393.9	2096	1846.000	1.808262	39.000
ENSDART00000192896.1	2942	2692.000	0.000000	0.000
ENSDART00000056830.6	2622	2372.000	3.614782	100.177
ENSDART00000128456.4	2663	2413.000	1.091434	30.770
ENSDART00000149542.2	561	311.000	0.289789	1.053
ENSDART00000162469.2	1352	1102.000	0.000000	0.000
ENSDART00000131856.3	1516	1266.000	0.000000	0.000
ENSDART00000078747.7	4619	4369.000	2.955223	150.850
ENSDART00000130424.4	1767	1517.000	0.000000	0.000
ENSDART00000078757.5	1791	1541.000	0.000000	0.000
ENSDART00000044719.7	852	602.000	0.000000	0.000
ENSDART00000078721.3	900	650.000	0.000000	0.000
ENSDART00000130957.4	791	541.000	0.000000	0.000
ENSDART00000139218.3	867	617.000	0.000000	0.000
ENSDART00000130101.4	777	527.000	0.659668	4.062
ENSDART00000137220.3	911	661.000	0.000000	0.000
ENSDART00000133065.3	856	606.000	0.000000	0.000
ENSDART00000147348.3	880	630.000	0.000000	0.000
ENSDART00000136863.3	925	675.000	0.000000	0.000
ENSDART00000131870.3	2119	1869.000	0.000000	0.000
ENSDART00000078720.7	780	530.000	0.000000	0.000
ENSDART00000078740.6	1322	1072.000	8.509375	106.577
ENSDART00000078759.4	2191	1941.000	0.000000	0.000
ENSDART00000192972.1	1745	1495.000	0.000000	0.000
ENSDART00000178372.2	2507	2257.000	0.000000	0.000
ENSDART00000188182.1	1592	1342.000	0.573774	8.996
ENSDART00000171079.2	1513	1246.000	0.000000	0.000
ENSDART00000164810.2	6472	6222.000	0.600149	43.628
ENSDART00000192069.1	4287	4037.000	0.000000	0.000
ENSDART00000082327.6	2204	1954.000	2.741213	62.581
ENSDART00000168822.3	4220	3970.000	1.744320	80.907
ENSDART00000147592.2	2499	2249.000	0.000000	0.000
ENSDART00000140825.3	1393	1143.000	1.570384	20.971
ENSDART00000145306.3	397	147.000	0.000000	0.000
ENSDART00000136810.3	1024	774.000	0.000000	0.000
ENSDART00000139750.2	415	165.000	0.000000	0.000
ENSDART00000147503.2	493	243.000	0.000000	0.000
ENSDART00000135045.3	823	573.000	1.560786	10.449
ENSDART00000087070.7	4281	4031.000	0.967196	45.551
ENSDART00000124023.3	1248	998.000	0.000000	0.000
ENSDART00000133335.3	3388	3138.000	0.310814	11.395
ENSDART00000059965.6	2632	2382.000	1.098981	30.585
ENSDART00000153633.2	666	416.000	0.000000	0.000
ENSDART00000155282.2	747	497.000	5.831160	33.860
ENSDART00000087726.7	8478	8228.000	8.500230	817.140
ENSDART00000176012.2	1912	1662.000	0.000000	0.000
ENSDART00000150380.2	1428	1178.000	0.435259	5.991
ENSDART00000109644.3	2546	2296.000	0.969237	26.000
ENSDART00000159799.2	829	579.000	0.000000	0.000
ENSDART00000160500.2	957	707.000	0.000000	0.000
ENSDART00000060628.5	1742	1492.000	6.255920	109.052
ENSDART00000182396.1	2967	2717.000	2.040445	64.772
ENSDART00000140253.2	867	617.000	1.942098	14.000
ENSDART00000134741.2	3114	2864.000	0.328737	11.000
ENSDART00000111966.4	1698	1448.000	0.000000	0.000
ENSDART00000159564.2	1172	922.000	1.021151	11.000
ENSDART00000180783.1	624	374.000	0.000000	0.000
ENSDART00000136433.2	533	283.000	2.721977	9.000
ENSDART00000056048.6	830	580.000	14.542450	98.546
ENSDART00000184710.1	2442	2192.000	1.245237	31.891
ENSDART00000108535.4	6580	6330.000	0.227265	16.808
ENSDART00000142316.2	768	518.000	0.000000	0.000
ENSDART00000137783.3	1120	870.000	0.000000	0.000
ENSDART00000143957.2	824	574.000	1.863816	12.499
ENSDART00000103235.3	2094	1844.000	8.583722	184.930
ENSDART00000164757.3	4653	4403.000	0.263797	13.570
ENSDART00000151334.2	452	202.000	0.000000	0.000
ENSDART00000055500.5	2369	2119.000	0.203837	5.046
ENSDART00000080897.4	4262	4012.000	1.365361	64.000
ENSDART00000087444.6	1950	1700.000	2.315993	46.000
ENSDART00000128435.3	1814	1564.000	15.596834	285.000
ENSDART00000146856.4	861	611.000	0.000000	0.000
ENSDART00000140884.3	425	175.000	0.000000	0.000
ENSDART00000132949.4	1254	1004.000	0.000000	0.000
ENSDART00000183527.1	1311	1061.000	0.368628	4.570
ENSDART00000190238.1	819	569.000	0.000000	0.000
ENSDART00000113140.4	912	662.000	0.572818	4.430
ENSDART00000147923.2	4054	3804.000	0.000000	0.000
ENSDART00000137274.2	605	355.000	0.000000	0.000
ENSDART00000054690.7	2312	2062.000	2.325122	56.015
ENSDART00000135449.3	944	694.000	5.915873	47.968
ENSDART00000161486.2	2418	2168.000	2.240046	56.740
ENSDART00000057305.7	3279	3029.000	1.243317	44.000
ENSDART00000152402.2	1440	1190.000	0.143850	2.000
ENSDART00000023089.9	2572	2322.000	2.032420	55.138
ENSDART00000131019.3	3536	3286.000	24.168205	927.862
ENSDART00000100060.5	4846	4596.000	2.290622	123.000
ENSDART00000025509.7	2053	1803.000	22.162451	466.858
ENSDART00000152380.3	966	716.000	0.000000	0.000
ENSDART00000152778.2	630	380.000	0.000000	0.000
ENSDART00000132928.3	423	173.000	0.000000	0.000
ENSDART00000147105.3	2116	1866.000	42.526806	927.142
ENSDART00000152811.3	661	411.000	0.000000	0.000
ENSDART00000030553.9	4298	4048.000	0.000000	0.000
ENSDART00000176774.2	5709	5459.000	0.813332	51.874
ENSDART00000150953.3	5721	5471.000	3.587330	229.303
ENSDART00000024453.10	6284	6034.000	1.442604	101.701
ENSDART00000138381.2	700	450.000	0.000000	0.000
ENSDART00000133721.3	2994	2744.000	2.401790	77.000
ENSDART00000178404.2	2160	1910.000	0.000000	0.000
ENSDART00000054426.5	772	522.000	0.000000	0.000
ENSDART00000134321.3	722	472.000	0.000000	0.000
ENSDART00000138680.2	426	176.000	0.000000	0.000
ENSDART00000179822.1	2501	2251.000	0.038024	1.000
ENSDART00000110790.4	4821	4571.000	2.452964	131.001
ENSDART00000164155.2	896	646.000	4.372298	33.000
ENSDART00000164001.2	648	398.000	0.000000	0.000
ENSDART00000136949.2	764	514.000	0.166520	1.000
ENSDART00000161578.2	2029	1779.000	3.163555	65.754
ENSDART00000190969.1	1995	1745.000	0.000000	0.000
ENSDART00000109283.3	678	428.000	0.809072	4.046
ENSDART00000191914.1	1037	787.000	0.103777	0.954
ENSDART00000137874.3	849	599.000	0.000000	0.000
ENSDART00000145178.2	842	592.000	2.589400	17.910
ENSDART00000137372.2	1414	1164.000	15.889019	216.084
ENSDART00000014058.8	2300	2050.000	9.394413	225.007
ENSDART00000150719.3	6390	6140.000	2.861604	205.281
ENSDART00000188980.1	588	338.000	0.941649	3.719
ENSDART00000144196.2	386	136.000	0.000000	0.000
ENSDART00000112084.4	726	476.000	0.000000	0.000
ENSDART00000162723.2	804	554.000	0.000000	0.000
ENSDART00000159206.2	2881	2631.000	2.635072	81.000
ENSDART00000148119.2	829	579.000	3.604316	24.382
ENSDART00000133919.2	509	259.000	0.000000	0.000
ENSDART00000127277.4	2036	1786.000	0.000000	0.000
ENSDART00000189109.1	2356	2106.000	1.646002	40.500
ENSDART00000154037.3	2062	1812.000	8.035605	170.117
ENSDART00000133049.3	940	690.000	0.000000	0.000
ENSDART00000041026.8	1111	861.000	0.000000	0.000
ENSDART00000164768.2	882	632.000	0.000000	0.000
ENSDART00000181629.1	4197	3947.000	0.028365	1.308
ENSDART00000163261.2	6197	5947.000	2.355905	163.692
ENSDART00000158160.2	6254	6004.000	0.000000	0.000
ENSDART00000125759.3	4764	4514.000	1.384171	73.000
ENSDART00000037025.7	5196	4946.000	1.429144	82.585
ENSDART00000157474.2	5763	5513.000	0.146169	9.415
ENSDART00000097213.4	1041	791.000	0.216412	2.000
ENSDART00000128710.3	604	354.000	0.000000	0.000
ENSDART00000128023.3	536	286.000	0.512413	1.712
ENSDART00000085913.5	2689	2439.000	2.852606	81.288
ENSDART00000188241.1	2102	1852.000	0.000000	0.000
ENSDART00000138135.2	1344	1094.000	3.364182	43.000
ENSDART00000081183.4	3381	3131.000	6.642806	243.000
ENSDART00000144394.3	1237	987.000	0.000000	0.000
ENSDART00000158624.2	406	156.000	53.768734	98.000
ENSDART00000188867.1	177	6.769	0.000000	0.000
ENSDART00000081741.4	1822	1572.000	13.611808	250.000
ENSDART00000143652.2	1562	1312.000	3.846237	58.958
ENSDART00000172811.2	1526	1276.000	0.000000	0.000
ENSDART00000056893.5	3305	3055.000	1.092652	39.000
ENSDART00000132120.2	765	515.000	0.000000	0.000
ENSDART00000134488.3	1902	1652.000	5.995284	115.715
ENSDART00000138605.3	300	51.326	0.000000	0.000
ENSDART00000192234.1	813	563.000	1.284695	8.450
ENSDART00000145700.2	603	353.000	0.000000	0.000
ENSDART00000135775.2	658	408.000	0.000000	0.000
ENSDART00000139849.2	894	644.000	0.398716	3.000
ENSDART00000049045.8	2066	1816.000	0.471316	10.000
ENSDART00000133158.2	863	613.000	0.000000	0.000
ENSDART00000152775.2	739	489.000	0.000000	0.000
ENSDART00000021394.11	3562	3312.000	0.507907	19.654
ENSDART00000152516.2	1440	1190.000	0.096826	1.346
ENSDART00000160588.2	1555	1305.000	0.000000	0.000
ENSDART00000153968.3	3206	2956.000	0.000000	0.000
ENSDART00000181095.1	570	320.000	0.000000	0.000
ENSDART00000054689.5	2086	1836.000	7.157188	153.528
ENSDART00000137131.3	12260	12010.000	0.000000	0.000
ENSDART00000141957.2	557	307.000	0.000000	0.000
ENSDART00000026924.10	2031	1781.000	0.048058	1.000
ENSDART00000045210.7	1563	1313.000	23.859168	366.009
ENSDART00000135746.2	529	279.000	0.000000	0.000
ENSDART00000187261.1	5705	5455.000	0.359730	22.927
ENSDART00000054442.6	909	659.000	15.101299	116.271
ENSDART00000145661.2	316	66.291	0.000000	0.000
ENSDART00000114136.4	2639	2389.000	0.716543	20.000
ENSDART00000155385.3	2275	2025.000	2.620565	62.000
ENSDART00000113867.4	2016	1766.000	0.000000	0.000
ENSDART00000174009.3	10696	10446.000	0.581062	70.916
ENSDART00000084070.6	3546	3296.000	0.000000	0.000
ENSDART00000145147.4	7639	7379.000	0.440772	38.000
ENSDART00000040627.6	7358	7108.000	0.000000	0.000
ENSDART00000163958.2	8423	8173.000	0.304083	29.037
ENSDART00000131165.3	3777	3527.000	0.000000	0.000
ENSDART00000140144.2	790	540.000	0.000000	0.000
ENSDART00000148505.2	684	434.000	0.000000	0.000
ENSDART00000085021.6	1684	1434.000	7.938361	133.000
ENSDART00000132932.2	875	625.000	0.000000	0.000
ENSDART00000036421.7	1816	1566.000	1.821137	33.320
ENSDART00000148075.3	3625	3375.000	0.713629	28.140
ENSDART00000140780.2	1159	909.000	0.000000	0.000
ENSDART00000148268.2	5205	4955.000	0.240501	13.923
ENSDART00000188384.1	9273	9023.000	0.477751	50.364
ENSDART00000141513.3	2099	1849.000	0.555485	12.000
ENSDART00000191104.1	900	650.000	0.000000	0.000
ENSDART00000188682.1	1050	800.000	0.000000	0.000
ENSDART00000110783.5	2741	2491.000	2.783169	81.000
ENSDART00000115227.2	2158	1908.000	0.000000	0.000
ENSDART00000010998.9	3792	3542.000	0.000000	0.000
ENSDART00000145340.2	560	310.000	0.000000	0.000
ENSDART00000186977.1	4208	3958.000	0.000000	0.000
ENSDART00000169387.2	3855	3605.000	0.000000	0.000
ENSDART00000190363.1	3449	3199.000	0.000000	0.000
ENSDART00000157496.2	866	616.000	0.148269	1.067
ENSDART00000192904.1	3563	3313.000	0.000000	0.000
ENSDART00000136070.3	2574	2324.000	0.000000	0.000
ENSDART00000141246.2	2544	2294.000	0.000000	0.000
ENSDART00000089963.6	973	723.000	22.610705	190.996
ENSDART00000061617.6	1555	1305.000	7.617729	116.147
ENSDART00000188104.1	4652	4402.000	0.633654	32.589
ENSDART00000169055.2	1075	825.000	0.135369	1.305
ENSDART00000007842.9	912	662.000	86.101828	665.951
ENSDART00000146997.2	863	613.000	1.403162	10.049
ENSDART00000178291.2	936	686.000	0.000000	0.000
ENSDART00000017052.9	2863	2613.000	11.661084	356.000
ENSDART00000017755.4	2038	1788.000	1.101003	23.000
ENSDART00000047876.7	430	180.000	0.000000	0.000
ENSDART00000132405.4	2866	2616.000	1.061032	32.429
ENSDART00000164936.2	4252	4002.000	1.684880	78.780
ENSDART00000144812.3	3831	3581.000	0.000000	0.000
ENSDART00000065122.6	4128	3878.000	1.595899	72.308
ENSDART00000182709.1	3816	3566.000	0.067598	2.816
ENSDART00000109703.4	8669	8419.000	1.093927	107.602
ENSDART00000156780.3	5445	5195.000	0.060106	3.648
ENSDART00000080691.6	2515	2265.000	0.529040	14.000
ENSDART00000053844.7	783	533.000	0.000000	0.000
ENSDART00000160480.3	3376	3126.000	0.000000	0.000
ENSDART00000154501.3	4033	3783.000	0.000000	0.000
ENSDART00000188470.1	2166	1916.000	0.000000	0.000
ENSDART00000111981.4	3894	3644.000	0.000000	0.000
ENSDART00000142244.3	1942	1692.000	2.319882	45.860
ENSDART00000144930.2	745	495.000	0.000000	0.000
ENSDART00000141895.2	2786	2536.000	0.186623	5.530
ENSDART00000193914.1	2202	1952.000	0.000000	0.000
ENSDART00000142546.2	1591	1341.000	2.109121	33.045
ENSDART00000054440.7	2139	1889.000	12.713454	280.587
ENSDART00000145053.2	519	269.000	0.000000	0.000
ENSDART00000057174.7	3433	3183.000	36.037753	1340.189
ENSDART00000054209.7	378	128.000	0.000000	0.000
ENSDART00000193973.1	390	140.000	0.000000	0.000
ENSDART00000151314.3	2531	2281.000	0.262664	7.000
ENSDART00000170566.2	822	572.000	0.000000	0.000
ENSDART00000148840.2	13967	13717.000	0.205913	33.000
ENSDART00000104525.5	12831	12581.000	0.000000	0.000
ENSDART00000143657.3	1570	1320.000	21.709442	334.807
ENSDART00000169911.2	1568	1318.000	0.000000	0.000
ENSDART00000137543.2	3379	3129.000	8.918308	326.032
ENSDART00000186917.1	1406	1156.000	0.000000	0.000
ENSDART00000171645.2	869	619.000	0.138273	1.000
ENSDART00000139593.2	7868	7618.000	0.359532	32.000
ENSDART00000188301.1	6774	6524.000	0.000000	0.000
ENSDART00000184192.1	6708	6458.000	0.000000	0.000
ENSDART00000191073.1	6738	6488.000	0.000000	0.000
ENSDART00000015664.10	6789	6539.000	0.000000	0.000
ENSDART00000146697.3	374	124.000	0.000000	0.000
ENSDART00000175182.2	551	301.000	0.000000	0.000
ENSDART00000066384.5	590	340.000	1428.432673	5674.275
ENSDART00000168946.2	1047	797.000	0.107392	1.000
ENSDART00000144381.3	7938	7688.000	2.270219	203.917
ENSDART00000149093.3	1600	1350.000	0.000000	0.000
ENSDART00000100514.5	1366	1116.000	0.230083	3.000
ENSDART00000109134.3	3335	3085.000	0.388420	14.000
ENSDART00000134842.2	602	352.000	1.215782	5.000
ENSDART00000046443.7	4452	4202.000	26.866347	1318.974
ENSDART00000061098.6	4308	4058.000	0.000000	0.000
ENSDART00000152316.2	3300	3050.000	0.196438	7.000
ENSDART00000054208.8	1283	1033.000	24.845480	299.861
ENSDART00000171989.2	185	7.404	24.733001	2.139
ENSDART00000045099.7	1796	1546.000	25.884700	467.546
ENSDART00000141887.2	654	404.000	0.308057	1.454
ENSDART00000100214.5	5724	5474.000	10.757516	688.000
ENSDART00000154173.2	462	212.000	0.000000	0.000
ENSDART00000064992.7	631	381.000	0.000000	0.000
ENSDART00000141711.2	632	382.000	0.000000	0.000
ENSDART00000127331.3	2390	2140.000	1.359858	34.000
ENSDART00000134417.4	1728	1478.000	0.115820	2.000
ENSDART00000172305.2	881	631.000	4.705751	34.692
ENSDART00000159043.2	399	149.000	0.000000	0.000
ENSDART00000052521.6	3905	3655.000	0.304428	13.000
ENSDART00000150020.2	486	236.000	0.725348	2.000
ENSDART00000066383.6	585	335.000	99.613150	389.882
ENSDART00000149920.3	694	444.000	63.282711	328.276
ENSDART00000062684.7	3470	3220.000	1.728354	65.022
ENSDART00000132281.2	170	6.284	0.000000	0.000
ENSDART00000158595.2	3669	3419.000	2.628564	105.000
ENSDART00000165733.2	801	551.000	0.000000	0.000
ENSDART00000168776.2	857	607.000	0.000000	0.000
ENSDART00000164045.2	2247	1997.000	0.000000	0.000
ENSDART00000122031.3	754	504.000	0.000000	0.000
ENSDART00000151675.3	782	532.000	3.839651	23.866
ENSDART00000151625.3	1776	1526.000	97.761835	1742.993
ENSDART00000151027.3	1127	877.000	2.156389	22.095
ENSDART00000153788.2	408	158.000	8.125732	15.000
ENSDART00000088904.6	1463	1213.000	6.844461	97.000
ENSDART00000169595.2	1030	780.000	0.000000	0.000
ENSDART00000167548.2	567	317.000	0.000000	0.000
ENSDART00000142235.3	3126	2876.000	1.093646	36.748
ENSDART00000183588.1	5131	4881.000	0.495420	28.252
ENSDART00000155166.3	2377	2127.000	0.523123	13.000
ENSDART00000098146.5	2890	2640.000	0.000000	0.000
ENSDART00000153836.2	493	243.000	0.000000	0.000
ENSDART00000157037.2	528	278.000	0.000000	0.000
ENSDART00000158796.3	491	241.000	7.102991	20.000
ENSDART00000152836.3	2126	1876.000	1.648814	36.139
ENSDART00000138226.3	2355	2105.000	2.352676	57.861
ENSDART00000134121.2	4937	4687.000	3.539866	193.844
ENSDART00000183661.1	1131	881.000	0.209416	2.156
ENSDART00000058256.6	1781	1531.000	0.000000	0.000
ENSDART00000139429.2	866	616.000	0.000000	0.000
ENSDART00000153328.2	531	281.000	0.000000	0.000
ENSDART00000076700.6	1557	1307.000	0.000000	0.000
ENSDART00000169222.2	1733	1483.000	0.000000	0.000
ENSDART00000132568.2	512	262.000	0.000000	0.000
ENSDART00000078771.5	1331	1081.000	0.000000	0.000
ENSDART00000185870.1	1233	983.000	0.000000	0.000
ENSDART00000125230.3	3798	3548.000	1.587297	65.798
ENSDART00000022163.9	3767	3502.000	0.273781	11.202
ENSDART00000152793.2	805	555.000	0.000000	0.000
ENSDART00000152733.2	354	104.002	0.000000	0.000
ENSDART00000152630.2	865	615.000	2.783451	20.000
ENSDART00000167379.2	316	66.291	2.582276	2.000
ENSDART00000167717.2	414	164.000	2.609483	5.000
ENSDART00000153418.2	412	162.000	0.000000	0.000
ENSDART00000152876.2	10580	10330.000	0.381325	46.022
ENSDART00000153272.2	708	458.000	0.000000	0.000
ENSDART00000152926.2	127	4.263	0.000000	0.000
ENSDART00000180807.1	12248	11998.000	0.506345	70.978
ENSDART00000108787.5	1593	1343.000	63.858696	1002.000
ENSDART00000122011.3	2782	2532.000	0.569019	16.833
ENSDART00000144115.3	1882	1632.000	0.893923	17.045
ENSDART00000173597.2	2460	2210.000	0.000000	0.000
ENSDART00000170838.2	1286	1036.000	0.092727	1.122
ENSDART00000103752.5	2260	2010.000	0.000000	0.000
ENSDART00000189107.1	2124	1874.000	0.000000	0.000
ENSDART00000153361.2	867	617.000	0.693607	5.000
ENSDART00000154953.3	796	546.000	0.000000	0.000
ENSDART00000129357.3	1254	1004.000	0.000000	0.000
ENSDART00000146257.2	704	454.000	3.032426	16.085
ENSDART00000132514.3	529	279.000	0.000000	0.000
ENSDART00000109065.4	1941	1691.000	311.417187	6152.588
ENSDART00000138274.3	741	491.000	2.846115	16.327
ENSDART00000166071.2	1872	1622.000	33.402663	633.000
ENSDART00000158913.2	1900	1650.000	0.000000	0.000
ENSDART00000168820.2	2265	2015.000	0.254862	6.000
ENSDART00000139088.3	622	372.000	79.363393	344.933
ENSDART00000056935.4	633	383.000	21.915539	98.067
ENSDART00000139547.3	661	411.000	0.000000	0.000
ENSDART00000035447.8	1871	1621.000	0.000000	0.000
ENSDART00000183632.1	1734	1484.000	0.000000	0.000
ENSDART00000193590.1	2286	2036.000	0.168155	4.000
ENSDART00000142441.2	857	607.000	0.642268	4.555
ENSDART00000136715.2	198	8.670	0.000000	0.000
ENSDART00000139577.2	2359	2109.000	0.000000	0.000
ENSDART00000100937.6	3623	3373.000	5.720748	225.445
ENSDART00000137770.2	700	450.000	2.227319	11.710
ENSDART00000141339.4	3596	3346.000	0.088051	3.442
ENSDART00000166019.2	3625	3375.000	0.245544	9.682
ENSDART00000158639.2	1142	892.000	0.322392	3.360
ENSDART00000133153.2	972	722.000	0.000000	0.000
ENSDART00000110064.4	2408	2158.000	2.538381	64.000
ENSDART00000082082.5	2622	2372.000	15.768671	437.000
ENSDART00000022725.9	3479	3229.000	0.079521	3.000
ENSDART00000154585.2	855	605.000	0.000000	0.000
ENSDART00000104576.5	1403	1153.000	33.776172	455.000
ENSDART00000104599.5	536	286.000	0.000000	0.000
ENSDART00000155747.2	1781	1531.000	0.279527	5.000
ENSDART00000131828.2	1352	1102.000	0.000000	0.000
ENSDART00000156262.2	794	544.000	0.000000	0.000
ENSDART00000005355.8	1161	911.000	25.569044	272.148
ENSDART00000156520.2	957	707.000	0.000000	0.000
ENSDART00000154229.3	958	708.000	0.828394	6.852
ENSDART00000052090.4	1774	1524.000	5.613141	99.945
ENSDART00000105932.6	3620	3370.000	0.279564	11.007
ENSDART00000110670.4	3036	2786.000	1.895311	61.693
ENSDART00000139121.2	840	590.000	0.000000	0.000
ENSDART00000139620.3	3922	3672.000	0.050913	2.184
ENSDART00000111899.3	3670	3420.000	0.000000	0.000
ENSDART00000110996.3	3484	3234.000	0.000000	0.000
ENSDART00000113352.5	3689	3439.000	0.000000	0.000
ENSDART00000145353.2	805	555.000	0.000000	0.000
ENSDART00000146194.3	814	564.000	0.256549	1.691
ENSDART00000136134.2	603	353.000	15.280706	63.022
ENSDART00000031665.9	1208	958.000	219.220480	2453.682
ENSDART00000136868.2	555	305.000	31.600142	112.606
ENSDART00000123986.4	1206	956.000	0.000000	0.000
ENSDART00000169634.2	1177	927.000	0.830981	9.000
ENSDART00000055317.6	3097	2847.000	9.109268	303.000
ENSDART00000055139.6	3113	2863.000	2.092691	70.000
ENSDART00000105952.4	1148	898.000	34.284926	359.709
ENSDART00000184145.1	1872	1622.000	0.344060	6.520
ENSDART00000141420.2	3196	2946.000	2.237105	77.000
ENSDART00000185478.1	1269	1019.000	0.000000	0.000
ENSDART00000154465.3	1131	881.000	0.000000	0.000
ENSDART00000027428.9	3603	3353.000	8.723018	341.721
ENSDART00000187471.1	4302	4052.000	0.277218	13.124
ENSDART00000180282.1	3545	3295.000	1.043916	40.188
ENSDART00000138610.2	566	316.000	0.000000	0.000
ENSDART00000003752.9	2129	1879.000	45.232522	993.000
ENSDART00000147289.3	771	521.000	0.000000	0.000
ENSDART00000134538.3	570	320.000	0.000000	0.000
ENSDART00000159486.2	460	210.000	40.985486	100.559
ENSDART00000192037.1	1234	984.000	2.212927	25.441
ENSDART00000163578.2	5111	4861.000	1.498091	85.082
ENSDART00000161851.2	538	288.000	0.000000	0.000
ENSDART00000164515.2	3443	3193.000	0.180900	6.749
ENSDART00000149050.3	718	468.000	0.000000	0.000
ENSDART00000148506.3	968	718.000	0.000000	0.000
ENSDART00000110522.5	2060	1810.000	0.000000	0.000
ENSDART00000149434.3	561	311.000	0.000000	0.000
ENSDART00000175403.2	4209	3959.000	1.750109	80.951
ENSDART00000132670.3	879	629.000	1.769864	13.007
ENSDART00000104504.5	1363	1113.000	17.942341	233.317
ENSDART00000142978.4	3465	3215.000	0.083220	3.126
ENSDART00000091512.6	4624	4374.000	6.113305	312.411
ENSDART00000189631.1	2175	1925.000	0.159571	3.589
ENSDART00000142748.2	3832	3582.000	0.000000	0.000
ENSDART00000135692.2	1584	1334.000	0.128322	2.000
ENSDART00000088603.4	5229	4979.000	0.000000	0.000
ENSDART00000078807.4	1453	1193.000	5.883039	82.000
ENSDART00000141410.2	536	286.000	0.000000	0.000
ENSDART00000129356.3	2542	2292.000	0.858898	23.000
ENSDART00000191651.1	2137	1887.000	0.000000	0.000
ENSDART00000150310.4	3338	3088.000	0.101358	3.657
ENSDART00000187588.1	2797	2547.000	0.000000	0.000
ENSDART00000148674.3	752	502.000	3.814780	22.374
ENSDART00000150127.2	628	378.000	2.372224	10.477
ENSDART00000148522.3	915	665.000	12.605658	97.940
ENSDART00000148536.2	2066	1816.000	5.288624	112.210
ENSDART00000065138.6	3273	3023.000	8.398597	296.631
ENSDART00000146352.3	760	510.000	0.000000	0.000
ENSDART00000028018.11	2185	1935.000	9.360398	211.615
ENSDART00000139705.2	933	683.000	2.158404	17.224
ENSDART00000150433.2	942	692.000	6.698998	54.161
ENSDART00000055623.6	525	275.000	2.769726	8.899
ENSDART00000150491.2	201	9.012	0.000000	0.000
ENSDART00000134864.2	3868	3618.000	5.456924	230.668
ENSDART00000192852.1	7834	7584.000	0.850173	75.332
ENSDART00000109070.4	3554	3304.000	0.000000	0.000
ENSDART00000182002.1	7482	7232.000	0.000000	0.000
ENSDART00000147305.2	844	594.000	0.288186	2.000
ENSDART00000135118.3	3648	3398.000	0.125943	5.000
ENSDART00000040346.6	2782	2532.000	0.000000	0.000
ENSDART00000066385.5	760	510.000	8.991205	53.575
ENSDART00000140480.3	192	8.045	0.000000	0.000
ENSDART00000123665.3	1294	1044.000	108.340849	1321.492
ENSDART00000081062.5	4609	4359.000	0.214712	10.935
ENSDART00000050130.6	3052	2802.000	0.568224	18.602
ENSDART00000043801.7	1163	913.000	0.187494	2.000
ENSDART00000134775.2	3378	3128.000	0.000000	0.000
ENSDART00000114272.3	2767	2517.000	8.739332	257.000
ENSDART00000129638.3	797	547.000	0.000000	0.000
ENSDART00000160937.2	1609	1359.000	0.158455	2.516
ENSDART00000139262.2	1249	999.000	0.000000	0.000
ENSDART00000149859.2	2056	1806.000	0.094785	2.000
ENSDART00000087960.6	1629	1379.000	0.000000	0.000
ENSDART00000154214.3	734	484.000	0.978307	5.532
ENSDART00000154135.3	554	304.000	0.000000	0.000
ENSDART00000155735.3	2635	2385.000	3.569627	99.468
ENSDART00000153382.2	909	659.000	0.638313	4.915
ENSDART00000153075.2	820	570.000	0.000000	0.000
ENSDART00000025862.11	4042	3792.000	3.776618	167.318
ENSDART00000124919.4	870	620.000	0.000000	0.000
ENSDART00000153083.2	915	665.000	0.696165	5.409
ENSDART00000153331.2	871	621.000	0.000000	0.000
ENSDART00000171184.3	4689	4439.000	0.353978	18.358
ENSDART00000135097.2	526	276.000	2.791012	9.000
ENSDART00000164621.2	628	378.000	0.000000	0.000
ENSDART00000169119.2	1800	1550.000	0.000000	0.000
ENSDART00000163735.2	6116	5866.000	0.756520	51.848
ENSDART00000169129.2	763	513.000	0.000000	0.000
ENSDART00000164297.2	712	462.000	0.000000	0.000
ENSDART00000110748.5	627	377.000	0.000000	0.000
ENSDART00000156454.3	3809	3559.000	0.000000	0.000
ENSDART00000124293.3	1386	1136.000	0.000000	0.000
ENSDART00000150439.3	3287	3037.000	0.194350	6.896
ENSDART00000181450.1	4333	4083.000	0.449113	21.424
ENSDART00000058910.6	2561	2311.000	2.185146	59.000
ENSDART00000147437.2	455	205.000	1.752598	4.198
ENSDART00000054867.6	1866	1616.000	12.518210	236.350
ENSDART00000140260.3	865	615.000	0.000000	0.000
ENSDART00000148224.3	879	629.000	0.197653	1.453
ENSDART00000153073.2	867	617.000	0.000000	0.000
ENSDART00000020667.9	3822	3572.000	3.809904	159.000
ENSDART00000155016.2	6619	6369.000	1.120317	83.365
ENSDART00000137566.2	455	205.000	0.000000	0.000
ENSDART00000020663.9	1942	1692.000	3.793929	75.000
ENSDART00000135034.2	1045	795.000	0.000000	0.000
ENSDART00000188242.1	6228	5978.000	2.573724	179.759
ENSDART00000159841.2	1641	1391.000	0.000000	0.000
ENSDART00000046802.7	1827	1577.000	11.259765	207.459
ENSDART00000067604.6	3317	3067.000	2.134455	76.484
ENSDART00000081054.3	2558	2308.000	5.178747	139.647
ENSDART00000192356.1	2804	2554.000	0.138957	4.146
ENSDART00000152672.3	620	370.000	1.002208	4.332
ENSDART00000152806.2	769	519.000	0.612108	3.712
ENSDART00000106163.5	2006	1756.000	0.000000	0.000
ENSDART00000124562.3	3024	2774.000	0.554025	17.956
ENSDART00000062952.5	2321	2071.000	0.000000	0.000
ENSDART00000121789.3	2281	2031.000	2.291232	54.369
ENSDART00000193712.1	1908	1658.000	0.000000	0.000
ENSDART00000191681.1	5235	4985.000	0.563311	32.808
ENSDART00000152507.3	1155	905.000	0.000000	0.000
ENSDART00000170677.2	1933	1683.000	0.000000	0.000
ENSDART00000161004.2	1336	1086.000	0.000000	0.000
ENSDART00000108601.4	2307	2057.000	1.289899	31.000
ENSDART00000187878.1	1737	1487.000	0.000000	0.000
ENSDART00000151673.2	2051	1801.000	0.712863	15.000
ENSDART00000158633.2	1470	1220.000	1.394448	19.876
ENSDART00000171287.2	1393	1143.000	0.000000	0.000
ENSDART00000165769.2	1407	1157.000	5.187527	70.124
ENSDART00000141958.2	1931	1681.000	0.000000	0.000
ENSDART00000114959.4	3489	3239.000	0.000000	0.000
ENSDART00000159918.2	377	127.000	0.000000	0.000
ENSDART00000017917.10	1045	795.000	0.527119	4.896
ENSDART00000171702.2	2670	2420.000	0.000000	0.000
ENSDART00000133947.2	516	266.000	0.000000	0.000
ENSDART00000158144.2	3051	2801.000	0.000000	0.000
ENSDART00000171476.2	3069	2819.000	0.000000	0.000
ENSDART00000166550.2	2972	2722.000	0.000000	0.000
ENSDART00000105418.6	2948	2698.000	0.000000	0.000
ENSDART00000105417.5	5946	5696.000	0.030053	2.000
ENSDART00000171054.2	3616	3366.000	0.000000	0.000
ENSDART00000161010.2	3625	3375.000	0.000000	0.000
ENSDART00000140204.2	864	614.000	0.000000	0.000
ENSDART00000101629.5	1861	1611.000	0.000000	0.000
ENSDART00000171179.2	1396	1146.000	0.000000	0.000
ENSDART00000079695.5	1984	1734.000	0.839128	17.000
ENSDART00000134503.2	887	637.000	0.000000	0.000
ENSDART00000024296.8	2335	2085.000	6.116578	149.000
ENSDART00000149066.3	1464	1214.000	5.228362	74.158
ENSDART00000188845.1	3148	2898.000	26.790811	907.102
ENSDART00000087036.6	1580	1330.000	2.041595	31.724
ENSDART00000164892.2	1133	883.000	0.000000	0.000
ENSDART00000188616.1	1285	1035.000	0.000000	0.000
ENSDART00000081069.5	637	387.000	0.000000	0.000
ENSDART00000124346.4	8776	8526.000	4.470081	445.279
ENSDART00000103753.5	3022	2772.000	0.000000	0.000
ENSDART00000191233.1	135	4.547	0.000000	0.000
ENSDART00000122256.3	1231	981.000	1.483229	17.000
ENSDART00000077089.7	2198	1948.000	12.126863	276.000
ENSDART00000165920.3	1368	1118.000	0.000000	0.000
ENSDART00000164166.2	4849	4599.000	3.163835	170.000
ENSDART00000135267.3	1060	810.000	12.761368	120.769
ENSDART00000090200.6	2221	1971.000	14.373737	331.000
ENSDART00000139452.2	1993	1743.000	0.147317	3.000
ENSDART00000018934.9	2112	1862.000	0.000000	0.000
ENSDART00000173285.2	660	410.000	0.000000	0.000
ENSDART00000133442.2	814	564.000	0.807192	5.319
ENSDART00000131798.3	567	317.000	0.598482	2.217
ENSDART00000147521.4	1318	1068.000	0.000000	0.000
ENSDART00000141815.2	870	620.000	0.000000	0.000
ENSDART00000047050.8	1976	1726.000	12.524269	252.560
ENSDART00000173047.2	895	645.000	3.744618	28.219
ENSDART00000127479.3	1545	1295.000	0.000000	0.000
ENSDART00000184315.1	1290	1040.000	0.000000	0.000
ENSDART00000146468.3	2100	1850.000	1.330955	28.768
ENSDART00000110699.4	2898	2648.000	1.336103	41.336
ENSDART00000148685.3	7503	7253.000	0.094406	8.000
ENSDART00000042413.5	7297	7047.000	0.000000	0.000
ENSDART00000191167.1	7450	7200.000	0.000000	0.000
ENSDART00000130356.3	1126	876.000	0.000000	0.000
ENSDART00000109585.4	1461	1211.000	1.126335	15.936
ENSDART00000135724.3	786	536.000	0.000000	0.000
ENSDART00000041858.7	1488	1238.000	20.602692	298.000
ENSDART00000148834.3	3050	2800.000	0.091705	3.000
ENSDART00000109439.5	939	689.000	0.000000	0.000
ENSDART00000173014.2	1422	1172.000	0.000000	0.000
ENSDART00000163752.2	3033	2783.000	0.079040	2.570
ENSDART00000160003.2	711	461.000	0.000000	0.000
ENSDART00000165405.2	456	206.000	0.000000	0.000
ENSDART00000166864.2	761	511.000	120.430456	719.000
ENSDART00000156501.2	2759	2509.000	4.094003	120.011
ENSDART00000081386.6	2213	1963.000	0.000000	0.000
ENSDART00000004848.7	2302	2052.000	1.752271	42.010
ENSDART00000111472.3	9167	8917.000	0.153578	16.000
ENSDART00000093269.4	1370	1120.000	0.000000	0.000
ENSDART00000141364.2	1668	1418.000	0.000000	0.000
ENSDART00000113737.4	1884	1634.000	0.000000	0.000
ENSDART00000133092.2	975	725.000	0.236113	2.000
ENSDART00000057299.7	1161	911.000	0.000000	0.000
ENSDART00000033188.5	3627	3377.000	46.559299	1837.000
ENSDART00000081544.6	2996	2746.000	10.838459	347.728
ENSDART00000167684.2	588	338.000	0.785526	3.102
ENSDART00000190853.1	1574	1324.000	0.000000	0.000
ENSDART00000188314.1	2794	2544.000	0.983330	29.227
ENSDART00000020550.6	1677	1427.000	35.678382	594.841
ENSDART00000136628.2	809	559.000	0.362550	2.368
ENSDART00000138549.2	682	432.000	0.000000	0.000
ENSDART00000186240.1	4271	4021.000	1.120927	52.660
ENSDART00000051532.5	1875	1625.000	6.004541	114.000
ENSDART00000147672.5	663	413.000	0.000000	0.000
ENSDART00000163584.2	2050	1800.000	0.000000	0.000
ENSDART00000080563.5	3269	3019.000	0.000000	0.000
ENSDART00000139874.2	604	354.000	56.577133	234.000
ENSDART00000065057.7	2440	2190.000	1.055232	27.000
ENSDART00000023306.8	1583	1333.000	17.785987	277.000
ENSDART00000134856.2	748	498.000	0.000000	0.000
ENSDART00000027014.6	2048	1798.000	17.171383	360.717
ENSDART00000185744.1	4751	4501.000	1.400152	73.630
ENSDART00000006013.9	3820	3570.000	0.280762	11.711
ENSDART00000037894.10	2020	1770.000	1.257270	26.000
ENSDART00000173700.2	1443	1193.000	0.787472	10.976
ENSDART00000132084.2	1538	1288.000	0.000000	0.000
ENSDART00000160057.3	5600	5350.000	1.246227	77.897
ENSDART00000100751.3	648	398.000	0.000000	0.000
ENSDART00000149895.4	3387	3137.000	0.000000	0.000
ENSDART00000148563.2	985	735.000	0.000000	0.000
ENSDART00000173665.2	1693	1443.000	3.575916	60.287
ENSDART00000176951.2	2961	2711.000	0.000000	0.000
ENSDART00000098632.5	4795	4545.000	0.333565	17.713
ENSDART00000104317.5	6011	5761.000	2.525686	170.000
ENSDART00000064343.5	1136	886.000	0.000000	0.000
ENSDART00000126950.4	3171	2921.000	3.759698	128.309
ENSDART00000140197.2	521	271.000	0.000000	0.000
ENSDART00000184987.1	2808	2558.000	0.000000	0.000
ENSDART00000184421.1	5052	4802.000	0.000000	0.000
ENSDART00000181286.1	2877	2627.000	0.000000	0.000
ENSDART00000134448.3	2784	2534.000	0.371548	11.000
ENSDART00000147062.2	404	154.000	0.000000	0.000
ENSDART00000110260.4	2361	2111.000	0.000000	0.000
ENSDART00000076479.6	2039	1789.000	4.927824	103.000
ENSDART00000173578.2	1358	1108.000	3.864260	50.024
ENSDART00000075116.5	1223	973.000	0.000000	0.000
ENSDART00000139650.3	465	215.000	0.000000	0.000
ENSDART00000033848.9	5076	4826.000	0.730794	41.205
ENSDART00000158709.2	2007	1757.000	1.211995	24.880
ENSDART00000089713.5	3604	3354.000	11.713265	459.000
ENSDART00000132687.2	1282	1032.000	2.073427	25.000
ENSDART00000185313.1	1492	1242.000	0.000000	0.000
ENSDART00000155020.3	2977	2727.000	0.251092	8.000
ENSDART00000155192.2	833	583.000	0.000000	0.000
ENSDART00000191021.1	315	65.324	0.000000	0.000
ENSDART00000174268.2	1694	1444.000	0.281191	4.744
ENSDART00000174257.2	946	696.000	0.000000	0.000
ENSDART00000132884.2	2667	2417.000	6.951029	196.290
ENSDART00000180820.1	1078	828.000	1.003766	9.710
ENSDART00000140894.2	835	585.000	0.438928	3.000
ENSDART00000146604.2	621	371.000	0.000000	0.000
ENSDART00000146350.3	2247	1997.000	0.481746	11.240
ENSDART00000142564.3	610	360.000	0.000000	0.000
ENSDART00000139778.3	621	371.000	2.468553	10.700
ENSDART00000061753.5	1972	1722.000	2.289379	46.060
ENSDART00000165598.2	1588	1338.000	0.000000	0.000
ENSDART00000153704.2	3489	3239.000	0.000000	0.000
ENSDART00000132555.3	6433	6183.000	0.803530	58.046
ENSDART00000084512.7	3472	3222.000	0.093024	3.502
ENSDART00000151418.3	1799	1549.000	28.309503	512.337
ENSDART00000151112.3	1793	1543.000	0.000000	0.000
ENSDART00000108636.4	1311	1061.000	0.000000	0.000
ENSDART00000062066.5	4764	4514.000	8.892823	469.000
ENSDART00000014031.11	1708	1458.000	8.864368	151.000
ENSDART00000148766.3	997	747.000	0.000000	0.000
ENSDART00000148795.2	486	236.000	0.000000	0.000
ENSDART00000148842.2	421	171.000	0.000000	0.000
ENSDART00000148586.2	539	289.000	0.000000	0.000
ENSDART00000148549.2	509	259.000	0.000000	0.000
ENSDART00000149712.2	1485	1235.000	0.000000	0.000
ENSDART00000009756.7	1335	1085.000	0.157772	2.000
ENSDART00000147752.2	899	649.000	0.461932	3.503
ENSDART00000037181.5	1092	842.000	43.049386	423.497
ENSDART00000182860.1	1325	1075.000	0.000000	0.000
ENSDART00000152571.3	2119	1869.000	0.000000	0.000
ENSDART00000156851.3	1489	1239.000	1.163655	16.845
ENSDART00000154704.2	1544	1294.000	0.671708	10.155
ENSDART00000190403.1	1680	1430.000	0.000000	0.000
ENSDART00000184852.1	1420	1170.000	0.000000	0.000
ENSDART00000010896.6	2303	2053.000	2.001155	48.000
ENSDART00000143537.2	1884	1634.000	21.947765	419.000
ENSDART00000141990.2	583	333.000	0.000000	0.000
ENSDART00000159436.2	1011	761.000	0.000000	0.000
ENSDART00000064991.7	891	641.000	0.133527	1.000
ENSDART00000134793.3	784	534.000	0.000000	0.000
ENSDART00000156104.3	750	500.000	0.000000	0.000
ENSDART00000067608.7	2114	1864.000	3.811189	83.000
ENSDART00000147974.2	908	658.000	0.000000	0.000
ENSDART00000142893.2	478	228.000	0.000000	0.000
ENSDART00000142617.3	658	408.000	0.000000	0.000
ENSDART00000079597.4	1904	1654.000	6.602766	127.595
ENSDART00000139641.3	610	360.000	0.000000	0.000
ENSDART00000190695.1	4791	4541.000	0.346910	18.405
ENSDART00000144919.2	893	643.000	0.000000	0.000
ENSDART00000184046.1	864	614.000	0.000000	0.000
ENSDART00000149581.3	1132	882.000	6.599080	68.002
ENSDART00000150863.3	5278	5028.000	1.549082	91.000
ENSDART00000166779.2	410	160.000	0.000000	0.000
ENSDART00000141547.3	613	363.000	5.423124	23.000
ENSDART00000122041.3	3886	3636.000	0.000000	0.000
ENSDART00000192554.1	1184	934.000	0.000000	0.000
ENSDART00000109195.4	3985	3735.000	0.000000	0.000
ENSDART00000167146.2	1710	1460.000	0.000000	0.000
ENSDART00000164841.2	647	397.000	0.000000	0.000
ENSDART00000161123.2	4003	3753.000	1.331658	58.391
ENSDART00000192635.1	2232	1982.000	0.155870	3.609
ENSDART00000016057.10	2432	2182.000	0.823745	21.000
ENSDART00000079884.6	2039	1789.000	0.398174	8.323
ENSDART00000137205.2	489	239.000	0.000000	0.000
ENSDART00000130573.3	1660	1410.000	1.204813	19.848
ENSDART00000156645.2	7188	6938.000	0.431780	35.000
ENSDART00000161955.1	446	196.000	0.000000	0.000
ENSDART00000162928.1	1561	1311.000	3.329629	51.000
ENSDART00000163891.1	363	113.000	0.000000	0.000
ENSDART00000166052.1	827	577.000	0.000000	0.000
ENSDART00000005989.6	1326	1076.000	5.727282	72.000
ENSDART00000039880.7	4568	4318.000	8.999151	454.000
ENSDART00000173121.2	281	36.032	0.000000	0.000
ENSDART00000189124.1	4142	3892.000	0.000000	0.000
ENSDART00000008584.5	2542	2292.000	61.461285	1645.841
ENSDART00000005382.7	1390	1140.000	16.558663	220.547
ENSDART00000143915.2	783	533.000	0.233278	1.453
ENSDART00000085989.5	1586	1336.000	1.857889	29.000
ENSDART00000162656.2	1241	991.000	0.170998	1.980
ENSDART00000171265.3	2402	2152.000	0.080346	2.020
ENSDART00000138898.2	2440	2190.000	0.164418	4.207
ENSDART00000144123.2	816	566.000	0.000000	0.000
ENSDART00000138950.2	4066	3816.000	2.586384	115.312
ENSDART00000050871.5	6306	6056.000	0.176404	12.481
ENSDART00000154855.3	1385	1135.000	0.000000	0.000
ENSDART00000155870.3	1063	813.000	0.000000	0.000
ENSDART00000156903.2	760	510.000	0.000000	0.000
ENSDART00000109249.3	1247	997.000	0.000000	0.000
ENSDART00000188735.1	1558	1308.000	0.000000	0.000
ENSDART00000137341.2	708	458.000	0.000000	0.000
ENSDART00000133497.3	2976	2726.000	0.094194	3.000
ENSDART00000140297.2	644	394.000	0.000000	0.000
ENSDART00000102483.5	2633	2383.000	48.528291	1351.110
ENSDART00000133783.2	1348	1098.000	29.846956	382.890
ENSDART00000165993.2	1372	1122.000	4.604298	60.357
ENSDART00000128068.4	2663	2413.000	0.248296	7.000
ENSDART00000027013.5	3114	2864.000	0.000000	0.000
ENSDART00000132869.2	1760	1510.000	0.000000	0.000
ENSDART00000131221.2	762	512.000	0.000000	0.000
ENSDART00000080771.5	2085	1835.000	0.000000	0.000
ENSDART00000157022.2	390	140.000	0.000000	0.000
ENSDART00000097631.5	2223	1973.000	0.173525	4.000
ENSDART00000123937.4	3511	3261.000	0.000000	0.000
ENSDART00000190682.1	1454	1204.000	0.000000	0.000
ENSDART00000047248.7	3264	3014.000	0.397570	14.000
ENSDART00000143319.2	663	413.000	0.000000	0.000
ENSDART00000048977.6	3347	3097.000	8.767687	317.247
ENSDART00000073705.6	821	571.000	15.455092	103.105
ENSDART00000191237.1	2802	2552.000	1.497435	44.648
ENSDART00000076023.5	1790	1540.000	0.055579	1.000
ENSDART00000124539.3	1884	1634.000	48.609848	928.000
ENSDART00000170224.3	3340	3090.000	1.689661	61.000
ENSDART00000141101.3	2449	2199.000	0.000000	0.000
ENSDART00000135184.2	1172	922.000	1.232678	13.279
ENSDART00000136329.2	326	76.092	0.000000	0.000
ENSDART00000060145.5	2395	2145.000	15.011805	376.211
ENSDART00000184916.1	2894	2644.000	2.901196	89.621
ENSDART00000121864.3	2173	1923.000	0.445091	10.000
ENSDART00000073861.6	1317	1067.000	154.657488	1928.000
ENSDART00000189593.1	360	110.001	0.000000	0.000
ENSDART00000129027.3	2412	2162.000	0.989721	25.000
ENSDART00000134029.3	687	437.000	0.000000	0.000
ENSDART00000053061.6	459	209.000	0.000000	0.000
ENSDART00000029450.6	1665	1415.000	5.806884	96.000
ENSDART00000134728.3	765	515.000	0.000000	0.000
ENSDART00000140392.2	728	478.000	0.000000	0.000
ENSDART00000189373.1	396	146.000	0.000000	0.000
ENSDART00000142915.4	756	506.000	0.000000	0.000
ENSDART00000168717.2	2957	2707.000	2.940513	93.000
ENSDART00000076938.6	4538	4288.000	1.057912	53.000
ENSDART00000163915.2	1865	1615.000	0.476978	9.000
ENSDART00000053152.6	3815	3565.000	1.709181	71.190
ENSDART00000167051.3	4011	3761.000	1.907307	83.810
ENSDART00000126199.3	1244	994.000	0.160789	1.867
ENSDART00000146299.3	6146	5896.000	1.808213	124.560
ENSDART00000066264.4	2600	2350.000	0.291374	8.000
ENSDART00000138611.3	530	280.000	0.000000	0.000
ENSDART00000137912.2	947	697.000	0.714498	5.818
ENSDART00000134087.2	6466	6216.000	6.417018	466.032
ENSDART00000027982.9	5595	5345.000	0.210564	13.149
ENSDART00000154166.2	3728	3478.000	1.698040	69.000
ENSDART00000152678.2	1979	1729.000	0.000000	0.000
ENSDART00000066765.5	1942	1692.000	3.319009	65.612
ENSDART00000129554.4	2251	2001.000	2.593116	60.623
ENSDART00000145949.2	579	329.000	1.239631	4.765
ENSDART00000160284.3	30840	30590.000	0.039172	14.000
ENSDART00000173169.2	496	246.000	0.000000	0.000
ENSDART00000183486.1	19803	19553.000	0.000000	0.000
ENSDART00000190171.1	17895	17645.000	0.000000	0.000
ENSDART00000182024.1	17694	17444.000	0.000000	0.000
ENSDART00000124830.3	1770	1520.000	1.271277	22.576
ENSDART00000162768.2	1984	1734.000	3.780537	76.590
ENSDART00000174256.2	2613	2363.000	0.000000	0.000
ENSDART00000039832.6	2252	2002.000	8.721565	204.000
ENSDART00000146301.2	400	150.000	0.000000	0.000
ENSDART00000143213.3	671	421.000	0.000000	0.000
ENSDART00000138437.2	608	358.000	0.000000	0.000
ENSDART00000144634.2	818	568.000	0.000000	0.000
ENSDART00000132737.3	1050	800.000	0.000000	0.000
ENSDART00000087040.6	2625	2375.000	23.051706	639.644
ENSDART00000163931.2	2774	2524.000	8.557612	252.356
ENSDART00000143782.2	586	336.000	0.000000	0.000
ENSDART00000040598.6	1825	1575.000	81.835782	1505.898
ENSDART00000147767.2	2118	1868.000	1.237130	27.000
ENSDART00000188279.1	1490	1240.000	0.000000	0.000
ENSDART00000152814.2	1546	1296.000	0.000000	0.000
ENSDART00000174364.2	349	99.004	0.000000	0.000
ENSDART00000174060.2	2454	2204.000	0.212589	5.474
ENSDART00000156711.3	4010	3760.000	0.000000	0.000
ENSDART00000113300.5	3954	3704.000	0.392831	17.000
ENSDART00000040449.7	1016	766.000	0.000000	0.000
ENSDART00000185312.1	4633	4383.000	0.136698	7.000
ENSDART00000042963.6	2432	2182.000	3.412659	87.000
ENSDART00000139160.2	1202	952.000	0.796174	8.856
ENSDART00000134485.2	727	477.000	0.205352	1.144
ENSDART00000132951.2	3092	2842.000	0.090349	3.000
ENSDART00000048775.9	4605	4355.000	0.000000	0.000
ENSDART00000182125.1	4674	4424.000	1.732215	89.534
ENSDART00000147387.2	833	583.000	0.000000	0.000
ENSDART00000193026.1	2957	2707.000	0.131526	4.160
ENSDART00000123419.3	1346	1096.000	0.289242	3.704
ENSDART00000185015.1	3809	3559.000	0.974426	40.518
ENSDART00000019458.9	1411	1161.000	0.732068	9.930
ENSDART00000150587.2	1592	1342.000	0.642243	10.070
ENSDART00000139370.3	712	462.000	0.000000	0.000
ENSDART00000135826.2	1472	1222.000	0.000000	0.000
ENSDART00000141926.2	435	185.000	0.000000	0.000
ENSDART00000134941.2	2360	2110.000	5.151689	127.000
ENSDART00000174209.2	4664	4414.000	0.235508	12.145
ENSDART00000174146.2	4516	4266.000	0.000000	0.000
ENSDART00000171965.2	2601	2351.000	0.000000	0.000
ENSDART00000121605.4	1189	939.000	0.000000	0.000
ENSDART00000111656.4	1685	1435.000	0.000000	0.000
ENSDART00000175582.2	4254	4004.000	0.250601	11.723
ENSDART00000103091.3	950	700.000	0.000000	0.000
ENSDART00000136666.2	1590	1340.000	9.325592	146.000
ENSDART00000106100.5	1429	1179.000	0.653367	9.000
ENSDART00000174312.2	4138	3888.000	0.201088	9.134
ENSDART00000144066.2	350	100.003	0.000000	0.000
ENSDART00000137257.3	981	731.000	0.000000	0.000
ENSDART00000182485.1	7399	7149.000	0.560456	46.812
ENSDART00000166601.2	1801	1551.000	0.932929	16.906
ENSDART00000164079.2	765	515.000	0.000000	0.000
ENSDART00000166598.2	93	3.333	0.000000	0.000
ENSDART00000171872.3	1902	1652.000	3.005013	58.000
ENSDART00000145092.3	1557	1307.000	0.065487	1.000
ENSDART00000002953.8	1338	1088.000	0.000000	0.000
ENSDART00000150848.3	3632	3382.000	1.097626	43.371
ENSDART00000187643.1	4953	4703.000	0.000000	0.000
ENSDART00000166293.2	992	742.000	0.000000	0.000
ENSDART00000029981.8	3158	2908.000	1.118452	38.000
ENSDART00000017440.6	1050	800.000	0.000000	0.000
ENSDART00000174332.2	2778	2528.000	0.033896	1.001
ENSDART00000150122.2	489	239.000	0.000000	0.000
ENSDART00000149235.3	1197	947.000	0.000000	0.000
ENSDART00000148873.2	763	513.000	0.000000	0.000
ENSDART00000149884.2	799	549.000	0.000000	0.000
ENSDART00000020529.9	2406	2156.000	1.310067	33.000
ENSDART00000111131.4	4282	4032.000	0.021228	1.000
ENSDART00000189621.1	2445	2195.000	0.000000	0.000
ENSDART00000137231.2	1235	985.000	0.000000	0.000
ENSDART00000113241.4	1233	983.000	0.000000	0.000
ENSDART00000135022.3	5268	5018.000	0.645315	37.833
ENSDART00000142289.2	506	256.000	0.000000	0.000
ENSDART00000145204.2	3195	2945.000	0.167774	5.773
ENSDART00000186889.1	2879	2629.000	0.000000	0.000
ENSDART00000048469.9	5548	5298.000	0.000000	0.000
ENSDART00000033663.6	404	154.000	2342.178124	4214.172
ENSDART00000139870.2	693	443.000	47.495794	245.828
ENSDART00000131834.3	786	536.000	18.126470	113.514
ENSDART00000056514.5	857	607.000	1.901606	13.486
ENSDART00000123789.3	1137	887.000	0.192990	2.000
ENSDART00000147363.2	478	228.000	0.000000	0.000
ENSDART00000154074.2	812	562.000	0.000000	0.000
ENSDART00000155643.2	712	462.000	0.000000	0.000
ENSDART00000156927.2	535	285.000	0.000000	0.000
ENSDART00000180912.1	713	463.000	0.000000	0.000
ENSDART00000113384.4	536	286.000	64.342920	215.000
ENSDART00000174206.2	2960	2710.000	1.045745	33.111
ENSDART00000123773.3	2279	2029.000	0.000000	0.000
ENSDART00000126877.3	1915	1665.000	7.111902	138.348
ENSDART00000161076.2	4401	4151.000	1.113701	54.012
ENSDART00000149320.2	2734	2484.000	21.122106	613.000
ENSDART00000172977.2	1195	945.000	0.858182	9.475
ENSDART00000104176.3	1038	788.000	1.577669	14.525
ENSDART00000028007.7	6394	6144.000	3.761325	270.000
ENSDART00000091707.5	2992	2742.000	0.062430	2.000
ENSDART00000162406.2	2270	2020.000	0.000000	0.000
ENSDART00000176954.2	3272	3022.000	0.000000	0.000
ENSDART00000166110.2	3388	3138.000	0.627340	23.000
ENSDART00000152797.3	3398	3148.000	0.273058	10.043
ENSDART00000185465.1	3621	3371.000	0.000000	0.000
ENSDART00000146875.3	2741	2491.000	0.000000	0.000
ENSDART00000186818.1	726	476.000	0.000000	0.000
ENSDART00000188365.1	1536	1286.000	0.000000	0.000
ENSDART00000033024.7	1938	1688.000	0.375308	7.402
ENSDART00000145242.2	460	210.000	0.000000	0.000
ENSDART00000146715.3	1707	1457.000	0.000000	0.000
ENSDART00000100893.6	770	520.000	0.000000	0.000
ENSDART00000113451.4	665	415.000	0.000000	0.000
ENSDART00000143099.3	4658	4408.000	0.237427	12.228
ENSDART00000184814.1	4047	3797.000	0.000000	0.000
ENSDART00000006615.11	6943	6693.000	0.099394	7.772
ENSDART00000169232.2	726	476.000	0.000000	0.000
ENSDART00000166218.2	465	215.000	1.194294	3.000
ENSDART00000159228.2	2390	2140.000	2.159769	54.000
ENSDART00000080423.6	1784	1534.000	254.324993	4558.123
ENSDART00000148584.2	799	549.000	0.000000	0.000
ENSDART00000149598.2	635	385.000	0.307208	1.382
ENSDART00000088315.6	5366	5116.000	2.091259	125.000
ENSDART00000109113.4	1945	1695.000	0.807939	16.000
ENSDART00000147168.2	735	485.000	0.000000	0.000
ENSDART00000152839.3	473	223.000	1.149134	2.994
ENSDART00000153420.2	767	517.000	0.000000	0.000
ENSDART00000166573.2	5158	4908.000	2.753156	157.873
ENSDART00000164401.2	801	551.000	0.000000	0.000
ENSDART00000157427.2	4206	3956.000	0.000000	0.000
ENSDART00000154084.2	4460	4210.000	1.057182	52.000
ENSDART00000125838.3	3801	3551.000	0.000000	0.000
ENSDART00000137852.3	1397	1147.000	0.130140	1.744
ENSDART00000139743.2	610	360.000	0.830896	3.495
ENSDART00000114947.4	768	518.000	0.000000	0.000
ENSDART00000037691.6	2059	1809.000	0.283884	6.000
ENSDART00000080323.6	2328	2078.000	13.121762	318.573
ENSDART00000121490.3	1801	1551.000	0.000000	0.000
ENSDART00000127735.3	1827	1577.000	1.012365	18.653
ENSDART00000160474.2	2161	1911.000	0.491862	10.982
ENSDART00000015277.7	866	616.000	31.679803	228.000
ENSDART00000174393.2	1376	1126.000	0.000000	0.000
ENSDART00000150450.3	630	380.000	0.000000	0.000
ENSDART00000174271.2	539	289.000	0.000000	0.000
ENSDART00000054322.5	1015	765.000	0.000000	0.000
ENSDART00000109236.4	963	713.000	3.121132	26.000
ENSDART00000148257.2	4933	4683.000	0.036554	2.000
ENSDART00000002812.10	4701	4451.000	0.000000	0.000
ENSDART00000112652.4	2250	2000.000	1.966140	45.943
ENSDART00000181928.1	1271	1021.000	0.000000	0.000
ENSDART00000140977.3	583	333.000	0.000000	0.000
ENSDART00000123925.3	708	458.000	0.000000	0.000
ENSDART00000143339.3	792	542.000	0.000000	0.000
ENSDART00000138142.2	544	294.000	2.284321	7.847
ENSDART00000143933.3	1159	909.000	2.368442	25.153
ENSDART00000176139.2	773	523.000	0.000000	0.000
ENSDART00000127420.3	865	615.000	9.185381	66.000
ENSDART00000051291.5	1915	1665.000	5.192009	101.000
ENSDART00000139628.2	1060	810.000	0.000000	0.000
ENSDART00000105776.4	1127	877.000	9.369145	96.000
ENSDART00000163489.2	434	184.000	0.000000	0.000
ENSDART00000161918.2	407	157.000	0.000000	0.000
ENSDART00000171004.2	4936	4686.000	0.000000	0.000
ENSDART00000181252.1	6028	5778.000	0.753030	50.835
ENSDART00000189167.1	5602	5352.000	0.000000	0.000
ENSDART00000181039.1	5767	5517.000	0.000000	0.000
ENSDART00000191936.1	5337	5087.000	0.000000	0.000
ENSDART00000067078.8	5637	5387.000	0.000000	0.000
ENSDART00000009687.8	1070	820.000	67.721151	648.799
ENSDART00000193229.1	660	410.000	2.964685	14.201
ENSDART00000189956.1	554	304.000	0.000000	0.000
ENSDART00000165586.2	546	296.000	0.000000	0.000
ENSDART00000157661.2	3781	3531.000	4.031977	166.336
ENSDART00000158374.2	1659	1409.000	0.000000	0.000
ENSDART00000191910.1	4208	3958.000	0.000000	0.000
ENSDART00000162626.2	2944	2694.000	0.678459	21.355
ENSDART00000060625.5	1769	1519.000	0.000000	0.000
ENSDART00000166748.2	843	593.000	0.144336	1.000
ENSDART00000165921.2	957	707.000	0.000000	0.000
ENSDART00000138435.2	841	591.000	0.000000	0.000
ENSDART00000121823.4	3497	3247.000	0.158160	6.000
ENSDART00000131879.2	1303	1053.000	0.380590	4.682
ENSDART00000143259.3	1416	1166.000	0.000000	0.000
ENSDART00000132763.2	729	479.000	1.062711	5.947
ENSDART00000139115.2	647	397.000	0.000000	0.000
ENSDART00000019165.8	4533	4268.000	2.100281	104.731
ENSDART00000113507.3	2008	1758.000	0.353923	7.269
ENSDART00000146040.2	346	96.006	0.000000	0.000
ENSDART00000185037.1	2791	2541.000	0.471576	14.000
ENSDART00000149295.2	1100	850.000	0.000000	0.000
ENSDART00000150412.3	1563	1313.000	0.000000	0.000
ENSDART00000103622.5	1715	1465.000	2.453805	42.000
ENSDART00000150681.2	602	352.000	0.000000	0.000
ENSDART00000174154.2	2600	2350.000	0.000000	0.000
ENSDART00000157470.2	3622	3372.000	0.000000	0.000
ENSDART00000166960.2	2204	1954.000	0.000000	0.000
ENSDART00000124912.3	2143	1893.000	0.000000	0.000
ENSDART00000167470.2	1083	833.000	0.000000	0.000
ENSDART00000102542.4	849	599.000	0.142890	1.000
ENSDART00000159270.2	840	590.000	0.000000	0.000
ENSDART00000148792.3	1774	1524.000	0.000000	0.000
ENSDART00000115404.5	1368	1118.000	0.076557	1.000
ENSDART00000163676.3	8189	7939.000	0.575646	53.394
ENSDART00000092991.6	876	626.000	4.795008	35.070
ENSDART00000131110.3	869	619.000	8.839804	63.930
ENSDART00000174346.2	3942	3692.000	0.074594	3.218
ENSDART00000099872.6	5680	5430.000	0.378346	24.003
ENSDART00000099871.5	1548	1298.000	0.000000	0.000
ENSDART00000172928.2	561	311.000	0.000000	0.000
ENSDART00000065488.6	1340	1090.000	16.804114	214.000
ENSDART00000161273.2	249	19.269	3.670216	0.826
ENSDART00000158675.2	303	54.027	0.000000	0.000
ENSDART00000131037.3	2814	2564.000	0.850618	25.481
ENSDART00000191438.1	5307	5057.000	0.000000	0.000
ENSDART00000183099.1	4649	4399.000	0.306236	15.739
ENSDART00000132830.3	1193	943.000	113.370229	1249.057
ENSDART00000081834.5	739	489.000	0.000000	0.000
ENSDART00000174380.2	2435	2185.000	0.000000	0.000
ENSDART00000179901.1	3687	3437.000	0.000000	0.000
ENSDART00000190394.1	3563	3313.000	0.000000	0.000
ENSDART00000180581.1	3687	3437.000	0.000000	0.000
ENSDART00000189208.1	3563	3313.000	0.000000	0.000
ENSDART00000173375.2	753	503.000	0.000000	0.000
ENSDART00000173056.2	8267	8017.000	0.704629	66.000
ENSDART00000138431.3	1694	1444.000	0.000000	0.000
ENSDART00000133855.3	367	117.000	0.000000	0.000
ENSDART00000135345.5	4728	4478.000	0.560376	29.318
ENSDART00000172592.2	3329	3079.000	0.000000	0.000
ENSDART00000153294.3	847	597.000	0.000000	0.000
ENSDART00000132434.3	1766	1516.000	0.000000	0.000
ENSDART00000143047.2	559	309.000	0.000000	0.000
ENSDART00000029781.8	2335	2085.000	0.000000	0.000
ENSDART00000135630.2	928	678.000	0.000000	0.000
ENSDART00000016225.7	1259	1009.000	1.526897	18.000
ENSDART00000141978.2	949	699.000	0.000000	0.000
ENSDART00000077809.5	4032	3782.000	6.336725	280.000
ENSDART00000192469.1	1689	1439.000	0.000000	0.000
ENSDART00000137880.3	4480	4230.000	0.000000	0.000
ENSDART00000175273.2	3768	3518.000	0.000000	0.000
ENSDART00000105771.5	798	548.000	0.000000	0.000
ENSDART00000082355.4	2288	2038.000	4.367747	104.000
ENSDART00000023074.8	1124	874.000	28.399776	290.000
ENSDART00000157394.2	4595	4345.000	0.000000	0.000
ENSDART00000182743.1	4057	3807.000	0.000000	0.000
ENSDART00000029680.8	3961	3711.000	0.046128	2.000
ENSDART00000004277.8	6133	5883.000	1.294850	89.000
ENSDART00000123522.4	2461	2211.000	1.277478	33.000
ENSDART00000053869.4	2035	1785.000	0.584032	12.180
ENSDART00000151467.2	822	572.000	0.000000	0.000
ENSDART00000129674.4	2785	2535.000	4.011648	118.815
ENSDART00000185135.1	3885	3635.000	0.311412	13.225
ENSDART00000135456.2	2255	2005.000	0.256133	6.000
ENSDART00000135507.3	2031	1781.000	1.762995	36.685
ENSDART00000143258.2	762	512.000	0.000000	0.000
ENSDART00000082222.4	1380	1130.000	0.000000	0.000
ENSDART00000148528.2	2181	1931.000	4.698421	106.000
ENSDART00000136655.2	1155	905.000	69.607747	736.000
ENSDART00000141646.2	1267	1017.000	0.000000	0.000
ENSDART00000132464.2	2341	2091.000	1.331045	32.518
ENSDART00000066891.5	730	480.000	1.512537	8.482
ENSDART00000137960.2	471	221.000	0.000000	0.000
ENSDART00000032355.7	1843	1593.000	18.632368	346.781
ENSDART00000192998.1	5436	5186.000	0.471223	28.552
ENSDART00000163025.2	720	470.000	0.000000	0.000
ENSDART00000129423.3	5965	5715.000	6.087682	406.481
ENSDART00000187596.1	5965	5715.000	0.000000	0.000
ENSDART00000124356.4	1401	1151.000	0.000000	0.000
ENSDART00000131749.2	831	581.000	0.000000	0.000
ENSDART00000133086.2	901	651.000	0.000000	0.000
ENSDART00000085031.6	2056	1806.000	5.260579	111.000
ENSDART00000150158.3	2677	2427.000	2.615399	74.162
ENSDART00000052354.4	871	621.000	0.000000	0.000
ENSDART00000138730.2	480	230.000	0.372135	1.000
ENSDART00000146131.2	1970	1720.000	0.049762	1.000
ENSDART00000190712.1	1919	1669.000	0.000000	0.000
ENSDART00000082359.5	2567	2317.000	0.000000	0.000
ENSDART00000132038.3	610	360.000	4.992811	21.000
ENSDART00000038955.7	1456	1206.000	0.000000	0.000
ENSDART00000127623.4	3385	3135.000	6.261308	229.337
ENSDART00000143477.2	991	741.000	0.169414	1.467
ENSDART00000141699.2	3977	3727.000	0.935091	40.718
ENSDART00000192636.1	4025	3775.000	0.000000	0.000
ENSDART00000188039.1	5129	4879.000	0.097506	5.558
ENSDART00000147207.3	9125	8875.000	5.657570	586.638
ENSDART00000170467.2	2568	2318.000	0.825166	22.347
ENSDART00000016750.10	1831	1581.000	15.149399	279.833
ENSDART00000123725.2	1655	1405.000	0.000000	0.000
ENSDART00000161164.2	2005	1755.000	0.493722	10.124
ENSDART00000172817.2	692	442.000	0.483363	2.496
ENSDART00000168770.3	3905	3655.000	2.025383	86.490
ENSDART00000173297.2	426	176.000	0.000000	0.000
ENSDART00000173329.2	1572	1322.000	0.398724	6.159
ENSDART00000173310.2	820	570.000	0.000000	0.000
ENSDART00000166691.2	3687	3437.000	0.046202	1.855
ENSDART00000111141.4	1171	921.000	2.826429	30.414
ENSDART00000183908.1	4151	3901.000	1.363869	62.161
ENSDART00000185878.1	3911	3661.000	0.028434	1.216
ENSDART00000023304.11	1810	1560.000	0.219520	4.001
ENSDART00000152255.3	1359	1109.000	0.000000	0.000
ENSDART00000017947.9	2736	2486.000	0.000000	0.000
ENSDART00000135451.3	1882	1632.000	0.104891	2.000
ENSDART00000139040.3	1743	1493.000	0.687939	12.000
ENSDART00000162931.2	634	384.000	0.000000	0.000
ENSDART00000159928.2	1368	1118.000	2.909177	38.000
ENSDART00000191443.1	1451	1201.000	0.000000	0.000
ENSDART00000121722.3	592	342.000	0.000000	0.000
ENSDART00000126996.3	2052	1802.000	19.092922	401.975
ENSDART00000159411.2	737	487.000	1.688552	9.608
ENSDART00000014240.10	1625	1375.000	5.463026	87.762
ENSDART00000030470.4	1474	1224.000	14.288356	204.332
ENSDART00000154694.3	1913	1663.000	0.000000	0.000
ENSDART00000153800.3	924	674.000	0.000000	0.000
ENSDART00000159922.2	8992	8742.000	1.595898	163.000
ENSDART00000145229.3	3618	3368.000	0.076239	3.000
ENSDART00000010991.10	3224	2974.000	0.000000	0.000
ENSDART00000178051.2	3302	3052.000	0.000000	0.000
ENSDART00000156034.2	1857	1607.000	0.297915	5.593
ENSDART00000122117.3	18019	17769.000	0.109696	22.773
ENSDART00000189045.1	14113	13863.000	0.000000	0.000
ENSDART00000177158.2	14311	14061.000	0.000000	0.000
ENSDART00000063572.7	903	653.000	6.029385	46.000
ENSDART00000108784.4	664	414.000	0.000000	0.000
ENSDART00000142953.2	2025	1775.000	0.000000	0.000
ENSDART00000144485.2	1569	1319.000	0.000000	0.000
ENSDART00000157410.2	567	317.000	0.978168	3.623
ENSDART00000169614.2	1773	1523.000	3.561734	63.377
ENSDART00000132995.2	1959	1709.000	33.755627	674.000
ENSDART00000139636.2	4264	4014.000	0.000000	0.000
ENSDART00000137071.2	530	280.000	0.000000	0.000
ENSDART00000179634.2	8619	8369.000	0.090146	8.814
ENSDART00000175902.2	2614	2364.000	0.000000	0.000
ENSDART00000172233.3	1972	1722.000	0.198818	4.000
ENSDART00000130856.4	6896	6646.000	1.677839	130.281
ENSDART00000048366.8	5511	5261.000	0.021411	1.316
ENSDART00000103997.5	1838	1588.000	0.000000	0.000
ENSDART00000184979.1	1645	1395.000	0.000000	0.000
ENSDART00000147552.3	1475	1225.000	6.644111	95.092
ENSDART00000143171.2	786	536.000	2.573683	16.117
ENSDART00000122876.3	745	495.000	2.378519	13.756
ENSDART00000097960.6	1241	991.000	0.000000	0.000
ENSDART00000143751.2	783	533.000	0.000000	0.000
ENSDART00000142036.2	769	519.000	0.190592	1.156
ENSDART00000129299.3	640	390.000	0.238624	1.087
ENSDART00000082504.7	1917	1667.000	8.562031	166.757
ENSDART00000082506.6	1674	1424.000	0.000000	0.000
ENSDART00000062525.7	3350	3100.000	3.810182	138.000
ENSDART00000067290.7	810	560.000	39.485086	258.341
ENSDART00000144484.2	213	10.625	0.000000	0.000
ENSDART00000156768.2	1055	805.000	0.114534	1.077
ENSDART00000154719.3	7528	7278.000	0.822338	69.925
ENSDART00000154923.3	737	487.000	0.000000	0.000
ENSDART00000014465.10	3843	3593.000	0.000000	0.000
ENSDART00000142623.3	749	499.000	0.089232	0.520
ENSDART00000135947.2	1010	760.000	0.000000	0.000
ENSDART00000157521.2	443	193.000	0.000000	0.000
ENSDART00000167839.2	2240	1990.000	1.763434	41.000
ENSDART00000168382.2	1954	1704.000	2.009180	40.000
ENSDART00000104188.5	2330	2080.000	0.000000	0.000
ENSDART00000075550.5	1450	1200.000	2.853035	40.000
ENSDART00000147497.3	2762	2512.000	0.430018	12.621
ENSDART00000193568.1	1989	1739.000	0.000000	0.000
ENSDART00000187394.1	2088	1838.000	0.064248	1.380
ENSDART00000149687.2	1378	1128.000	0.227636	3.000
ENSDART00000184556.1	3104	2854.000	0.000000	0.000
ENSDART00000079566.5	1335	1085.000	0.000000	0.000
ENSDART00000191476.1	5792	5542.000	0.000000	0.000
ENSDART00000134694.2	927	677.000	0.726683	5.748
ENSDART00000141045.2	1309	1059.000	6.567004	81.252
ENSDART00000160381.2	495	245.000	0.668986	1.915
ENSDART00000112899.4	564	314.000	0.000000	0.000
ENSDART00000168594.2	3905	3655.000	0.058174	2.484
ENSDART00000185410.1	561	311.000	0.000000	0.000
ENSDART00000180140.1	849	599.000	0.657417	4.601
ENSDART00000155404.2	600	350.000	98.796523	404.000
ENSDART00000146621.2	1751	1491.000	1.722154	30.000
ENSDART00000193353.1	1403	1153.000	0.000000	0.000
ENSDART00000193655.1	1730	1480.000	0.000000	0.000
ENSDART00000155169.2	1810	1560.000	3.657335	66.659
ENSDART00000132739.3	2578	2328.000	0.234657	6.382
ENSDART00000099834.5	1599	1349.000	0.000000	0.000
ENSDART00000174184.2	2606	2356.000	0.000000	0.000
ENSDART00000169111.2	835	585.000	0.994863	6.800
ENSDART00000163817.2	389	139.000	0.000000	0.000
ENSDART00000158133.2	655	405.000	0.000000	0.000
ENSDART00000160708.2	1615	1365.000	0.000000	0.000
ENSDART00000187823.1	4787	4537.000	0.169338	8.976
ENSDART00000186395.1	1510	1260.000	4.080335	60.067
ENSDART00000133644.3	3825	3575.000	0.000000	0.000
ENSDART00000009768.9	7499	7249.000	0.366026	31.000
ENSDART00000037007.5	1287	1037.000	3.549098	43.000
ENSDART00000150952.2	949	699.000	0.000000	0.000
ENSDART00000164657.2	2172	1922.000	3.616622	81.213
ENSDART00000190178.1	3905	3655.000	9.850168	420.632
ENSDART00000165272.2	1932	1682.000	0.000000	0.000
ENSDART00000174249.2	2599	2349.000	0.000000	0.000
ENSDART00000144849.3	768	518.000	0.000000	0.000
ENSDART00000166363.2	1361	1111.000	0.308159	4.000
ENSDART00000172586.2	2675	2425.000	0.070591	2.000
ENSDART00000164149.2	2086	1836.000	0.326328	7.000
ENSDART00000188569.1	915	665.000	0.000000	0.000
ENSDART00000171863.2	4603	4353.000	0.000000	0.000
ENSDART00000150762.2	1802	1552.000	1.356811	24.603
ENSDART00000183160.1	1149	899.000	0.000000	0.000
ENSDART00000148490.2	2499	2249.000	2.016523	52.986
ENSDART00000149556.1	625	375.000	0.000000	0.000
ENSDART00000149083.1	514	264.000	0.000000	0.000
ENSDART00000191052.1	5319	5069.000	0.658752	39.014
ENSDART00000188914.1	5364	5114.000	0.000000	0.000
ENSDART00000078240.6	1372	1122.000	0.381422	5.000
ENSDART00000000744.10	1966	1716.000	14.265175	286.000
ENSDART00000152462.2	439	189.000	0.000000	0.000
ENSDART00000082297.6	2421	2171.000	0.770526	19.544
ENSDART00000189499.1	1734	1484.000	0.000000	0.000
ENSDART00000184918.1	1956	1706.000	0.000000	0.000
ENSDART00000182597.1	1995	1745.000	0.071405	1.456
ENSDART00000182292.1	1917	1667.000	0.000000	0.000
ENSDART00000029521.9	1617	1367.000	4.195026	67.000
ENSDART00000159281.2	956	706.000	0.000000	0.000
ENSDART00000139762.3	963	713.000	1.919907	15.993
ENSDART00000146906.2	805	555.000	1.234759	8.007
ENSDART00000064390.5	2532	2282.000	0.978380	26.085
ENSDART00000043218.6	2891	2641.000	5.308517	163.800
ENSDART00000002164.9	3821	3571.000	0.979892	40.883
ENSDART00000131171.3	521	271.000	0.000000	0.000
ENSDART00000147679.3	528	278.000	0.000000	0.000
ENSDART00000131847.2	935	685.000	0.000000	0.000
ENSDART00000150409.3	754	504.000	0.000000	0.000
ENSDART00000150620.2	682	432.000	0.000000	0.000
ENSDART00000150780.3	709	459.000	0.000000	0.000
ENSDART00000150493.3	388	138.000	0.000000	0.000
ENSDART00000150306.3	579	329.000	0.000000	0.000
ENSDART00000067374.8	2119	1869.000	6.097831	133.155
ENSDART00000163850.2	2136	1886.000	0.000000	0.000
ENSDART00000180644.1	2690	2440.000	0.569048	16.222
ENSDART00000129398.3	2139	1889.000	2.882779	63.623
ENSDART00000138793.3	2077	1827.000	0.000000	0.000
ENSDART00000135335.2	532	282.000	0.000000	0.000
ENSDART00000133743.3	3208	2958.000	0.144677	5.000
ENSDART00000028237.7	2363	2113.000	0.000000	0.000
ENSDART00000043507.7	2631	2381.000	15.026064	418.000
ENSDART00000129918.3	3008	2758.000	0.000000	0.000
ENSDART00000163102.2	3980	3730.000	1.888061	82.280
ENSDART00000171842.2	656	406.000	0.000000	0.000
ENSDART00000190684.1	4266	4016.000	0.697336	32.720
ENSDART00000128902.3	4359	4109.000	0.000000	0.000
ENSDART00000155465.2	4381	4131.000	1.450566	70.011
ENSDART00000113714.4	3102	2852.000	1.590577	53.000
ENSDART00000138264.2	3046	2781.000	6.001530	195.000
ENSDART00000186282.1	2709	2459.000	0.000000	0.000
ENSDART00000150796.2	2143	1893.000	2.247251	49.702
ENSDART00000098972.5	2383	2133.000	0.000000	0.000
ENSDART00000128707.3	2677	2427.000	1.410648	40.000
ENSDART00000127656.3	1323	1073.000	0.000000	0.000
ENSDART00000188907.1	726	476.000	0.000000	0.000
ENSDART00000183182.1	933	683.000	0.000000	0.000
ENSDART00000163098.2	1069	819.000	21.798856	208.588
ENSDART00000167670.3	941	691.000	0.422633	3.412
ENSDART00000165691.2	389	139.000	0.000000	0.000
ENSDART00000091628.5	1846	1596.000	0.000000	0.000
ENSDART00000165499.2	751	501.000	350.906210	2054.000
ENSDART00000139420.3	1689	1439.000	0.000000	0.000
ENSDART00000132516.2	522	272.000	0.000000	0.000
ENSDART00000179786.1	2539	2289.000	0.074785	2.000
ENSDART00000015117.10	1691	1441.000	0.000000	0.000
ENSDART00000166192.2	2823	2573.000	0.074458	2.238
ENSDART00000182636.1	4591	4341.000	0.902278	45.762
ENSDART00000181632.1	4659	4409.000	0.000000	0.000
ENSDART00000038642.4	3505	3255.000	7.566675	287.758
ENSDART00000182729.1	2623	2373.000	0.116926	3.242
ENSDART00000154906.2	530	280.000	0.305682	1.000
ENSDART00000161732.2	626	376.000	0.000000	0.000
ENSDART00000166697.2	436	186.000	1.525021	3.314
ENSDART00000159764.2	600	350.000	1.811691	7.408
ENSDART00000171274.2	550	300.000	0.000000	0.000
ENSDART00000167826.2	2179	1929.000	9.710989	218.860
ENSDART00000169036.2	782	532.000	0.347519	2.160
ENSDART00000168691.2	615	365.000	0.294770	1.257
ENSDART00000165399.2	1274	1024.000	1.219640	14.592
ENSDART00000148225.3	1794	1544.000	1.020378	18.407
ENSDART00000053300.8	7092	6842.000	2.509350	200.593
ENSDART00000151629.3	5934	5684.000	0.000000	0.000
ENSDART00000125431.3	7204	6954.000	1.476981	120.000
ENSDART00000111907.4	5379	5129.000	0.000000	0.000
ENSDART00000025214.9	1132	882.000	8.914767	91.865
ENSDART00000164731.3	366	116.000	0.000000	0.000
ENSDART00000188259.1	1015	765.000	8.518263	76.135
ENSDART00000127617.3	555	305.000	0.561253	2.000
ENSDART00000154983.3	892	642.000	0.000000	0.000
ENSDART00000133656.2	767	517.000	0.000000	0.000
ENSDART00000150917.3	6279	6029.000	3.278586	230.942
ENSDART00000102784.5	2052	1802.000	0.000000	0.000
ENSDART00000077661.7	871	621.000	1825.391036	13244.000
ENSDART00000133886.3	5812	5562.000	0.030777	2.000
ENSDART00000110158.5	7379	7129.000	4.490258	374.000
ENSDART00000103502.4	1373	1123.000	0.000000	0.000
ENSDART00000146331.3	847	597.000	0.000000	0.000
ENSDART00000098315.3	1428	1178.000	27.140853	373.543
ENSDART00000173879.2	2851	2601.000	10.431512	317.000
ENSDART00000173892.2	205	9.504	90.058661	10.000
ENSDART00000104234.6	3259	3009.000	0.028445	1.000
ENSDART00000135834.3	5682	5432.000	0.787841	50.000
ENSDART00000063071.6	6027	5777.000	3.372660	227.639
ENSDART00000131635.3	1591	1341.000	0.000000	0.000
ENSDART00000104762.5	2381	2131.000	19.198743	478.000
ENSDART00000133183.2	2948	2698.000	0.292861	9.232
ENSDART00000083467.6	3985	3735.000	2.102960	91.768
ENSDART00000098705.5	2172	1922.000	0.647457	14.539
ENSDART00000049154.7	1242	992.000	0.000000	0.000
ENSDART00000174919.2	1672	1422.000	0.000000	0.000
ENSDART00000026567.6	2718	2468.000	0.000000	0.000
ENSDART00000174540.2	2047	1797.000	0.000000	0.000
ENSDART00000141606.3	1071	821.000	7.401905	71.000
ENSDART00000124784.3	847	597.000	0.000000	0.000
ENSDART00000058100.7	3062	2812.000	2.452908	80.588
ENSDART00000191423.1	4946	4696.000	1.135578	62.304
ENSDART00000193948.1	1523	1273.000	1.278064	19.009
ENSDART00000113732.3	1692	1442.000	9.209384	155.156
ENSDART00000174137.2	2054	1804.000	0.000000	0.000
ENSDART00000174352.2	731	481.000	0.933075	5.244
ENSDART00000174333.2	904	654.000	0.000000	0.000
ENSDART00000174165.2	885	635.000	7.494371	55.601
ENSDART00000144208.3	6716	6466.000	0.397113	30.000
ENSDART00000146871.3	5012	4762.000	0.000000	0.000
ENSDART00000190858.1	4647	4397.000	0.000000	0.000
ENSDART00000189344.1	4503	4253.000	0.000000	0.000
ENSDART00000171848.2	4251	4001.000	0.000000	0.000
ENSDART00000086797.6	4629	4379.000	0.000000	0.000
ENSDART00000018580.7	654	404.000	77.540404	366.000
ENSDART00000079497.6	1084	834.000	9.133817	89.000
ENSDART00000145677.5	1230	980.000	0.000000	0.000
ENSDART00000147303.2	825	575.000	2.602847	17.486
ENSDART00000063398.6	1468	1218.000	3.409172	48.514
ENSDART00000006380.9	3872	3622.000	5.671411	240.000
ENSDART00000141989.3	1115	865.000	0.000000	0.000
ENSDART00000005767.8	2533	2283.000	0.000000	0.000
ENSDART00000155733.3	1715	1465.000	0.252757	4.326
ENSDART00000122138.3	1215	965.000	0.325844	3.674
ENSDART00000039206.6	582	332.000	1591.168500	6172.000
ENSDART00000131875.3	4973	4723.000	0.902249	49.787
ENSDART00000089528.7	4740	4490.000	0.160883	8.440
ENSDART00000155836.3	1529	1279.000	0.000000	0.000
ENSDART00000155006.2	1513	1263.000	0.067768	1.000
ENSDART00000022539.8	2524	2274.000	2.895108	76.918
ENSDART00000147404.2	838	588.000	7.569276	52.000
ENSDART00000154262.2	1499	1249.000	0.000000	0.000
ENSDART00000151470.2	2728	2478.000	0.518106	15.000
ENSDART00000184765.1	1848	1598.000	0.000000	0.000
ENSDART00000135254.2	2594	2344.000	0.000000	0.000
ENSDART00000148013.2	528	278.000	0.000000	0.000
ENSDART00000080430.4	1173	923.000	0.000000	0.000
ENSDART00000066439.7	1121	871.000	1.179211	12.000
ENSDART00000074450.7	3003	2753.000	0.000000	0.000
ENSDART00000137448.2	655	405.000	0.000000	0.000
ENSDART00000158432.2	887	637.000	0.000000	0.000
ENSDART00000092190.6	1029	779.000	0.219746	2.000
ENSDART00000126059.3	806	556.000	0.219195	1.424
ENSDART00000140978.2	835	585.000	0.000000	0.000
ENSDART00000138966.2	656	406.000	0.240864	1.143
ENSDART00000100046.5	1848	1598.000	5.540287	103.438
ENSDART00000100042.5	918	668.000	0.000000	0.000
ENSDART00000134033.2	905	655.000	0.914116	6.995
ENSDART00000062573.5	1790	1540.000	1.700324	30.593
ENSDART00000017230.8	917	667.000	25.151192	196.000
ENSDART00000084278.5	2380	2112.000	3.394978	83.773
ENSDART00000141073.3	1085	835.000	0.000000	0.000
ENSDART00000192614.1	1436	1186.000	0.000000	0.000
ENSDART00000161945.2	1005	755.000	15.190994	134.000
ENSDART00000144223.2	711	461.000	0.000000	0.000
ENSDART00000089017.5	4230	3980.000	0.041973	1.952
ENSDART00000181373.1	5132	4882.000	0.456677	26.048
ENSDART00000151057.3	2475	2225.000	0.235202	6.114
ENSDART00000151343.2	487	237.000	0.000000	0.000
ENSDART00000181284.1	1359	1109.000	0.377076	4.886
ENSDART00000106166.5	2884	2634.000	0.000000	0.000
ENSDART00000134813.2	938	688.000	0.000000	0.000
ENSDART00000187998.1	4131	3881.000	0.211634	9.596
ENSDART00000150255.2	3390	3140.000	0.000000	0.000
ENSDART00000192537.1	5896	5646.000	1.785316	117.768
ENSDART00000045792.8	889	639.000	0.000000	0.000
ENSDART00000154189.2	933	683.000	0.000000	0.000
ENSDART00000136841.2	2231	1981.000	0.000000	0.000
ENSDART00000175374.2	4009	3759.000	0.113848	5.000
ENSDART00000133819.3	1101	851.000	0.905193	9.000
ENSDART00000191008.1	531	281.000	0.913783	3.000
ENSDART00000003621.9	578	328.000	0.000000	0.000
ENSDART00000132356.2	609	359.000	0.000000	0.000
ENSDART00000142055.3	729	479.000	0.000000	0.000
ENSDART00000052351.4	1077	827.000	12.953337	125.158
ENSDART00000143611.2	815	565.000	1.339453	8.842
ENSDART00000162351.2	3424	3174.000	3.316855	123.000
ENSDART00000004398.8	1170	920.000	82.986103	892.000
ENSDART00000157422.2	757	507.000	0.000000	0.000
ENSDART00000074567.5	2480	2230.000	0.921159	24.000
ENSDART00000019113.8	958	708.000	0.000000	0.000
ENSDART00000112784.4	766	516.000	5.971468	36.000
ENSDART00000134810.2	520	270.000	0.000000	0.000
ENSDART00000034580.8	1576	1326.000	26.868842	416.259
ENSDART00000186813.1	450	200.000	31.965991	74.695
ENSDART00000160912.2	2008	1758.000	0.276835	5.686
ENSDART00000160743.2	1383	1133.000	0.000000	0.000
ENSDART00000051614.5	2043	1793.000	1.909449	40.000
ENSDART00000101159.4	3467	3217.000	0.373190	14.027
ENSDART00000184292.1	4866	4616.000	0.478330	25.797
ENSDART00000164978.2	7605	7355.000	0.023274	2.000
ENSDART00000121872.3	4185	3935.000	0.000000	0.000
ENSDART00000004550.11	5711	5461.000	0.391829	25.000
ENSDART00000184271.1	1953	1703.000	0.000000	0.000
ENSDART00000082046.4	1070	820.000	2.400725	23.000
ENSDART00000037119.6	1940	1690.000	2.988090	59.000
ENSDART00000154121.2	926	676.000	12.154942	96.000
ENSDART00000150797.2	1507	1257.000	0.079379	1.166
ENSDART00000168891.2	1721	1471.000	0.000000	0.000
ENSDART00000150887.2	467	217.000	2.281601	5.785
ENSDART00000080408.7	2486	2236.000	2.343244	61.215
ENSDART00000172237.2	2070	1820.000	0.000000	0.000
ENSDART00000164640.2	2203	1953.000	0.000000	0.000
ENSDART00000149890.2	754	504.000	0.000000	0.000
ENSDART00000148383.2	276	32.649	0.000000	0.000
ENSDART00000149158.3	3321	3071.000	0.627074	22.499
ENSDART00000169916.2	9147	8897.000	0.128135	13.319
ENSDART00000137967.2	663	413.000	0.000000	0.000
ENSDART00000057254.7	1122	872.000	14.956040	152.372
ENSDART00000154614.2	349	99.004	1.407570	1.628
ENSDART00000168558.2	629	379.000	0.000000	0.000
ENSDART00000141341.2	434	184.000	0.000000	0.000
ENSDART00000079678.7	1473	1223.000	3.885142	55.514
ENSDART00000135363.3	768	518.000	0.000000	0.000
ENSDART00000145872.3	808	558.000	0.000000	0.000
ENSDART00000185277.1	4128	3878.000	0.000000	0.000
ENSDART00000161119.2	613	363.000	0.000000	0.000
ENSDART00000163924.2	547	297.000	0.000000	0.000
ENSDART00000153854.3	3088	2838.000	5.349088	177.363
ENSDART00000181576.1	2574	2324.000	0.281229	7.636
ENSDART00000176032.2	2712	2462.000	0.000000	0.000
ENSDART00000187739.1	1752	1502.000	0.000000	0.000
ENSDART00000190157.1	2622	2372.000	0.000000	0.000
ENSDART00000175790.2	2418	2168.000	0.000000	0.000
ENSDART00000092182.5	2709	2459.000	5.290703	152.000
ENSDART00000176617.2	1817	1567.000	0.901812	16.510
ENSDART00000067086.6	1383	1133.000	22.134313	293.000
ENSDART00000156825.2	750	500.000	0.000000	0.000
ENSDART00000105323.4	2415	2165.000	2.609242	66.000
ENSDART00000148382.3	3138	2888.000	0.847032	28.580
ENSDART00000150357.2	545	295.000	0.709828	2.447
ENSDART00000192662.1	2058	1808.000	0.000000	0.000
ENSDART00000144215.3	4354	4104.000	0.000000	0.000
ENSDART00000134973.2	925	675.000	0.000000	0.000
ENSDART00000188518.1	10823	10573.000	0.000000	0.000
ENSDART00000078079.5	10712	10462.000	0.057836	7.069
ENSDART00000004622.9	1391	1141.000	13.502532	180.000
ENSDART00000170725.2	145	4.952	0.000000	0.000
ENSDART00000168692.2	897	647.000	0.800871	6.054
ENSDART00000026701.9	2482	2232.000	10.008630	261.000
ENSDART00000110716.3	1705	1455.000	0.000000	0.000
ENSDART00000136754.3	2705	2455.000	0.000000	0.000
ENSDART00000169552.3	3762	3512.000	0.663752	27.235
ENSDART00000019647.7	1456	1206.000	51.170104	721.000
ENSDART00000123117.3	1335	1085.000	15.777152	200.000
ENSDART00000090413.5	830	580.000	13.871653	94.000
ENSDART00000132613.3	3386	3136.000	0.000000	0.000
ENSDART00000191816.1	5636	5386.000	0.286514	18.030
ENSDART00000188473.1	5331	5081.000	0.000000	0.000
ENSDART00000136026.2	868	618.000	0.000000	0.000
ENSDART00000091784.6	972	722.000	0.000000	0.000
ENSDART00000134536.3	490	240.000	0.000000	0.000
ENSDART00000137337.3	939	689.000	0.000000	0.000
ENSDART00000189201.1	3081	2831.000	0.937239	31.000
ENSDART00000144331.3	2063	1813.000	0.000000	0.000
ENSDART00000005929.9	3508	3258.000	0.183897	7.000
ENSDART00000013785.9	3325	3075.000	28.456769	1022.357
ENSDART00000150139.2	827	577.000	0.000000	0.000
ENSDART00000148601.2	1103	853.000	3.877534	38.643
ENSDART00000138891.3	542	292.000	3.810560	13.000
ENSDART00000043595.5	1148	898.000	4.479710	47.000
ENSDART00000181909.1	625	375.000	0.000000	0.000
ENSDART00000099732.5	1135	885.000	2.701928	27.938
ENSDART00000136515.2	952	702.000	1.219246	10.000
ENSDART00000167582.2	825	575.000	0.000000	0.000
ENSDART00000067841.7	1148	898.000	2.096885	22.000
ENSDART00000112127.3	1363	1113.000	0.922815	12.000
ENSDART00000186267.1	1014	764.000	0.000000	0.000
ENSDART00000154056.3	1410	1160.000	0.000000	0.000
ENSDART00000155252.3	1407	1157.000	255.438996	3452.965
ENSDART00000155156.3	1064	814.000	0.000000	0.000
ENSDART00000153671.3	828	578.000	0.207660	1.402
ENSDART00000155971.2	696	446.000	0.313261	1.632
ENSDART00000043743.7	2510	2260.000	0.113616	3.000
ENSDART00000152740.2	734	484.000	0.000000	0.000
ENSDART00000152707.2	634	384.000	0.266318	1.195
ENSDART00000102538.6	1865	1615.000	0.000000	0.000
ENSDART00000159443.2	884	634.000	0.000000	0.000
ENSDART00000190296.1	921	671.000	0.000000	0.000
ENSDART00000180348.1	2269	2019.000	0.127178	3.000
ENSDART00000108797.4	1520	1270.000	0.000000	0.000
ENSDART00000139890.3	1715	1465.000	1.430690	24.488
ENSDART00000135736.2	842	592.000	0.700212	4.843
ENSDART00000134414.2	699	449.000	1.359034	7.129
ENSDART00000091959.5	1674	1424.000	1.263574	21.022
ENSDART00000190676.1	810	560.000	0.000000	0.000
ENSDART00000183050.1	2572	2322.000	0.350809	9.517
ENSDART00000154492.3	6775	6525.000	0.262949	20.046
ENSDART00000114927.4	3468	3218.000	0.000000	0.000
ENSDART00000058707.6	1371	1121.000	0.000000	0.000
ENSDART00000145066.3	6384	6134.000	0.034547	2.476
ENSDART00000062532.4	4821	4571.000	0.758807	40.524
ENSDART00000139560.3	1203	953.000	5.927607	66.000
ENSDART00000173189.2	556	306.000	0.000000	0.000
ENSDART00000172807.2	795	545.000	0.264101	1.682
ENSDART00000173026.2	829	579.000	0.000000	0.000
ENSDART00000102567.5	1946	1696.000	1.479592	29.318
ENSDART00000136782.3	318	68.234	0.000000	0.000
ENSDART00000113020.4	8807	8557.000	1.153674	115.339
ENSDART00000176380.2	5887	5637.000	0.000000	0.000
ENSDART00000190064.1	6319	6069.000	1.145341	81.213
ENSDART00000129878.3	3914	3664.000	0.794240	34.000
ENSDART00000171138.2	3653	3403.000	3.596685	143.000
ENSDART00000056655.5	1625	1375.000	2.863410	46.000
ENSDART00000067138.5	1918	1668.000	13.109506	255.478
ENSDART00000150636.2	685	435.000	0.299409	1.522
ENSDART00000185770.1	1387	1137.000	0.000000	0.000
ENSDART00000131826.2	766	516.000	0.000000	0.000
ENSDART00000171555.2	231	14.032	0.000000	0.000
ENSDART00000134061.2	2100	1850.000	0.092531	2.000
ENSDART00000142305.2	267	27.299	0.000000	0.000
ENSDART00000093061.6	3257	3007.000	0.000000	0.000
ENSDART00000188822.1	3282	3032.000	0.000000	0.000
ENSDART00000056882.4	2958	2708.000	7.174730	227.000
ENSDART00000137888.2	829	579.000	0.000000	0.000
ENSDART00000077814.6	2236	1986.000	1.140680	26.468
ENSDART00000016105.11	3573	3323.000	10.014578	388.808
ENSDART00000174168.2	646	396.000	0.473877	2.192
ENSDART00000174269.2	701	451.000	0.000000	0.000
ENSDART00000174058.2	752	502.000	0.000000	0.000
ENSDART00000138800.2	763	513.000	0.000000	0.000
ENSDART00000139153.2	495	245.000	0.000000	0.000
ENSDART00000132173.2	527	277.000	0.000000	0.000
ENSDART00000133073.2	4674	4424.000	6.969759	360.250
ENSDART00000138181.3	2452	2202.000	6.753590	173.750
ENSDART00000082354.4	1407	1157.000	2.441231	33.000
ENSDART00000046423.4	1824	1574.000	12.561329	231.000
ENSDART00000146321.2	1768	1518.000	0.707685	12.551
ENSDART00000139277.2	567	317.000	0.000000	0.000
ENSDART00000192771.1	1395	1145.000	0.000000	0.000
ENSDART00000012759.7	1948	1698.000	14.567616	289.000
ENSDART00000148323.2	723	473.000	0.928865	5.133
ENSDART00000097932.5	3506	3256.000	0.154835	5.890
ENSDART00000058913.5	2370	2120.000	121.271959	3003.779
ENSDART00000146681.2	677	427.000	0.693321	3.459
ENSDART00000142772.2	382	132.000	0.000000	0.000
ENSDART00000173617.2	883	633.000	9.158225	67.731
ENSDART00000140694.2	1004	754.000	0.435931	3.840
ENSDART00000066125.5	1723	1473.000	1.776264	30.569
ENSDART00000102898.5	4160	3910.000	1.690645	77.233
ENSDART00000161564.2	1650	1400.000	1.580105	25.846
ENSDART00000185340.1	1365	1115.000	0.451093	5.876
ENSDART00000057612.5	1185	935.000	1.002077	10.947
ENSDART00000160183.2	2953	2703.000	1.195069	37.741
ENSDART00000023904.10	1446	1196.000	5.090285	71.129
ENSDART00000171614.2	714	464.000	0.000000	0.000
ENSDART00000167489.2	566	316.000	2.052788	7.579
ENSDART00000169642.2	816	566.000	0.000000	0.000
ENSDART00000139685.2	914	664.000	12.408820	96.265
ENSDART00000134004.3	547	297.000	0.000000	0.000
ENSDART00000138786.3	786	536.000	0.878982	5.504
ENSDART00000141186.3	758	508.000	29.692363	176.230
ENSDART00000139274.3	1038	788.000	0.000000	0.000
ENSDART00000144948.3	809	559.000	0.000000	0.000
ENSDART00000080664.7	1570	1320.000	7.344739	113.272
ENSDART00000008535.10	2791	2541.000	7.110616	211.098
ENSDART00000124875.4	2106	1856.000	0.133841	2.902
ENSDART00000136928.2	6036	5786.000	0.000000	0.000
ENSDART00000184416.1	6267	6017.000	0.105752	7.434
ENSDART00000192990.1	6081	5831.000	0.000000	0.000
ENSDART00000125045.4	7164	6914.000	0.390764	31.566
ENSDART00000143419.3	874	624.000	0.000000	0.000
ENSDART00000183914.1	243	17.264	0.000000	0.000
ENSDART00000185485.1	723	473.000	0.301290	1.665
ENSDART00000184371.1	768	518.000	0.000000	0.000
ENSDART00000037332.8	1644	1394.000	0.092425	1.505
ENSDART00000156263.2	1010	760.000	0.000000	0.000
ENSDART00000103282.5	1023	773.000	0.000000	0.000
ENSDART00000009528.9	1598	1348.000	3.682701	58.000
ENSDART00000144258.2	777	527.000	0.000000	0.000
ENSDART00000115249.4	4922	4672.000	0.769440	42.000
ENSDART00000193683.1	4584	4334.000	0.000000	0.000
ENSDART00000145264.3	4986	4736.000	0.000000	0.000
ENSDART00000172713.2	3276	3026.000	0.000000	0.000
ENSDART00000027612.7	4978	4728.000	0.724121	40.000
ENSDART00000126841.3	4851	4601.000	0.000000	0.000
ENSDART00000127151.3	527	277.000	1.402768	4.540
ENSDART00000080545.6	6098	5848.000	0.120769	8.252
ENSDART00000090464.4	1982	1732.000	0.000000	0.000
ENSDART00000189355.1	1977	1727.000	0.099122	2.000
ENSDART00000057918.8	2206	1956.000	0.000000	0.000
ENSDART00000052803.8	4175	3925.000	0.000000	0.000
ENSDART00000193213.1	6403	6153.000	0.000000	0.000
ENSDART00000186944.1	6457	6207.000	0.000000	0.000
ENSDART00000131940.4	6376	6126.000	2.427171	173.720
ENSDART00000149018.2	1227	977.000	0.000000	0.000
ENSDART00000080350.5	1636	1386.000	3.952256	64.000
ENSDART00000115422.3	912	662.000	9.179705	71.000
ENSDART00000032324.6	1105	855.000	14.615547	146.000
ENSDART00000174187.2	754	504.000	0.000000	0.000
ENSDART00000090803.6	3378	3128.000	1.039789	38.000
ENSDART00000135677.2	1055	805.000	0.000000	0.000
ENSDART00000141033.3	855	605.000	0.000000	0.000
ENSDART00000100746.5	1316	1066.000	10.913857	135.927
ENSDART00000139689.3	874	624.000	0.000000	0.000
ENSDART00000000992.8	1033	783.000	1.440995	13.182
ENSDART00000138156.2	786	536.000	1.887871	11.822
ENSDART00000138849.2	1275	1025.000	1.766721	21.157
ENSDART00000163954.2	592	342.000	2.895138	11.568
ENSDART00000161830.2	821	571.000	0.000000	0.000
ENSDART00000163711.2	760	510.000	0.295182	1.759
ENSDART00000162085.2	682	432.000	0.000000	0.000
ENSDART00000172735.2	918	668.000	2.260743	17.644
ENSDART00000172271.2	2276	2026.000	0.000000	0.000
ENSDART00000157952.2	732	482.000	0.000000	0.000
ENSDART00000168377.3	3917	3667.000	9.710483	416.029
ENSDART00000166617.2	8130	7880.000	0.086894	8.000
ENSDART00000192917.1	1146	896.000	0.000000	0.000
ENSDART00000187648.1	318	68.234	0.000000	0.000
ENSDART00000166432.2	1917	1667.000	7.598965	148.000
ENSDART00000150400.2	2515	2265.000	0.731144	19.348
ENSDART00000089066.6	2938	2688.000	0.371012	11.652
ENSDART00000149339.2	3287	3037.000	0.000000	0.000
ENSDART00000187400.1	4558	4308.000	0.072915	3.670
ENSDART00000151953.3	6595	6345.000	0.163153	12.095
ENSDART00000134202.2	770	520.000	9.052899	55.000
ENSDART00000143965.2	229	13.578	0.000000	0.000
ENSDART00000184326.1	3108	2858.000	0.000000	0.000
ENSDART00000143922.2	2337	2087.000	0.738207	18.000
ENSDART00000111096.5	2888	2638.000	1.405572	43.321
ENSDART00000146736.2	888	638.000	0.000000	0.000
ENSDART00000144664.2	775	525.000	0.000000	0.000
ENSDART00000024606.9	1761	1511.000	5.022682	88.669
ENSDART00000160578.2	1413	1163.000	0.000000	0.000
ENSDART00000082697.6	2658	2408.000	0.000000	0.000
ENSDART00000054982.7	2754	2504.000	0.000000	0.000
ENSDART00000031700.6	2910	2660.000	0.000000	0.000
ENSDART00000146909.2	452	202.000	0.000000	0.000
ENSDART00000024858.7	781	531.000	120.730121	749.000
ENSDART00000065868.5	2634	2384.000	4.056958	113.000
ENSDART00000191150.1	1899	1649.000	0.000000	0.000
ENSDART00000004200.11	4019	3769.000	0.158965	7.000
ENSDART00000168088.2	1407	1157.000	0.000000	0.000
ENSDART00000167474.2	448	198.000	0.000000	0.000
ENSDART00000158893.2	531	281.000	0.000000	0.000
ENSDART00000173222.2	1762	1512.000	0.000000	0.000
ENSDART00000161551.2	229	13.578	0.000000	0.000
ENSDART00000162495.2	399	149.000	4.053640	7.057
ENSDART00000155032.2	2679	2429.000	2.889447	82.000
ENSDART00000157346.2	682	432.000	0.000000	0.000
ENSDART00000153078.2	494	244.000	1.351449	3.853
ENSDART00000060938.8	2965	2715.000	0.000000	0.000
ENSDART00000152867.2	389	139.000	4.211411	6.839
ENSDART00000060982.6	2799	2549.000	10.087701	300.423
ENSDART00000150476.2	1655	1405.000	0.000000	0.000
ENSDART00000173011.2	1002	752.000	0.000000	0.000
ENSDART00000179114.2	4642	4392.000	0.077952	4.000
ENSDART00000098148.6	6326	6076.000	0.097075	6.891
ENSDART00000173624.2	539	289.000	0.000000	0.000
ENSDART00000183166.1	5812	5562.000	1.735675	112.790
ENSDART00000170335.2	1320	1070.000	24.157473	302.000
ENSDART00000168260.2	497	247.000	0.000000	0.000
ENSDART00000164101.2	6081	5831.000	1.786163	121.685
ENSDART00000114563.4	1783	1533.000	0.426482	7.639
ENSDART00000149674.2	1097	847.000	0.824569	8.160
ENSDART00000171194.2	5704	5454.000	0.866396	55.208
ENSDART00000192019.1	5810	5560.000	0.290199	18.851
ENSDART00000137646.3	830	580.000	0.885425	6.000
ENSDART00000144480.2	470	220.000	0.000000	0.000
ENSDART00000139270.3	413	163.000	0.000000	0.000
ENSDART00000101765.4	3398	3148.000	0.000000	0.000
ENSDART00000136249.3	562	312.000	0.000000	0.000
ENSDART00000174378.2	1133	883.000	0.096932	1.000
ENSDART00000143231.3	244	17.578	0.000000	0.000
ENSDART00000141568.2	795	545.000	0.000000	0.000
ENSDART00000135525.2	771	521.000	0.000000	0.000
ENSDART00000136781.2	413	163.000	0.000000	0.000
ENSDART00000075553.5	942	692.000	0.000000	0.000
ENSDART00000065772.5	1046	796.000	239.461386	2227.000
ENSDART00000139535.2	870	620.000	0.000000	0.000
ENSDART00000145916.3	2200	1950.000	0.000000	0.000
ENSDART00000019008.9	1625	1375.000	0.000000	0.000
ENSDART00000167529.2	2275	2025.000	0.210432	4.979
ENSDART00000010048.8	3193	2943.000	12.912818	444.000
ENSDART00000073784.6	284	38.201	0.000000	0.000
ENSDART00000127612.4	3124	2874.000	11.501443	386.199
ENSDART00000131677.2	2949	2699.000	2.219849	70.000
ENSDART00000166739.2	7059	6809.000	1.257338	100.025
ENSDART00000193356.1	186	7.490	0.000000	0.000
ENSDART00000147482.3	1432	1182.000	0.000000	0.000
ENSDART00000144054.4	1353	1103.000	0.402020	5.181
ENSDART00000132541.3	744	494.000	0.000000	0.000
ENSDART00000133053.2	870	620.000	0.690250	5.000
ENSDART00000144169.2	1038	788.000	0.000000	0.000
ENSDART00000147620.2	1485	1235.000	0.000000	0.000
ENSDART00000144188.2	719	469.000	0.569810	3.122
ENSDART00000138554.2	4519	4269.000	0.999560	49.855
ENSDART00000004108.9	3453	3203.000	0.000000	0.000
ENSDART00000168071.2	495	245.000	0.000000	0.000
ENSDART00000132135.3	1759	1509.000	26.710403	470.914
ENSDART00000145919.2	793	543.000	0.000000	0.000
ENSDART00000104338.4	813	563.000	6.398241	42.086
ENSDART00000138704.2	1113	863.000	0.000000	0.000
ENSDART00000132037.2	1350	1100.000	0.155760	2.002
ENSDART00000184868.1	1826	1576.000	0.064780	1.193
ENSDART00000185086.1	1044	794.000	0.000000	0.000
ENSDART00000088359.6	1934	1684.000	0.000000	0.000
ENSDART00000156716.3	1502	1252.000	0.704295	10.302
ENSDART00000155659.2	446	196.000	1.614780	3.698
ENSDART00000073936.6	1789	1539.000	0.000000	0.000
ENSDART00000153537.3	4362	4112.000	0.333039	16.000
ENSDART00000154865.2	360	110.001	0.000000	0.000
ENSDART00000185527.1	3534	3284.000	0.000000	0.000
ENSDART00000040708.8	3625	3375.000	0.050721	2.000
ENSDART00000064009.7	1870	1620.000	0.000000	0.000
ENSDART00000165044.2	3646	3396.000	0.000000	0.000
ENSDART00000185054.1	2910	2660.000	0.000000	0.000
ENSDART00000132859.3	1520	1270.000	0.000000	0.000
ENSDART00000136123.4	5989	5739.000	2.624852	176.000
ENSDART00000042368.7	990	740.000	38.053317	329.000
ENSDART00000165335.2	3466	3216.000	0.000000	0.000
ENSDART00000169256.2	3919	3669.000	0.000000	0.000
ENSDART00000184708.1	4139	3889.000	0.000000	0.000
ENSDART00000149306.2	2255	2005.000	3.671237	86.000
ENSDART00000149566.2	247	18.568	23.047611	5.000
ENSDART00000164275.2	583	333.000	0.000000	0.000
ENSDART00000169752.2	3370	3120.000	0.213858	7.796
ENSDART00000080608.4	1650	1400.000	0.550228	9.000
ENSDART00000142981.3	3708	3458.000	0.000000	0.000
ENSDART00000109918.5	3212	2962.000	0.433446	15.000
ENSDART00000006284.7	1765	1515.000	0.225983	4.000
ENSDART00000134395.3	1814	1564.000	0.000000	0.000
ENSDART00000017422.9	2438	2188.000	5.985114	153.000
ENSDART00000077057.6	1795	1545.000	0.000000	0.000
ENSDART00000053511.7	3823	3573.000	1.772667	74.000
ENSDART00000189812.1	3653	3403.000	0.000000	0.000
ENSDART00000156897.2	2298	2048.000	4.651223	111.293
ENSDART00000153846.2	936	686.000	0.685479	5.494
ENSDART00000124921.4	4149	3899.000	2.726725	124.213
ENSDART00000104058.5	2727	2477.000	7.247006	209.728
ENSDART00000149424.3	841	591.000	0.000000	0.000
ENSDART00000149312.2	879	629.000	0.581320	4.272
ENSDART00000187044.1	885	635.000	0.000000	0.000
ENSDART00000124308.3	3747	3497.000	4.697544	191.928
ENSDART00000186452.1	2665	2415.000	0.061951	1.748
ENSDART00000133511.3	1290	1040.000	0.000000	0.000
ENSDART00000146157.3	1146	896.000	0.000000	0.000
ENSDART00000160632.2	813	563.000	0.000000	0.000
ENSDART00000182964.1	1125	875.000	0.648503	6.630
ENSDART00000188892.1	1263	1013.000	0.000000	0.000
ENSDART00000169630.2	984	734.000	0.000000	0.000
ENSDART00000182514.1	1023	773.000	0.000000	0.000
ENSDART00000170238.2	1323	1073.000	0.000000	0.000
ENSDART00000147849.3	3369	3119.000	0.480744	17.519
ENSDART00000033494.6	3350	3100.000	17.987409	651.481
ENSDART00000142708.4	1636	1386.000	0.000000	0.000
ENSDART00000139722.2	822	572.000	0.351186	2.347
ENSDART00000142146.2	597	347.000	0.000000	0.000
ENSDART00000064615.7	1194	944.000	1.147232	12.653
ENSDART00000155547.3	956	706.000	2.521582	20.799
ENSDART00000126087.3	1113	863.000	19.062174	192.201
ENSDART00000170742.2	554	304.000	0.000000	0.000
ENSDART00000162534.2	595	345.000	1.426297	5.749
ENSDART00000167271.2	530	280.000	0.000000	0.000
ENSDART00000026464.8	1098	848.000	549.276511	5442.000
ENSDART00000173871.2	1695	1445.000	0.000000	0.000
ENSDART00000182385.1	1009	759.000	0.000000	0.000
ENSDART00000100569.5	2113	1863.000	9.647944	210.000
ENSDART00000122740.3	2865	2615.000	2.277063	69.569
ENSDART00000180951.1	5756	5506.000	0.343348	22.087
ENSDART00000143675.2	614	364.000	3.717053	15.808
ENSDART00000115037.4	7178	6928.000	2.332797	188.824
ENSDART00000160647.2	530	280.000	0.000000	0.000
ENSDART00000184654.1	3922	3672.000	0.000000	0.000
ENSDART00000173654.2	1506	1256.000	0.477020	7.000
ENSDART00000174011.2	411	161.000	1.594864	3.000
ENSDART00000085263.6	1239	989.000	2.336662	27.000
ENSDART00000075123.5	794	544.000	7.394815	47.000
ENSDART00000144887.2	767	517.000	0.000000	0.000
ENSDART00000050902.6	631	381.000	35.045153	156.000
ENSDART00000076518.6	1350	1100.000	1.478391	19.000
ENSDART00000122732.3	2175	1925.000	1.600664	36.000
ENSDART00000062563.7	7326	7076.000	1.294268	107.000
ENSDART00000147809.3	1263	1013.000	1.943331	23.000
ENSDART00000156876.3	4500	4250.000	0.000000	0.000
ENSDART00000140170.4	3407	3157.000	0.000000	0.000
ENSDART00000143625.2	717	467.000	0.000000	0.000
ENSDART00000173220.2	831	581.000	0.000000	0.000
ENSDART00000173052.2	3049	2799.000	2.461258	80.488
ENSDART00000080602.5	5808	5558.000	0.054154	3.517
ENSDART00000122023.3	3038	2788.000	0.030700	1.000
ENSDART00000089564.6	3088	2838.000	0.000000	0.000
ENSDART00000089577.5	3238	2988.000	0.000000	0.000
ENSDART00000149177.3	3188	2938.000	0.000000	0.000
ENSDART00000149846.3	599	349.000	0.000000	0.000
ENSDART00000149769.3	759	509.000	0.000000	0.000
ENSDART00000149752.3	2622	2372.000	0.000000	0.000
ENSDART00000081407.6	2526	2276.000	1.250366	33.249
ENSDART00000125111.3	2478	2228.000	0.413004	10.751
ENSDART00000163050.2	819	569.000	0.000000	0.000
ENSDART00000145765.3	2183	1933.000	2.435338	55.000
ENSDART00000154776.3	1230	980.000	0.524027	6.000
ENSDART00000190212.1	1325	1075.000	0.000000	0.000
ENSDART00000130608.3	1582	1332.000	0.000000	0.000
ENSDART00000127330.4	885	635.000	0.000000	0.000
ENSDART00000055279.5	2488	2238.000	6.348576	166.000
ENSDART00000126301.4	946	696.000	10.558808	85.861
ENSDART00000040330.7	1305	1055.000	58.099611	716.139
ENSDART00000013835.8	563	313.000	26.798475	98.000
ENSDART00000170038.2	869	619.000	2.817574	20.377
ENSDART00000160890.2	871	621.000	1.013324	7.352
ENSDART00000159694.2	350	100.003	0.000000	0.000
ENSDART00000166241.2	3427	3177.000	4.500550	167.053
ENSDART00000149838.3	2466	2216.000	0.348117	9.013
ENSDART00000148686.2	1051	801.000	0.000000	0.000
ENSDART00000099839.3	2429	2179.000	0.000000	0.000
ENSDART00000157069.2	4015	3765.000	63.605682	2797.902
ENSDART00000149990.2	1369	1119.000	92.326560	1207.059
ENSDART00000177923.2	2794	2544.000	7.269563	216.071
ENSDART00000173043.2	272	30.154	0.000000	0.000
ENSDART00000091620.6	1769	1519.000	0.000000	0.000
ENSDART00000091625.6	1697	1447.000	0.768959	13.000
ENSDART00000141216.2	1024	774.000	0.000000	0.000
ENSDART00000145360.2	580	330.000	0.259367	1.000
ENSDART00000145116.2	393	143.000	0.000000	0.000
ENSDART00000058706.6	1216	966.000	0.000000	0.000
ENSDART00000172266.2	1053	803.000	0.106589	1.000
ENSDART00000172482.2	1751	1501.000	2.908157	51.000
ENSDART00000098712.5	1492	1242.000	23.223980	337.000
ENSDART00000166308.2	1539	1289.000	1.394424	21.000
ENSDART00000139091.4	6280	6030.000	0.000000	0.000
ENSDART00000076611.5	914	664.000	0.000000	0.000
ENSDART00000131670.2	814	564.000	0.000000	0.000
ENSDART00000182286.1	7491	7241.000	0.130024	11.000
ENSDART00000142027.3	3473	3223.000	4.278241	161.101
ENSDART00000111711.4	2592	2342.000	0.652636	17.858
ENSDART00000101091.5	1215	965.000	13.836480	156.000
ENSDART00000192509.1	747	497.000	0.000000	0.000
ENSDART00000133591.2	533	283.000	0.000000	0.000
ENSDART00000146452.2	829	579.000	0.000000	0.000
ENSDART00000145704.2	598	348.000	0.000000	0.000
ENSDART00000141418.3	1180	930.000	0.000000	0.000
ENSDART00000145648.2	592	342.000	0.000000	0.000
ENSDART00000039717.6	1764	1514.000	12.756346	225.644
ENSDART00000056621.6	1740	1490.000	7.028575	122.356
ENSDART00000140187.2	1745	1495.000	0.114503	2.000
ENSDART00000183511.1	1878	1628.000	0.000000	0.000
ENSDART00000089015.6	1854	1604.000	0.000000	0.000
ENSDART00000133414.3	868	618.000	0.000000	0.000
ENSDART00000136230.2	580	330.000	0.000000	0.000
ENSDART00000141432.2	393	143.000	0.000000	0.000
ENSDART00000086613.6	438	188.000	0.000000	0.000
ENSDART00000173311.2	840	590.000	0.000000	0.000
ENSDART00000170562.2	2573	2323.000	0.331605	9.000
ENSDART00000067678.7	1040	790.000	85.482705	789.000
ENSDART00000075125.2	2478	2228.000	0.000000	0.000
ENSDART00000062900.6	3108	2858.000	5.359680	178.967
ENSDART00000033211.5	4260	4010.000	0.640332	30.000
ENSDART00000136577.2	810	560.000	0.000000	0.000
ENSDART00000141710.2	651	401.000	0.000000	0.000
ENSDART00000132121.3	2975	2725.000	18.217544	580.000
ENSDART00000023388.8	3450	3200.000	2.155351	80.582
ENSDART00000142734.2	573	323.000	0.000000	0.000
ENSDART00000177280.2	3827	3577.000	2.307098	96.418
ENSDART00000153199.3	3128	2878.000	0.495568	16.663
ENSDART00000191789.1	2019	1769.000	0.143146	2.959
ENSDART00000192571.1	642	392.000	0.000000	0.000
ENSDART00000130594.3	2331	2081.000	0.000000	0.000
ENSDART00000182264.1	870	620.000	0.000000	0.000
ENSDART00000190433.1	2154	1904.000	0.000000	0.000
ENSDART00000148086.4	1290	1040.000	0.822991	10.000
ENSDART00000048191.7	1317	1067.000	0.000000	0.000
ENSDART00000180413.1	1404	1154.000	0.000000	0.000
ENSDART00000179047.2	1356	1106.000	0.000000	0.000
ENSDART00000027158.10	1851	1601.000	25.393971	475.000
ENSDART00000169685.1	1047	797.000	18.686126	174.000
ENSDART00000166557.1	615	365.000	0.000000	0.000
ENSDART00000139120.3	1148	898.000	0.000000	0.000
ENSDART00000170845.2	1287	1037.000	0.990446	12.000
ENSDART00000161837.2	756	506.000	0.000000	0.000
ENSDART00000158276.2	1406	1156.000	1.133253	15.306
ENSDART00000162960.2	608	358.000	0.000000	0.000
ENSDART00000098706.6	2211	1961.000	0.641352	14.694
ENSDART00000138541.3	4653	4403.000	0.000000	0.000
ENSDART00000190953.1	3399	3149.000	0.000000	0.000
ENSDART00000179003.2	3318	3068.000	0.027898	1.000
ENSDART00000022246.8	1694	1444.000	6.342273	107.000
ENSDART00000145892.2	795	545.000	0.000000	0.000
ENSDART00000108476.4	1589	1339.000	2.301178	36.000
ENSDART00000156396.3	603	353.000	0.000000	0.000
ENSDART00000156719.3	588	338.000	2.977063	11.756
ENSDART00000154826.3	496	246.000	0.000000	0.000
ENSDART00000156560.2	508	258.000	0.000000	0.000
ENSDART00000126976.3	523	273.000	28.606705	91.244
ENSDART00000136555.4	9474	9224.000	0.410750	44.266
ENSDART00000134068.2	733	483.000	2.475034	13.967
ENSDART00000170403.2	359	109.001	0.000000	0.000
ENSDART00000168600.2	7632	7382.000	0.000000	0.000
ENSDART00000137329.2	599	349.000	0.000000	0.000
ENSDART00000141651.2	782	532.000	0.000000	0.000
ENSDART00000142297.3	4418	4168.000	0.123212	6.000
ENSDART00000125472.4	1689	1439.000	0.000000	0.000
ENSDART00000143180.2	771	521.000	0.000000	0.000
ENSDART00000148072.3	883	633.000	0.000000	0.000
ENSDART00000046889.8	3891	3641.000	0.000000	0.000
ENSDART00000161638.2	2769	2519.000	0.000000	0.000
ENSDART00000123972.3	3711	3461.000	6.800791	275.000
ENSDART00000018519.10	3179	2929.000	9.045647	309.550
ENSDART00000156011.2	1256	1006.000	0.000000	0.000
ENSDART00000099611.4	949	699.000	16.148827	131.883
ENSDART00000179839.1	1604	1354.000	2.536052	40.119
ENSDART00000191190.1	420	170.000	7.047591	13.998
ENSDART00000132601.2	397	147.000	1.470408	2.525
ENSDART00000138212.2	339	89.016	0.000000	0.000
ENSDART00000145951.2	942	692.000	0.000000	0.000
ENSDART00000132332.3	1026	776.000	0.000000	0.000
ENSDART00000010124.10	6116	5866.000	13.511304	926.000
ENSDART00000145770.4	2469	2219.000	3.741474	97.000
ENSDART00000081094.3	2667	2417.000	0.000000	0.000
ENSDART00000179694.1	1814	1564.000	0.000000	0.000
ENSDART00000174629.2	2667	2417.000	0.000000	0.000
ENSDART00000161096.2	2420	2170.000	0.000000	0.000
ENSDART00000185929.1	2275	2025.000	0.000000	0.000
ENSDART00000192773.1	1896	1646.000	0.000000	0.000
ENSDART00000043924.7	2095	1845.000	0.000000	0.000
ENSDART00000151319.2	499	249.000	0.000000	0.000
ENSDART00000129917.4	497	247.000	0.000000	0.000
ENSDART00000126173.3	1835	1585.000	0.108002	2.000
ENSDART00000134439.3	4195	3945.000	2.386569	110.000
ENSDART00000123007.3	6621	6371.000	0.000000	0.000
ENSDART00000140897.2	1877	1627.000	4.160380	79.085
ENSDART00000185918.1	2245	1995.000	1.283452	29.915
ENSDART00000003670.8	1103	853.000	67.830654	676.000
ENSDART00000137849.2	289	42.036	0.000000	0.000
ENSDART00000149270.3	2012	1762.000	0.000000	0.000
ENSDART00000165154.2	1350	1100.000	0.000000	0.000
ENSDART00000135106.2	1140	890.000	0.000000	0.000
ENSDART00000078563.5	1393	1143.000	0.000000	0.000
ENSDART00000138120.2	1318	1068.000	12.389125	154.591
ENSDART00000079922.4	859	609.000	2.069705	14.726
ENSDART00000184502.1	740	490.000	38.547903	220.683
ENSDART00000110411.4	2043	1793.000	0.047736	1.000
ENSDART00000031658.7	1112	862.000	0.992936	10.000
ENSDART00000139145.2	945	695.000	0.000000	0.000
ENSDART00000142644.3	805	555.000	0.000000	0.000
ENSDART00000131607.2	770	520.000	0.000000	0.000
ENSDART00000140040.3	1157	907.000	1.348662	14.292
ENSDART00000139863.3	2134	1884.000	1.100295	24.219
ENSDART00000090851.5	942	692.000	0.000000	0.000
ENSDART00000182189.1	1062	812.000	1.159485	11.000
ENSDART00000142611.4	3961	3711.000	0.517793	22.450
ENSDART00000024821.7	3552	3302.000	0.000000	0.000
ENSDART00000134368.4	1191	941.000	0.000000	0.000
ENSDART00000143622.3	1109	859.000	0.159911	1.605
ENSDART00000136985.2	2112	1862.000	0.094151	2.048
ENSDART00000125353.3	2226	1976.000	0.000000	0.000
ENSDART00000157824.3	2517	2267.000	0.000000	0.000
ENSDART00000146162.3	416	166.000	0.000000	0.000
ENSDART00000135869.3	1396	1146.000	0.648615	8.684
ENSDART00000091683.6	1556	1306.000	3.604523	55.000
ENSDART00000135014.3	4821	4571.000	0.000000	0.000
ENSDART00000133766.2	599	349.000	0.000000	0.000
ENSDART00000083684.6	5091	4841.000	0.053041	3.000
ENSDART00000143364.2	1513	1263.000	14.908971	220.000
ENSDART00000039868.8	4871	4621.000	6.982866	377.000
ENSDART00000164202.2	1583	1333.000	10.937158	170.336
ENSDART00000157924.2	534	284.000	0.000000	0.000
ENSDART00000161380.2	434	184.000	0.000000	0.000
ENSDART00000185318.1	1535	1285.000	0.000000	0.000
ENSDART00000174868.2	1742	1492.000	3.266310	56.937
ENSDART00000168189.2	1722	1472.000	0.000000	0.000
ENSDART00000137984.3	7039	6789.000	3.317377	263.131
ENSDART00000192132.1	7377	7127.000	1.608250	133.916
ENSDART00000133451.3	738	488.000	0.000000	0.000
ENSDART00000147635.2	736	486.000	2.412639	13.699
ENSDART00000134266.2	1427	1177.000	14.036584	193.023
ENSDART00000007520.7	1935	1685.000	0.000000	0.000
ENSDART00000138401.3	3705	3455.000	0.000000	0.000
ENSDART00000110969.4	5082	4832.000	3.233203	182.529
ENSDART00000144237.2	1161	911.000	1.127434	12.000
ENSDART00000015694.7	1279	1015.000	39.970598	474.000
ENSDART00000132547.2	823	573.000	0.000000	0.000
ENSDART00000126441.2	501	251.000	0.000000	0.000
ENSDART00000135387.2	560	310.000	0.000000	0.000
ENSDART00000125594.4	2026	1776.000	6.747042	140.000
ENSDART00000181254.1	192	8.045	0.000000	0.000
ENSDART00000137489.4	1087	837.000	0.000000	0.000
ENSDART00000056151.7	2494	2244.000	14.090250	369.414
ENSDART00000136550.4	846	596.000	0.000000	0.000
ENSDART00000125048.4	647	397.000	0.000000	0.000
ENSDART00000148720.2	508	258.000	1.903378	5.737
ENSDART00000168711.2	2604	2354.000	0.792907	21.807
ENSDART00000169442.2	2403	2153.000	0.000000	0.000
ENSDART00000145904.3	3212	2962.000	4.538815	157.072
ENSDART00000131758.3	1314	1064.000	10.173992	126.475
ENSDART00000133471.3	643	393.000	0.000000	0.000
ENSDART00000143547.2	7128	6878.000	0.000000	0.000
ENSDART00000184518.1	498	248.000	0.000000	0.000
ENSDART00000183730.1	438	188.000	0.000000	0.000
ENSDART00000125611.3	5641	5391.000	3.254714	205.000
ENSDART00000004539.7	749	499.000	2.930246	17.083
ENSDART00000099602.5	2320	2070.000	36.548474	883.917
ENSDART00000146136.2	919	669.000	0.000000	0.000
ENSDART00000142103.2	491	241.000	0.000000	0.000
ENSDART00000156987.3	1935	1685.000	1.219101	24.000
ENSDART00000073757.5	729	479.000	0.000000	0.000
ENSDART00000147669.3	1143	893.000	0.000000	0.000
ENSDART00000027463.7	1475	1225.000	0.628832	9.000
ENSDART00000152478.3	2393	2143.000	0.146538	3.669
ENSDART00000106035.5	2867	2617.000	1.024706	31.331
ENSDART00000149140.2	1328	1078.000	0.000000	0.000
ENSDART00000162016.2	2049	1799.000	0.356741	7.498
ENSDART00000140353.3	6798	6548.000	0.130713	10.000
ENSDART00000085121.6	6432	6182.000	0.000000	0.000
ENSDART00000150700.2	1266	1016.000	0.100175	1.189
ENSDART00000167518.2	838	588.000	0.000000	0.000
ENSDART00000161087.2	2091	1841.000	1.766681	38.000
ENSDART00000079902.5	1767	1517.000	11.243927	199.285
ENSDART00000045675.7	1803	1553.000	1.873854	34.000
ENSDART00000147197.2	592	342.000	0.000000	0.000
ENSDART00000181190.1	1263	1013.000	0.000000	0.000
ENSDART00000149530.2	579	329.000	0.000000	0.000
ENSDART00000136102.3	525	275.000	0.000000	0.000
ENSDART00000101489.6	1926	1676.000	0.868167	17.000
ENSDART00000144729.4	5514	5264.000	0.117045	7.198
ENSDART00000146135.2	189	7.759	0.000000	0.000
ENSDART00000083890.6	7866	7616.000	1.042933	92.802
ENSDART00000059369.6	1868	1618.000	2.433367	46.000
ENSDART00000145359.2	476	226.000	0.000000	0.000
ENSDART00000124365.3	726	476.000	0.000000	0.000
ENSDART00000145801.2	1381	1131.000	0.075677	1.000
ENSDART00000163381.2	882	632.000	0.000000	0.000
ENSDART00000105774.5	4537	4287.000	0.131821	6.603
ENSDART00000123368.4	1968	1718.000	0.418364	8.397
ENSDART00000147835.2	475	225.000	0.000000	0.000
ENSDART00000142123.2	1895	1645.000	2.861707	55.000
ENSDART00000006037.9	6677	6427.000	0.244208	18.337
ENSDART00000182208.1	969	719.000	0.000000	0.000
ENSDART00000036172.5	2780	2530.000	5.379042	159.000
ENSDART00000171090.2	1619	1369.000	4.001335	64.000
ENSDART00000164062.2	894	644.000	0.000000	0.000
ENSDART00000161138.2	850	600.000	0.000000	0.000
ENSDART00000112967.4	2004	1754.000	0.341583	7.000
ENSDART00000141093.4	3663	3413.000	0.000000	0.000
ENSDART00000181832.1	4055	3805.000	0.000000	0.000
ENSDART00000182252.1	6971	6721.000	0.642787	50.475
ENSDART00000183921.1	3944	3694.000	0.000000	0.000
ENSDART00000150490.2	2657	2407.000	1.444972	40.636
ENSDART00000180463.1	1586	1336.000	0.000000	0.000
ENSDART00000077296.7	5961	5711.000	3.393480	226.428
ENSDART00000130442.3	3954	3704.000	0.128578	5.564
ENSDART00000170253.2	1225	975.000	82.430763	939.000
ENSDART00000162177.2	932	682.000	0.323565	2.578
ENSDART00000162777.2	1654	1404.000	0.000000	0.000
ENSDART00000157420.2	682	432.000	0.000000	0.000
ENSDART00000165875.3	6595	6345.000	3.243176	240.422
ENSDART00000188268.1	6676	6426.000	0.000000	0.000
ENSDART00000134882.3	1207	957.000	0.000000	0.000
ENSDART00000131269.2	494	244.000	1.753915	5.000
ENSDART00000026210.9	1816	1566.000	40.380102	738.807
ENSDART00000178332.2	3098	2848.000	10.642680	354.130
ENSDART00000153097.3	5720	5470.000	2.175095	139.007
ENSDART00000153320.2	470	220.000	0.000000	0.000
ENSDART00000174433.2	3508	3258.000	0.000000	0.000
ENSDART00000126420.3	3529	3279.000	0.000000	0.000
ENSDART00000169065.2	3189	2939.000	2.067698	71.000
ENSDART00000145668.4	4259	4009.000	0.000000	0.000
ENSDART00000128105.3	5537	5287.000	0.054895	3.391
ENSDART00000142319.2	948	698.000	0.000000	0.000
ENSDART00000133943.3	2811	2561.000	0.835524	25.000
ENSDART00000056763.5	2781	2531.000	0.000000	0.000
ENSDART00000139213.2	1240	990.000	59.913733	693.000
ENSDART00000077736.4	1855	1605.000	95.215167	1785.471
ENSDART00000149150.2	1499	1249.000	0.000000	0.000
ENSDART00000051448.7	1441	1191.000	33.652662	468.277
ENSDART00000144335.2	2623	2373.000	0.288550	8.000
ENSDART00000141967.4	3690	3440.000	0.211467	8.499
ENSDART00000163000.2	3238	2988.000	0.000000	0.000
ENSDART00000160111.2	2926	2676.000	0.000000	0.000
ENSDART00000102847.5	1932	1682.000	0.000000	0.000
ENSDART00000140959.2	887	637.000	0.000000	0.000
ENSDART00000152907.2	1995	1745.000	0.549458	11.202
ENSDART00000132411.2	2330	2080.000	0.211692	5.144
ENSDART00000131984.3	3593	3343.000	0.386033	15.078
ENSDART00000109705.4	2572	2322.000	0.000000	0.000
ENSDART00000184110.1	171	6.349	12.434003	0.922
ENSDART00000141231.3	1168	918.000	0.745891	8.000
ENSDART00000023206.8	2415	2165.000	5.060348	128.000
ENSDART00000139271.4	1134	884.000	0.000000	0.000
ENSDART00000112697.4	478	228.000	0.000000	0.000
ENSDART00000053638.6	1702	1452.000	0.058947	1.000
ENSDART00000161548.2	745	495.000	0.385714	2.231
ENSDART00000172607.2	2287	2037.000	4.654325	110.769
ENSDART00000135030.3	2768	2518.000	0.000000	0.000
ENSDART00000174936.2	7137	6887.000	0.372837	30.000
ENSDART00000025227.11	3477	3227.000	7.831181	295.255
ENSDART00000034242.9	2222	1972.000	0.000000	0.000
ENSDART00000148828.3	566	316.000	2.097674	7.745
ENSDART00000148503.2	825	575.000	0.000000	0.000
ENSDART00000123033.3	2220	1970.000	0.000000	0.000
ENSDART00000178280.2	2534	2284.000	0.000000	0.000
ENSDART00000082329.4	3314	3064.000	0.000000	0.000
ENSDART00000126630.3	2181	1931.000	0.000000	0.000
ENSDART00000146743.3	796	546.000	0.000000	0.000
ENSDART00000022074.8	1351	1101.000	51.463464	662.000
ENSDART00000155300.2	5627	5377.000	0.359552	22.588
ENSDART00000185758.1	1946	1696.000	0.000000	0.000
ENSDART00000138079.2	545	295.000	0.000000	0.000
ENSDART00000055228.7	961	711.000	2.287243	19.000
ENSDART00000144278.3	562	312.000	0.000000	0.000
ENSDART00000155984.2	1496	1246.000	1.786008	26.000
ENSDART00000154946.2	908	658.000	0.812643	6.247
ENSDART00000156496.2	701	451.000	0.000000	0.000
ENSDART00000130588.3	3422	3157.000	1.708025	63.000
ENSDART00000144321.3	1198	948.000	0.356308	3.946
ENSDART00000142344.4	1505	1255.000	0.000000	0.000
ENSDART00000110366.6	2580	2330.000	0.073469	2.000
ENSDART00000019991.9	1505	1255.000	10.502806	154.000
ENSDART00000159339.3	1803	1553.000	0.000000	0.000
ENSDART00000171798.2	210	10.181	17.214040	2.048
ENSDART00000074073.5	957	707.000	4.721430	39.000
ENSDART00000182094.1	922	672.000	0.000000	0.000
ENSDART00000085716.7	5301	5051.000	1.420046	83.801
ENSDART00000127131.3	2298	2048.000	0.175469	4.199
ENSDART00000163244.2	6876	6626.000	0.424845	32.889
ENSDART00000137282.2	573	323.000	0.412246	1.556
ENSDART00000086924.6	1099	849.000	3.573279	35.444
ENSDART00000048365.6	2887	2637.000	0.000000	0.000
ENSDART00000188429.1	969	719.000	0.000000	0.000
ENSDART00000182471.1	1471	1221.000	0.000000	0.000
ENSDART00000193304.1	1326	1076.000	0.000000	0.000
ENSDART00000150395.3	1905	1655.000	0.213052	4.120
ENSDART00000132945.3	1080	830.000	0.000000	0.000
ENSDART00000079638.7	1033	783.000	0.000000	0.000
ENSDART00000113099.3	1032	782.000	3.721350	34.000
ENSDART00000170361.2	492	242.000	1.768409	5.000
ENSDART00000189679.1	1342	1092.000	0.000000	0.000
ENSDART00000083622.6	1330	1080.000	2.377529	30.000
ENSDART00000131471.3	2836	2586.000	0.066196	2.000
ENSDART00000179941.1	1773	1523.000	0.356145	6.337
ENSDART00000189038.1	1680	1430.000	0.000000	0.000
ENSDART00000082332.4	1687	1437.000	0.416936	7.000
ENSDART00000062536.6	1682	1432.000	64.970299	1087.000
ENSDART00000153419.2	777	527.000	0.000000	0.000
ENSDART00000153637.2	750	500.000	0.000000	0.000
ENSDART00000059376.7	3332	3082.000	0.856924	30.856
ENSDART00000148311.2	1504	1254.000	0.000000	0.000
ENSDART00000170427.2	1284	1034.000	0.425762	5.144
ENSDART00000134537.3	3678	3428.000	0.000000	0.000
ENSDART00000191481.1	1788	1538.000	0.000000	0.000
ENSDART00000141959.2	766	516.000	0.082956	0.500
ENSDART00000138679.4	3205	2955.000	0.000000	0.000
ENSDART00000185353.1	7018	6768.000	0.440301	34.816
ENSDART00000180541.1	6831	6581.000	0.278142	21.386
ENSDART00000102782.5	3334	3084.000	0.000000	0.000
ENSDART00000077805.7	1044	794.000	0.000000	0.000
ENSDART00000002938.7	3126	2876.000	2.410596	81.000
ENSDART00000146519.2	533	283.000	0.000000	0.000
ENSDART00000133724.2	633	383.000	0.000000	0.000
ENSDART00000142704.4	1161	911.000	0.000000	0.000
ENSDART00000125563.3	3892	3642.000	3.088019	131.399
ENSDART00000102553.5	4506	4256.000	2.028533	100.868
ENSDART00000172171.2	2647	2397.000	0.464198	13.000
ENSDART00000163465.2	862	612.000	0.279709	2.000
ENSDART00000164974.3	636	386.000	0.000000	0.000
ENSDART00000170631.2	1782	1532.000	0.000000	0.000
ENSDART00000158634.2	1836	1586.000	0.000000	0.000
ENSDART00000138429.2	641	391.000	0.000000	0.000
ENSDART00000113087.3	1555	1305.000	0.000000	0.000
ENSDART00000133276.2	2588	2338.000	0.000000	0.000
ENSDART00000138745.3	837	587.000	0.000000	0.000
ENSDART00000141235.3	1898	1648.000	1.671820	32.190
ENSDART00000055054.5	2679	2429.000	5.854536	166.147
ENSDART00000125122.4	7410	7160.000	0.000000	0.000
ENSDART00000190980.1	7335	7085.000	0.000000	0.000
ENSDART00000187676.1	7362	7112.000	1.162785	96.619
ENSDART00000142842.3	1396	1146.000	0.970928	13.000
ENSDART00000082339.6	1309	1059.000	0.000000	0.000
ENSDART00000152006.3	5628	5378.000	1.311605	82.413
ENSDART00000125728.3	3063	2813.000	0.000000	0.000
ENSDART00000061555.7	2072	1822.000	1.718384	36.580
ENSDART00000153270.2	724	474.000	2.603900	14.420
ENSDART00000139631.3	4922	4672.000	0.957955	52.290
ENSDART00000047401.8	3963	3713.000	0.039416	1.710
ENSDART00000171574.3	2586	2336.000	0.853804	23.303
ENSDART00000041877.7	3138	2888.000	1.363624	46.011
ENSDART00000141204.2	473	223.000	0.000000	0.000
ENSDART00000128551.4	1462	1212.000	0.000000	0.000
ENSDART00000134776.3	1795	1545.000	0.166196	3.000
ENSDART00000145208.2	553	303.000	1.619195	5.732
ENSDART00000132829.3	6560	6310.000	0.064824	4.779
ENSDART00000191880.1	6663	6413.000	0.033219	2.489
ENSDART00000036467.8	5496	5246.000	0.000000	0.000
ENSDART00000082344.5	1410	1160.000	0.000000	0.000
ENSDART00000009698.11	3364	3114.000	4.365426	158.824
ENSDART00000075089.6	3435	3185.000	4.056307	150.943
ENSDART00000173456.2	804	554.000	0.654001	4.233
ENSDART00000173803.2	742	492.000	0.000000	0.000
ENSDART00000166969.2	9290	9040.000	0.097034	10.249
ENSDART00000193935.1	8704	8454.000	0.000000	0.000
ENSDART00000191646.1	8788	8538.000	0.000000	0.000
ENSDART00000162587.2	8620	8370.000	0.000000	0.000
ENSDART00000145127.2	4942	4692.000	0.182419	10.000
ENSDART00000188849.1	4791	4541.000	0.000000	0.000
ENSDART00000137387.4	1140	890.000	0.203606	2.117
ENSDART00000150240.3	3330	3080.000	0.000000	0.000
ENSDART00000171524.2	2730	2480.000	0.000000	0.000
ENSDART00000183211.1	1074	824.000	0.000000	0.000
ENSDART00000132794.3	1583	1333.000	0.000000	0.000
ENSDART00000042974.6	1695	1445.000	0.000000	0.000
ENSDART00000151570.2	544	294.000	0.000000	0.000
ENSDART00000128873.2	1272	1022.000	1.004983	12.000
ENSDART00000054866.7	2373	2123.000	0.000000	0.000
ENSDART00000181151.1	2220	1970.000	0.000000	0.000
ENSDART00000154992.3	2529	2279.000	0.000000	0.000
ENSDART00000078151.6	786	536.000	0.000000	0.000
ENSDART00000136463.3	879	629.000	0.000000	0.000
ENSDART00000133487.3	1420	1170.000	0.000000	0.000
ENSDART00000130206.3	1895	1645.000	0.000000	0.000
ENSDART00000180375.1	1527	1277.000	0.000000	0.000
ENSDART00000150163.2	604	354.000	134.880932	557.860
ENSDART00000073462.5	1091	841.000	2015.525638	19804.140
ENSDART00000147615.3	776	515.000	2.299117	13.834
ENSDART00000143056.3	2114	1853.000	4.206888	91.077
ENSDART00000144392.2	1976	1715.000	0.802979	16.089
ENSDART00000050077.4	1269	1019.000	0.000000	0.000
ENSDART00000134684.2	1905	1655.000	0.310300	6.000
ENSDART00000131715.2	967	717.000	105.287732	882.000
ENSDART00000143265.4	15297	15047.000	0.000000	0.000
ENSDART00000145701.2	851	601.000	0.000000	0.000
ENSDART00000075392.5	2450	2200.000	7.080714	182.000
ENSDART00000143792.3	1869	1619.000	0.370078	7.000
ENSDART00000139960.4	1144	894.000	0.099979	1.044
ENSDART00000173541.2	10562	10312.000	0.000000	0.000
ENSDART00000173580.2	10633	10383.000	0.835631	101.370
ENSDART00000173770.2	575	325.000	0.000000	0.000
ENSDART00000173660.2	267	27.299	0.000000	0.000
ENSDART00000184585.1	7588	7338.000	0.000000	0.000
ENSDART00000186956.1	6189	5939.000	0.000000	0.000
ENSDART00000180481.1	7465	7215.000	0.000000	0.000
ENSDART00000188749.1	7642	7392.000	0.035295	3.048
ENSDART00000113332.4	7032	6782.000	0.000000	0.000
ENSDART00000153791.3	12286	12036.000	0.056890	8.000
ENSDART00000184027.1	9970	9720.000	0.000000	0.000
ENSDART00000055491.6	3399	3149.000	3.125745	115.000
ENSDART00000141552.2	1795	1545.000	1.114206	20.112
ENSDART00000114840.4	2385	2135.000	0.556744	13.888
ENSDART00000136605.2	495	245.000	2.445458	7.000
ENSDART00000154167.2	1637	1387.000	7.466847	121.000
ENSDART00000130413.4	4193	3943.000	1.779981	82.000
ENSDART00000133909.2	766	516.000	0.000000	0.000
ENSDART00000044426.8	1859	1609.000	0.265976	5.000
ENSDART00000189754.1	1311	1061.000	0.000000	0.000
ENSDART00000129059.4	919	669.000	0.000000	0.000
ENSDART00000140855.3	2123	1873.000	7.722844	169.000
ENSDART00000089601.5	1540	1290.000	8.561000	129.029
ENSDART00000015841.9	1333	1083.000	35.216611	445.603
ENSDART00000016307.6	1780	1530.000	0.000000	0.000
ENSDART00000173656.2	7618	7368.000	0.000000	0.000
ENSDART00000155992.3	7626	7376.000	0.000000	0.000
ENSDART00000112588.5	7408	7158.000	1.638163	137.000
ENSDART00000166607.2	5912	5662.000	0.302006	19.978
ENSDART00000151694.2	534	284.000	0.000000	0.000
ENSDART00000111024.4	2184	1934.000	0.000000	0.000
ENSDART00000053916.7	5496	5246.000	0.000000	0.000
ENSDART00000048847.8	3428	3178.000	0.000000	0.000
ENSDART00000058773.5	1306	1056.000	0.787527	9.716
ENSDART00000122905.4	4241	3991.000	0.643380	30.000
ENSDART00000026314.8	4129	3879.000	0.067609	3.064
ENSDART00000183639.1	4821	4571.000	1.346986	71.936
ENSDART00000163673.2	535	285.000	0.000000	0.000
ENSDART00000157987.2	886	636.000	0.000000	0.000
ENSDART00000172766.2	750	500.000	0.000000	0.000
ENSDART00000166206.2	5460	5210.000	2.201382	134.000
ENSDART00000187539.1	315	65.324	0.000000	0.000
ENSDART00000186788.1	1125	875.000	0.000000	0.000
ENSDART00000165441.3	1165	915.000	2.151469	23.000
ENSDART00000186008.1	429	179.000	0.000000	0.000
ENSDART00000017966.8	1474	1224.000	8.055084	115.192
ENSDART00000142003.3	783	533.000	0.000000	0.000
ENSDART00000134143.2	752	502.000	0.000000	0.000
ENSDART00000131898.2	756	506.000	0.305790	1.808
ENSDART00000131645.3	1144	894.000	0.161133	1.683
ENSDART00000137369.3	1042	792.000	0.000000	0.000
ENSDART00000081279.5	1042	792.000	0.000000	0.000
ENSDART00000013449.8	1250	1000.000	2.396549	28.000
ENSDART00000082304.5	3063	2813.000	0.517258	17.000
ENSDART00000159680.2	467	217.000	0.000000	0.000
ENSDART00000161458.2	603	353.000	0.263417	1.086
ENSDART00000027666.11	2382	2132.000	9.893385	246.436
ENSDART00000165031.2	986	736.000	0.000000	0.000
ENSDART00000176170.2	3729	3479.000	2.685880	109.172
ENSDART00000134188.3	448	198.000	7.671853	17.747
ENSDART00000134451.3	453	203.000	0.000000	0.000
ENSDART00000139894.3	514	264.000	0.000000	0.000
ENSDART00000063545.8	1436	1186.000	3.466359	48.032
ENSDART00000185354.1	1569	1319.000	0.338768	5.221
ENSDART00000009389.9	594	344.000	1.320118	5.306
ENSDART00000054594.7	1676	1426.000	15.534703	258.818
ENSDART00000166983.2	1113	863.000	8.512340	85.828
ENSDART00000157602.2	942	692.000	0.268588	2.172
ENSDART00000171291.2	775	525.000	0.000000	0.000
ENSDART00000147285.2	1981	1731.000	12.616723	255.162
ENSDART00000097756.5	1142	892.000	125.603903	1309.000
ENSDART00000139466.4	3594	3344.000	0.588694	23.000
ENSDART00000152266.2	525	275.000	0.000000	0.000
ENSDART00000165637.2	3472	3222.000	0.000000	0.000
ENSDART00000162442.2	1066	816.000	0.000000	0.000
ENSDART00000170225.2	2063	1813.000	0.000000	0.000
ENSDART00000146654.2	542	292.000	0.000000	0.000
ENSDART00000017849.5	1113	863.000	0.000000	0.000
ENSDART00000137404.3	4682	4432.000	0.000000	0.000
ENSDART00000129355.3	2748	2498.000	0.000000	0.000
ENSDART00000102643.5	5619	5369.000	0.016009	1.004
ENSDART00000127368.3	1650	1400.000	12.310869	201.367
ENSDART00000164803.2	1753	1503.000	0.434673	7.633
ENSDART00000171617.2	890	640.000	18.173553	135.891
ENSDART00000078423.6	862	612.000	564.313524	4035.000
ENSDART00000146964.2	324	74.118	10.963433	9.494
ENSDART00000192862.1	5506	5256.000	0.578199	35.506
ENSDART00000131595.2	1376	1126.000	0.000000	0.000
ENSDART00000034252.7	1260	1010.000	0.508462	6.000
ENSDART00000058945.5	861	611.000	1.120668	8.000
ENSDART00000158603.2	754	504.000	0.000000	0.000
ENSDART00000147341.3	559	309.000	3.257833	11.761
ENSDART00000041279.6	1615	1365.000	217.142326	3462.971
ENSDART00000139081.2	1062	812.000	0.499754	4.741
ENSDART00000087097.6	2595	2345.000	0.337942	9.259
ENSDART00000171694.2	363	113.000	2.272322	3.000
ENSDART00000141910.2	1495	1245.000	0.000000	0.000
ENSDART00000136693.3	1410	1160.000	13.060013	177.000
ENSDART00000148099.4	1156	906.000	0.000000	0.000
ENSDART00000033386.7	1629	1379.000	1.613754	26.000
ENSDART00000078557.6	1477	1227.000	37.119677	532.133
ENSDART00000148216.2	569	319.000	0.769173	2.867
ENSDART00000137281.2	423	173.000	33.147978	67.000
ENSDART00000104043.4	1118	868.000	21.594976	219.000
ENSDART00000166423.2	956	706.000	1.512001	12.472
ENSDART00000127513.3	1610	1360.000	0.220031	3.496
ENSDART00000184246.1	4569	4319.000	0.218275	11.014
ENSDART00000140390.4	1120	870.000	2.656274	27.000
ENSDART00000163761.2	1041	791.000	0.000000	0.000
ENSDART00000150024.2	1569	1319.000	3.451630	53.191
ENSDART00000147528.4	1188	938.000	0.000000	0.000
ENSDART00000111390.3	1080	830.000	0.137802	1.336
ENSDART00000110549.4	2001	1751.000	14.619889	299.090
ENSDART00000047954.6	3003	2753.000	3.544271	114.000
ENSDART00000097580.5	1550	1300.000	4.184229	63.552
ENSDART00000162139.2	4098	3848.000	0.022243	1.000
ENSDART00000146509.3	1425	1175.000	0.000000	0.000
ENSDART00000139644.2	1587	1337.000	4.097103	64.000
ENSDART00000173420.2	4293	4043.000	0.398856	18.840
ENSDART00000108798.4	2170	1920.000	0.000000	0.000
ENSDART00000147790.2	4224	3974.000	0.000000	0.000
ENSDART00000128894.4	12141	11891.000	0.143959	20.000
ENSDART00000149267.2	2890	2640.000	0.583575	18.000
ENSDART00000153614.4	1320	1070.000	0.079992	1.000
ENSDART00000156781.2	630	380.000	0.000000	0.000
ENSDART00000182211.1	1769	1519.000	0.110226	1.956
ENSDART00000113521.5	1324	1074.000	0.239081	3.000
ENSDART00000184207.1	1335	1085.000	0.000000	0.000
ENSDART00000101562.5	1578	1328.000	0.193353	3.000
ENSDART00000149563.2	1505	1255.000	78.720045	1154.252
ENSDART00000079090.5	1419	1169.000	0.000000	0.000
ENSDART00000133571.2	780	530.000	0.000000	0.000
ENSDART00000152589.2	776	526.000	0.000000	0.000
ENSDART00000075502.5	1153	903.000	9.111460	96.127
ENSDART00000177588.2	3846	3596.000	0.473001	19.873
ENSDART00000172867.2	378	128.000	0.000000	0.000
ENSDART00000173337.2	392	142.000	0.000000	0.000
ENSDART00000050296.4	561	311.000	114.763558	417.000
ENSDART00000139963.3	2183	1933.000	0.000000	0.000
ENSDART00000142283.2	783	533.000	1.078028	6.713
ENSDART00000140467.3	2149	1899.000	15.961125	354.128
ENSDART00000131417.2	753	503.000	3.622353	21.288
ENSDART00000163221.3	6240	5990.000	0.327574	22.925
ENSDART00000135154.3	1165	915.000	0.257794	2.756
ENSDART00000038628.7	438	188.000	0.000000	0.000
ENSDART00000161283.2	1528	1278.000	0.000000	0.000
ENSDART00000160513.2	693	443.000	0.000000	0.000
ENSDART00000077357.6	5199	4949.000	0.743668	43.000
ENSDART00000148535.2	5164	4914.000	0.000000	0.000
ENSDART00000045588.5	2374	2124.000	17.864093	443.310
ENSDART00000142163.2	881	631.000	0.000000	0.000
ENSDART00000166643.2	1839	1589.000	0.700241	13.000
ENSDART00000146845.2	676	426.000	0.000000	0.000
ENSDART00000163153.2	636	386.000	0.000000	0.000
ENSDART00000137224.2	514	264.000	5.801438	17.894
ENSDART00000181939.1	366	116.000	0.000000	0.000
ENSDART00000161179.2	2802	2552.000	20.887611	622.789
ENSDART00000169556.2	460	210.000	0.000000	0.000
ENSDART00000137658.2	726	476.000	0.000000	0.000
ENSDART00000180506.1	1625	1375.000	1.244961	20.000
ENSDART00000080673.6	4441	4191.000	1.715497	84.000
ENSDART00000141828.4	5131	4881.000	3.081239	175.714
ENSDART00000143076.2	839	589.000	0.000000	0.000
ENSDART00000132504.2	502	252.000	0.436859	1.286
ENSDART00000148570.2	744	494.000	0.000000	0.000
ENSDART00000149889.2	647	397.000	0.000000	0.000
ENSDART00000149585.3	1292	1042.000	0.759301	9.244
ENSDART00000149641.3	765	515.000	0.000000	0.000
ENSDART00000104353.5	4711	4461.000	0.244746	12.756
ENSDART00000008638.9	4366	4116.000	0.412637	19.843
ENSDART00000191345.1	4850	4600.000	0.750377	40.328
ENSDART00000180385.1	4043	3793.000	1.620846	71.828
ENSDART00000145504.3	2844	2594.000	1.401742	42.482
ENSDART00000111090.4	2274	2024.000	0.867646	20.518
ENSDART00000008215.10	2743	2493.000	3.398922	99.000
ENSDART00000134318.2	596	346.000	0.000000	0.000
ENSDART00000003888.7	2028	1778.000	3.562282	74.000
ENSDART00000135467.2	265	26.238	0.000000	0.000
ENSDART00000075859.4	3482	3232.000	0.627953	23.712
ENSDART00000172579.2	8119	7869.000	0.000000	0.000
ENSDART00000158871.2	5719	5469.000	0.254086	16.235
ENSDART00000140908.3	5585	5335.000	1.000489	62.362
ENSDART00000189074.1	4004	3754.000	0.000000	0.000
ENSDART00000177669.2	10569	10319.000	0.667918	80.525
ENSDART00000165450.2	7785	7535.000	0.000000	0.000
ENSDART00000078522.6	1520	1270.000	485.038399	7197.000
ENSDART00000172927.2	834	584.000	0.000000	0.000
ENSDART00000066909.5	1354	1104.000	2.645396	34.122
ENSDART00000139777.2	820	570.000	0.150160	1.000
ENSDART00000138213.2	608	358.000	3.542132	14.816
ENSDART00000040701.8	1054	804.000	0.000000	0.000
ENSDART00000157620.2	1219	969.000	4.239804	48.000
ENSDART00000142924.3	9033	8783.000	0.224592	23.047
ENSDART00000009695.9	4955	4705.000	0.799577	43.953
ENSDART00000101782.5	783	533.000	0.000000	0.000
ENSDART00000115224.5	1796	1546.000	0.000000	0.000
ENSDART00000064292.5	2529	2279.000	3.897482	103.777
ENSDART00000114434.4	2403	2153.000	4.860550	122.265
ENSDART00000114242.4	4842	4592.000	1.356198	72.761
ENSDART00000052332.5	1323	1073.000	6.142135	77.000
ENSDART00000148021.2	553	303.000	0.000000	0.000
ENSDART00000147407.3	551	301.000	0.853067	3.000
ENSDART00000193984.1	423	173.000	0.000000	0.000
ENSDART00000193721.1	426	176.000	0.000000	0.000
ENSDART00000132862.3	1115	865.000	0.000000	0.000
ENSDART00000108557.3	1218	968.000	0.000000	0.000
ENSDART00000144873.3	1080	830.000	0.000000	0.000
ENSDART00000102384.5	1931	1681.000	2.138503	42.000
ENSDART00000145846.3	877	627.000	0.000000	0.000
ENSDART00000134815.2	836	586.000	0.000000	0.000
ENSDART00000148073.3	6899	6649.000	0.231710	18.000
ENSDART00000135852.2	608	358.000	0.000000	0.000
ENSDART00000159173.2	1330	1080.000	0.000000	0.000
ENSDART00000013066.8	2759	2509.000	2.353839	69.000
ENSDART00000157142.2	784	534.000	0.000000	0.000
ENSDART00000093199.6	1820	1570.000	2.975004	54.571
ENSDART00000127519.4	817	567.000	0.215772	1.429
ENSDART00000138484.3	768	518.000	0.000000	0.000
ENSDART00000142867.2	1286	1036.000	0.170282	2.061
ENSDART00000024619.6	5133	4883.000	5.350889	305.270
ENSDART00000064294.5	2353	2103.000	11.055229	271.631
ENSDART00000143510.2	843	593.000	0.236397	1.638
ENSDART00000144970.3	3104	2854.000	1.960202	65.362
ENSDART00000033976.7	3446	3196.000	0.000000	0.000
ENSDART00000169031.2	3923	3673.000	0.147912	6.347
ENSDART00000169912.2	3677	3427.000	0.449559	18.000
ENSDART00000137207.2	254	21.176	4.041949	1.000
ENSDART00000077462.7	9709	9459.000	6.062979	670.043
ENSDART00000183068.1	1962	1712.000	0.000000	0.000
ENSDART00000098831.3	1935	1685.000	0.000000	0.000
ENSDART00000126135.3	2372	2122.000	0.714919	17.725
ENSDART00000137767.2	600	350.000	0.000000	0.000
ENSDART00000132700.2	1132	882.000	0.297503	3.066
ENSDART00000137382.3	2592	2342.000	0.691975	18.934
ENSDART00000181523.1	1329	1079.000	0.000000	0.000
ENSDART00000191686.1	1437	1187.000	0.000000	0.000
ENSDART00000088800.4	1233	983.000	5.485489	63.000
ENSDART00000137385.3	1170	920.000	0.000000	0.000
ENSDART00000164178.2	1952	1702.000	0.603462	12.000
ENSDART00000144176.2	576	326.000	0.363811	1.386
ENSDART00000141382.3	1365	1115.000	2.050234	26.709
ENSDART00000004740.6	1062	812.000	0.000000	0.000
ENSDART00000105760.4	2423	2173.000	0.000000	0.000
ENSDART00000102461.4	1467	1217.000	3.397329	48.306
ENSDART00000183258.1	4427	4177.000	0.130965	6.391
ENSDART00000185907.1	534	284.000	0.000000	0.000
ENSDART00000018504.8	3015	2765.000	13.867916	448.000
ENSDART00000152948.2	1511	1245.000	0.224030	3.259
ENSDART00000127981.4	2966	2716.000	0.488549	15.503
ENSDART00000143979.2	2608	2358.000	0.038973	1.074
ENSDART00000078232.2	2756	2506.000	0.000000	0.000
ENSDART00000064678.6	1318	1068.000	0.000000	0.000
ENSDART00000067741.6	1415	1165.000	0.367344	5.000
ENSDART00000017605.8	1753	1503.000	0.000000	0.000
ENSDART00000186729.1	4792	4542.000	0.000000	0.000
ENSDART00000147175.2	951	701.000	0.000000	0.000
ENSDART00000193092.1	1862	1612.000	0.318577	6.000
ENSDART00000146999.2	779	529.000	0.165814	1.025
ENSDART00000052761.5	406	156.000	2810.989006	5123.366
ENSDART00000146274.2	488	238.000	216.576912	602.228
ENSDART00000187749.1	156	5.473	0.000000	0.000
ENSDART00000017305.8	1745	1495.000	0.973276	17.000
ENSDART00000166055.2	733	483.000	5.634640	31.797
ENSDART00000169563.2	838	588.000	0.000000	0.000
ENSDART00000008421.6	1347	1097.000	0.097198	1.246
ENSDART00000167046.2	931	681.000	0.000000	0.000
ENSDART00000157585.2	772	522.000	2.046095	12.479
ENSDART00000167136.2	772	522.000	2.046095	12.479
ENSDART00000163581.2	761	511.000	0.000000	0.000
ENSDART00000161061.2	865	615.000	0.000000	0.000
ENSDART00000139887.2	307	57.716	0.000000	0.000
ENSDART00000151348.2	308	58.652	0.000000	0.000
ENSDART00000132471.4	12344	12094.000	0.014154	2.000
ENSDART00000186003.1	945	695.000	0.000000	0.000
ENSDART00000193856.1	531	281.000	0.000000	0.000
ENSDART00000189743.1	771	521.000	0.000000	0.000
ENSDART00000135845.4	5504	5254.000	0.000000	0.000
ENSDART00000038535.7	1041	791.000	0.000000	0.000
ENSDART00000103089.5	887	637.000	0.000000	0.000
ENSDART00000010270.6	1966	1716.000	2.793181	56.000
ENSDART00000076915.5	3014	2764.000	0.000000	0.000
ENSDART00000191679.1	1575	1325.000	0.000000	0.000
ENSDART00000110137.5	2127	1877.000	0.128883	2.826
ENSDART00000161723.2	6231	5981.000	2.119492	148.108
ENSDART00000154105.3	6313	6063.000	1.073821	76.066
ENSDART00000105761.4	3711	3461.000	1.063396	43.000
ENSDART00000064542.4	1808	1558.000	10.657679	194.000
ENSDART00000035235.8	1650	1400.000	305.812290	5002.126
ENSDART00000163021.2	360	110.001	7.780964	10.000
ENSDART00000166170.2	1263	1013.000	9.210517	109.010
ENSDART00000135274.2	441	191.000	0.000000	0.000
ENSDART00000109416.4	4073	3823.000	1.522415	68.000
ENSDART00000088881.7	2938	2688.000	0.382103	12.000
ENSDART00000172582.2	729	479.000	0.627245	3.510
ENSDART00000104657.4	477	227.000	65.037771	172.490
ENSDART00000050303.6	1674	1424.000	0.240424	4.000
ENSDART00000148719.3	887	637.000	0.000000	0.000
ENSDART00000129813.2	904	654.000	0.000000	0.000
ENSDART00000012903.7	2075	1825.000	5.862400	125.000
ENSDART00000062874.3	1874	1624.000	13.017850	247.000
ENSDART00000133310.3	4641	4391.000	2.264852	116.192
ENSDART00000189276.1	4065	3815.000	0.000000	0.000
ENSDART00000085228.6	4086	3836.000	0.040349	1.808
ENSDART00000010019.7	2301	2051.000	6.718751	161.000
ENSDART00000133248.2	751	501.000	0.000000	0.000
ENSDART00000124486.3	1255	1005.000	0.000000	0.000
ENSDART00000139880.2	1163	913.000	0.000000	0.000
ENSDART00000155545.2	8109	7859.000	0.000000	0.000
ENSDART00000177889.2	9380	9130.000	1.387456	148.000
ENSDART00000151543.3	1493	1243.000	1.913616	27.791
ENSDART00000114982.4	1486	1236.000	1.122477	16.209
ENSDART00000011837.6	2422	2172.000	2.206767	56.000
ENSDART00000144702.3	3401	3151.000	14.779723	544.110
ENSDART00000169712.2	1673	1423.000	21.760481	361.780
ENSDART00000143818.2	742	492.000	0.000000	0.000
ENSDART00000187750.1	5342	5092.000	0.456002	27.129
ENSDART00000062010.5	7789	7539.000	0.000000	0.000
ENSDART00000187996.1	9374	9124.000	0.243363	25.943
ENSDART00000089042.7	7373	7123.000	0.180242	15.000
ENSDART00000167977.2	4243	3993.000	0.000000	0.000
ENSDART00000063005.3	1340	1090.000	0.000000	0.000
ENSDART00000131687.2	764	514.000	0.000000	0.000
ENSDART00000136095.3	849	599.000	0.000000	0.000
ENSDART00000109660.4	1749	1499.000	92.530434	1620.533
ENSDART00000139973.2	1001	751.000	0.787594	6.911
ENSDART00000112550.4	1758	1508.000	0.175350	3.089
ENSDART00000162813.2	1952	1702.000	0.000000	0.000
ENSDART00000166933.2	831	581.000	0.000000	0.000
ENSDART00000114134.5	964	714.000	14.164845	118.163
ENSDART00000146592.3	9522	9272.000	1.526412	165.355
ENSDART00000046792.8	5208	4958.000	0.000000	0.000
ENSDART00000175431.2	5589	5339.000	0.064165	4.002
ENSDART00000136671.2	879	629.000	0.000000	0.000
ENSDART00000099733.5	1641	1391.000	5.845542	95.000
ENSDART00000044115.6	1154	904.000	14.012694	148.000
ENSDART00000133072.2	859	609.000	0.000000	0.000
ENSDART00000082509.6	2473	2223.000	0.000000	0.000
ENSDART00000164918.2	874	624.000	0.000000	0.000
ENSDART00000170083.2	1273	1023.000	0.000000	0.000
ENSDART00000166331.2	837	587.000	0.000000	0.000
ENSDART00000154275.3	3468	3218.000	0.398964	15.000
ENSDART00000190806.1	300	51.326	0.000000	0.000
ENSDART00000113855.4	2682	2432.000	0.555280	15.778
ENSDART00000189064.1	2578	2328.000	0.000000	0.000
ENSDART00000140961.3	9214	8964.000	0.747649	78.302
ENSDART00000192079.1	8862	8612.000	0.000000	0.000
ENSDART00000157154.3	8811	8561.000	0.046972	4.698
ENSDART00000143952.2	1785	1535.000	140.464240	2519.102
ENSDART00000145274.3	508	258.000	0.000000	0.000
ENSDART00000140155.2	676	426.000	0.000000	0.000
ENSDART00000149850.3	1322	1072.000	13.510543	169.215
ENSDART00000111180.4	1116	866.000	0.000000	0.000
ENSDART00000160548.2	3846	3596.000	0.000000	0.000
ENSDART00000189989.1	3594	3344.000	0.188184	7.352
ENSDART00000075126.4	1567	1317.000	9.683421	149.000
ENSDART00000132976.3	2510	2260.000	5.945927	157.000
ENSDART00000128561.4	1295	1045.000	3.521928	43.000
ENSDART00000134937.2	1879	1629.000	0.210168	4.000
ENSDART00000152329.3	2541	2291.000	0.000000	0.000
ENSDART00000152649.2	772	522.000	0.000000	0.000
ENSDART00000152505.2	861	611.000	0.280190	2.000
ENSDART00000152173.2	5496	5246.000	2.801625	171.716
ENSDART00000103638.6	1438	1188.000	43.443941	603.000
ENSDART00000039952.7	759	509.000	0.000000	0.000
ENSDART00000154461.3	3442	3192.000	0.000000	0.000
ENSDART00000112318.3	2413	2163.000	0.000000	0.000
ENSDART00000028003.5	1106	856.000	10.898860	109.000
ENSDART00000170788.2	2125	1875.000	2.191138	48.000
ENSDART00000163743.2	1876	1626.000	0.000000	0.000
ENSDART00000130801.3	7364	7114.000	4.262350	354.270
ENSDART00000010773.8	2368	2118.000	0.390630	9.666
ENSDART00000109702.4	1706	1456.000	0.000000	0.000
ENSDART00000160619.2	5666	5416.000	9.328316	590.274
ENSDART00000138453.3	2102	1852.000	0.000000	0.000
ENSDART00000131292.3	762	512.000	0.000000	0.000
ENSDART00000141010.3	830	580.000	4.219917	28.596
ENSDART00000136937.3	540	290.000	111.542848	377.930
ENSDART00000148010.2	783	533.000	0.000000	0.000
ENSDART00000146173.2	577	327.000	0.569056	2.174
ENSDART00000078412.5	1003	753.000	1017.465003	8951.300
ENSDART00000164405.2	2224	1974.000	0.173437	4.000
ENSDART00000165775.2	521	271.000	0.000000	0.000
ENSDART00000051197.6	1520	1270.000	2.426203	36.000
ENSDART00000130093.3	1748	1498.000	0.000000	0.000
ENSDART00000003035.6	1614	1364.000	147.790737	2355.230
ENSDART00000156259.2	711	461.000	102.072510	549.770
ENSDART00000143829.3	2062	1812.000	0.048082	1.018
ENSDART00000166654.2	2055	1805.000	0.094838	2.000
ENSDART00000115001.4	1590	1340.000	0.766487	12.000
ENSDART00000044452.6	1051	801.000	12.668262	118.555
ENSDART00000135632.3	1017	767.000	4.401705	39.445
ENSDART00000112555.3	1117	867.000	9.173854	92.927
ENSDART00000190236.1	5081	4831.000	3.613231	203.941
ENSDART00000081122.7	3636	3386.000	1.818487	71.940
ENSDART00000165004.2	4681	4431.000	0.000000	0.000
ENSDART00000043180.3	2708	2458.000	0.000000	0.000
ENSDART00000178444.2	5968	5718.000	0.046405	3.100
ENSDART00000050906.6	2660	2410.000	0.568239	16.000
ENSDART00000127521.3	665	415.000	0.000000	0.000
ENSDART00000163444.2	2307	2057.000	0.000000	0.000
ENSDART00000097684.7	1600	1350.000	0.000000	0.000
ENSDART00000150574.2	917	667.000	0.000000	0.000
ENSDART00000153589.2	662	412.000	0.207745	1.000
ENSDART00000148066.3	2302	2052.000	7.257720	174.000
ENSDART00000152845.2	928	678.000	0.000000	0.000
ENSDART00000186130.1	2225	1975.000	0.000000	0.000
ENSDART00000166886.2	5510	5260.000	3.042483	186.976
ENSDART00000019047.9	1704	1454.000	0.000000	0.000
ENSDART00000059623.5	4589	4339.000	3.708485	188.000
ENSDART00000039597.6	3535	3285.000	2.726436	104.641
ENSDART00000138943.2	1580	1330.000	0.597568	9.286
ENSDART00000133360.3	974	724.000	0.718470	6.077
ENSDART00000093256.6	1050	800.000	0.000000	0.000
ENSDART00000179062.2	1029	779.000	0.000000	0.000
ENSDART00000155296.2	750	500.000	0.000000	0.000
ENSDART00000155125.3	4126	3876.000	0.000000	0.000
ENSDART00000108900.6	4750	4500.000	0.000000	0.000
ENSDART00000050603.6	1423	1173.000	60.001158	822.298
ENSDART00000143556.2	782	532.000	0.595577	3.702
ENSDART00000121970.3	631	381.000	0.000000	0.000
ENSDART00000010261.9	1030	780.000	56.292574	513.000
ENSDART00000147430.2	1896	1646.000	0.363996	7.000
ENSDART00000165180.3	1635	1385.000	0.061799	1.000
ENSDART00000121698.4	2273	2023.000	2.792392	66.000
ENSDART00000147308.2	1366	1116.000	0.153389	2.000
ENSDART00000162372.2	1594	1344.000	0.000000	0.000
ENSDART00000165919.2	1098	848.000	0.810118	8.026
ENSDART00000163056.2	1215	965.000	0.000000	0.000
ENSDART00000125238.3	1305	1055.000	0.000000	0.000
ENSDART00000180909.1	1125	875.000	0.000000	0.000
ENSDART00000102868.4	1553	1303.000	1.313754	20.000
ENSDART00000139900.4	4345	4095.000	0.117178	5.606
ENSDART00000145497.2	750	500.000	0.000000	0.000
ENSDART00000040305.6	1419	1169.000	0.394915	5.394
ENSDART00000180252.1	2085	1835.000	0.000000	0.000
ENSDART00000065922.6	1176	926.000	34.291878	371.000
ENSDART00000157051.2	728	478.000	0.000000	0.000
ENSDART00000156326.3	423	173.000	0.000000	0.000
ENSDART00000156287.3	649	399.000	1.644649	7.667
ENSDART00000155907.2	814	564.000	6.142081	40.473
ENSDART00000155857.3	5230	4980.000	9.192617	534.860
ENSDART00000156476.3	838	588.000	0.000000	0.000
ENSDART00000154473.3	773	523.000	0.000000	0.000
ENSDART00000074653.6	1657	1407.000	53.195881	874.468
ENSDART00000146124.2	1861	1611.000	2.390811	45.000
ENSDART00000134024.3	1109	859.000	0.000000	0.000
ENSDART00000132221.2	764	514.000	0.000000	0.000
ENSDART00000056656.5	2360	2110.000	0.355411	8.762
ENSDART00000122221.4	3002	2752.000	2.643619	85.000
ENSDART00000139014.3	2062	1812.000	1.206693	25.546
ENSDART00000153438.2	725	475.000	0.000000	0.000
ENSDART00000147714.2	928	678.000	0.000000	0.000
ENSDART00000076506.5	1510	1260.000	0.000000	0.000
ENSDART00000145598.2	1146	896.000	0.000000	0.000
ENSDART00000191491.1	843	593.000	0.000000	0.000
ENSDART00000140361.3	1075	825.000	0.518734	5.000
ENSDART00000056896.6	1948	1698.000	0.252035	5.000
ENSDART00000149126.3	1457	1207.000	0.000000	0.000
ENSDART00000130628.3	1481	1231.000	0.885177	12.731
ENSDART00000149693.2	648	398.000	0.289532	1.346
ENSDART00000078866.5	1041	791.000	78.449443	725.000
ENSDART00000136072.2	631	381.000	0.000000	0.000
ENSDART00000108538.4	825	575.000	0.000000	0.000
ENSDART00000159276.2	2229	1979.000	0.089077	2.060
ENSDART00000135951.3	1516	1266.000	0.000000	0.000
ENSDART00000193316.1	1856	1606.000	0.817505	15.339
ENSDART00000188549.1	1674	1424.000	0.520556	8.661
ENSDART00000138871.3	663	413.000	0.000000	0.000
ENSDART00000110066.3	759	509.000	0.000000	0.000
ENSDART00000151128.2	487	237.000	0.000000	0.000
ENSDART00000141133.2	5311	5061.000	0.000000	0.000
ENSDART00000066945.6	5573	5323.000	0.408876	25.428
ENSDART00000105823.6	5644	5394.000	0.936202	59.000
ENSDART00000073398.6	2242	1992.000	0.000000	0.000
ENSDART00000182398.1	1566	1316.000	0.000000	0.000
ENSDART00000161860.2	575	325.000	0.655269	2.488
ENSDART00000171619.2	663	413.000	0.000000	0.000
ENSDART00000170628.2	1062	812.000	0.000000	0.000
ENSDART00000056895.6	1771	1521.000	0.000000	0.000
ENSDART00000124425.3	1626	1376.000	0.000000	0.000
ENSDART00000127362.3	2452	2202.000	0.194348	5.000
ENSDART00000181859.1	1699	1449.000	0.000000	0.000
ENSDART00000155666.3	8122	7872.000	0.511024	47.000
ENSDART00000153167.2	1039	789.000	0.650882	6.000
ENSDART00000102896.6	2301	2051.000	0.000000	0.000
ENSDART00000103665.5	849	599.000	0.000000	0.000
ENSDART00000044838.8	2353	2103.000	75.090576	1845.000
ENSDART00000141137.2	564	314.000	0.000000	0.000
ENSDART00000079631.5	2179	1929.000	0.000000	0.000
ENSDART00000022951.7	2293	2043.000	0.000000	0.000
ENSDART00000154131.2	288	41.248	0.000000	0.000
ENSDART00000155537.3	2099	1849.000	0.666886	14.407
ENSDART00000168963.2	545	295.000	0.000000	0.000
ENSDART00000159520.2	715	465.000	1.297955	7.052
ENSDART00000160712.2	2326	2076.000	32.362505	784.948
ENSDART00000154580.2	909	659.000	0.000000	0.000
ENSDART00000123114.3	5971	5721.000	0.773423	51.696
ENSDART00000155662.2	295	46.972	0.000000	0.000
ENSDART00000066382.6	1029	779.000	38.345668	349.000
ENSDART00000049368.7	1945	1684.000	0.000000	0.000
ENSDART00000103922.5	1624	1363.000	1.093274	17.410
ENSDART00000185426.1	2163	1913.000	0.205369	4.590
ENSDART00000130843.3	1384	1134.000	0.000000	0.000
ENSDART00000181225.1	4617	4367.000	0.000000	0.000
ENSDART00000002866.9	4499	4249.000	1.975760	98.083
ENSDART00000148883.2	4044	3794.000	0.520827	23.087
ENSDART00000160552.2	856	606.000	0.000000	0.000
ENSDART00000157672.2	1605	1355.000	0.934538	14.795
ENSDART00000132893.2	201	9.012	0.000000	0.000
ENSDART00000142598.4	1424	1174.000	0.364527	5.000
ENSDART00000143283.3	865	615.000	0.000000	0.000
ENSDART00000125060.4	2590	2340.000	5.643011	154.276
ENSDART00000165813.2	712	462.000	0.000000	0.000
ENSDART00000139892.2	1521	1271.000	0.000000	0.000
ENSDART00000135907.3	406	156.000	0.000000	0.000
ENSDART00000106212.5	3964	3714.000	2.306822	100.099
ENSDART00000136500.2	839	589.000	0.000000	0.000
ENSDART00000148204.3	257	22.433	0.000000	0.000
ENSDART00000144736.3	623	373.000	0.000000	0.000
ENSDART00000166366.2	5377	5127.000	0.000000	0.000
ENSDART00000185616.1	4885	4635.000	1.253701	67.891
ENSDART00000182539.1	5441	5191.000	0.000000	0.000
ENSDART00000106198.5	5434	5184.000	0.000000	0.000
ENSDART00000141009.2	1677	1427.000	0.000000	0.000
ENSDART00000109642.4	5568	5318.000	0.126143	7.838
ENSDART00000079806.6	2547	2297.000	8.045687	215.921
ENSDART00000041036.6	2461	2211.000	8.906678	230.079
ENSDART00000133213.3	858	608.000	11.546556	82.021
ENSDART00000151632.3	1549	1299.000	0.000000	0.000
ENSDART00000136537.2	624	374.000	0.000000	0.000
ENSDART00000155437.3	1653	1403.000	0.000000	0.000
ENSDART00000145781.3	699	449.000	54.519019	286.000
ENSDART00000146192.3	3929	3679.000	1.477175	63.494
ENSDART00000078401.5	3502	3252.000	1.052780	40.000
ENSDART00000141048.2	716	466.000	45.106241	245.581
ENSDART00000146081.2	1002	752.000	0.616815	5.419
ENSDART00000081633.8	4267	4017.000	0.021307	1.000
ENSDART00000066303.4	843	593.000	8.512136	58.975
ENSDART00000140372.2	857	607.000	0.285597	2.025
ENSDART00000150034.3	1663	1413.000	0.000000	0.000
ENSDART00000149353.2	1013	763.000	0.000000	0.000
ENSDART00000148585.2	634	384.000	0.000000	0.000
ENSDART00000192201.1	1612	1362.000	0.000000	0.000
ENSDART00000112914.4	786	536.000	6.706761	42.000
ENSDART00000056963.8	1906	1656.000	10.905623	211.000
ENSDART00000146425.2	1032	782.000	0.000000	0.000
ENSDART00000025356.7	2244	1994.000	0.558016	13.000
ENSDART00000172211.2	281	36.032	0.000000	0.000
ENSDART00000170303.2	2888	2638.000	0.551572	17.000
ENSDART00000152789.2	2429	2179.000	1.217679	31.000
ENSDART00000136812.2	728	478.000	0.000000	0.000
ENSDART00000140563.3	910	660.000	0.221126	1.705
ENSDART00000059861.7	1654	1404.000	2.456468	40.295
ENSDART00000131908.3	791	541.000	0.000000	0.000
ENSDART00000041833.6	1546	1296.000	12.746198	193.000
ENSDART00000064088.6	1385	1135.000	12.141109	161.000
ENSDART00000137721.2	784	534.000	0.000000	0.000
ENSDART00000114957.3	1118	868.000	0.000000	0.000
ENSDART00000148683.2	509	259.000	0.000000	0.000
ENSDART00000149148.3	665	415.000	0.000000	0.000
ENSDART00000150125.2	886	636.000	0.000000	0.000
ENSDART00000149363.2	1922	1672.000	2.661923	52.000
ENSDART00000048395.3	796	546.000	68.033909	434.000
ENSDART00000173549.2	884	634.000	0.000000	0.000
ENSDART00000191269.1	420	170.000	0.000000	0.000
ENSDART00000140492.2	1030	780.000	0.000000	0.000
ENSDART00000135713.2	623	373.000	0.458933	2.000
ENSDART00000136343.2	566	316.000	0.000000	0.000
ENSDART00000064163.6	2713	2463.000	0.034751	1.000
ENSDART00000174325.2	1067	817.000	3.561929	34.000
ENSDART00000174383.2	945	695.000	0.498682	4.049
ENSDART00000099943.5	1125	875.000	0.000000	0.000
ENSDART00000152461.2	730	480.000	0.000000	0.000
ENSDART00000152495.3	5774	5524.000	0.729166	47.060
ENSDART00000152278.2	930	680.000	0.251759	2.000
ENSDART00000046641.9	4095	3845.000	0.243620	10.944
ENSDART00000164366.2	1244	994.000	0.688862	8.000
ENSDART00000167795.2	4501	4251.000	1.892627	94.000
ENSDART00000092646.6	1347	1097.000	0.000000	0.000
ENSDART00000164571.2	423	173.000	0.000000	0.000
ENSDART00000192142.1	945	695.000	0.000000	0.000
ENSDART00000190962.1	783	533.000	0.000000	0.000
ENSDART00000182477.1	933	683.000	0.000000	0.000
ENSDART00000157100.3	534	284.000	2.665619	8.845
ENSDART00000049375.9	4415	4165.000	4.527187	220.300
ENSDART00000153026.2	532	282.000	15.782746	52.000
ENSDART00000022625.10	3296	3033.000	1.801111	63.824
ENSDART00000164228.2	518	268.000	0.000000	0.000
ENSDART00000183012.1	339	89.016	0.000000	0.000
ENSDART00000125227.3	1679	1429.000	0.000000	0.000
ENSDART00000073399.5	973	723.000	0.000000	0.000
ENSDART00000146137.2	883	633.000	0.000000	0.000
ENSDART00000156224.2	4243	3993.000	0.578752	27.000
ENSDART00000158479.2	6688	6438.000	0.000000	0.000
ENSDART00000138305.2	1294	1044.000	0.000000	0.000
ENSDART00000184436.1	759	509.000	0.000000	0.000
ENSDART00000011432.10	3865	3615.000	5.706070	241.000
ENSDART00000166434.2	4261	4011.000	196.231946	9195.896
ENSDART00000022179.9	3405	3155.000	7.547446	278.209
ENSDART00000141001.2	551	301.000	1.698000	5.971
ENSDART00000134939.3	869	619.000	0.000000	0.000
ENSDART00000146573.2	709	459.000	232.334230	1245.941
ENSDART00000003001.8	563	313.000	1457.752991	5330.893
ENSDART00000193273.1	483	233.000	140.764108	383.195
ENSDART00000051550.5	1070	820.000	0.000000	0.000
ENSDART00000182700.1	1203	953.000	0.000000	0.000
ENSDART00000154313.4	1697	1447.000	0.295753	5.000
ENSDART00000097738.5	2881	2631.000	0.357849	11.000
ENSDART00000157320.2	2379	2129.000	17.045845	424.000
ENSDART00000156508.2	727	477.000	4.212065	23.474
ENSDART00000126590.3	725	475.000	0.000000	0.000
ENSDART00000036456.6	963	713.000	296.867687	2473.000
ENSDART00000142482.2	1450	1200.000	0.499281	7.000
ENSDART00000186710.1	1062	812.000	0.000000	0.000
ENSDART00000137148.3	1166	916.000	4.413923	47.238
ENSDART00000139721.2	779	529.000	0.000000	0.000
ENSDART00000023796.9	1420	1170.000	22.148472	302.762
ENSDART00000052620.5	866	616.000	0.972626	7.000
ENSDART00000188813.1	1717	1467.000	0.000000	0.000
ENSDART00000166600.2	2200	1950.000	0.219464	5.000
ENSDART00000138885.4	4793	4543.000	3.233258	171.615
ENSDART00000121641.3	1386	1136.000	2.165403	28.740
ENSDART00000025131.10	4202	3952.000	0.122259	5.645
ENSDART00000104728.5	1339	1089.000	0.159175	2.025
ENSDART00000169314.2	434	184.000	0.000000	0.000
ENSDART00000159857.2	269	28.406	0.000000	0.000
ENSDART00000168919.2	2367	2117.000	0.080861	2.000
ENSDART00000113335.4	1578	1328.000	2.449141	38.000
ENSDART00000185267.1	312	62.441	6.734769	4.913
ENSDART00000060729.6	1737	1487.000	1.995380	34.666
ENSDART00000180921.1	1557	1307.000	0.425527	6.498
ENSDART00000188592.1	1687	1437.000	0.000000	0.000
ENSDART00000148861.3	2080	1830.000	0.000000	0.000
ENSDART00000148662.3	1929	1679.000	0.000000	0.000
ENSDART00000078249.6	2320	2070.000	0.000000	0.000
ENSDART00000163158.2	1980	1730.000	0.000000	0.000
ENSDART00000161574.2	875	625.000	0.288582	2.107
ENSDART00000166081.2	1461	1211.000	5.127292	72.544
ENSDART00000162892.2	521	271.000	0.000000	0.000
ENSDART00000140115.2	2058	1808.000	0.236701	5.000
ENSDART00000108865.4	2256	2006.000	0.000000	0.000
ENSDART00000169182.2	2024	1774.000	3.571687	74.028
ENSDART00000166089.2	668	418.000	1.432905	6.998
ENSDART00000161307.2	450	200.000	58.201911	136.000
ENSDART00000159593.2	1246	996.000	39.176827	455.890
ENSDART00000063837.6	1992	1742.000	52.087203	1060.110
ENSDART00000155060.2	385	135.000	5.109694	8.059
ENSDART00000122815.4	3137	2887.000	2.332573	78.678
ENSDART00000124094.3	904	654.000	0.000000	0.000
ENSDART00000123443.3	2723	2473.000	0.149583	4.322
ENSDART00000141136.3	1020	770.000	2.952179	26.559
ENSDART00000125753.3	745	495.000	352.627991	2039.359
ENSDART00000132092.3	469	219.000	195.084172	499.158
ENSDART00000103368.5	430	180.000	77.144155	162.236
ENSDART00000183947.1	3494	3244.000	0.263261	9.978
ENSDART00000172789.2	16448	16198.000	0.031538	5.969
ENSDART00000167486.2	16650	16400.000	0.000000	0.000
ENSDART00000011953.8	16598	16348.000	0.000000	0.000
ENSDART00000101319.5	1558	1308.000	6.506521	99.432
ENSDART00000147931.2	660	410.000	25.149633	120.472
ENSDART00000142006.2	1744	1494.000	0.229159	4.000
ENSDART00000012816.10	4360	4110.000	6.185046	297.000
ENSDART00000114741.5	3529	3279.000	0.330370	12.656
ENSDART00000126792.3	1203	953.000	0.698387	7.776
ENSDART00000034745.7	3399	3149.000	0.462067	17.000
ENSDART00000003544.7	3967	3717.000	2.467979	107.178
ENSDART00000168194.2	852	602.000	0.000000	0.000
ENSDART00000147857.2	1043	793.000	0.000000	0.000
ENSDART00000162827.2	5772	5522.000	0.000000	0.000
ENSDART00000188428.1	6071	5821.000	0.000000	0.000
ENSDART00000136505.3	799	549.000	0.000000	0.000
ENSDART00000047528.6	1798	1548.000	3.041026	55.000
ENSDART00000097810.4	784	534.000	0.000000	0.000
ENSDART00000146589.3	2088	1838.000	1.536727	33.000
ENSDART00000190966.1	1665	1415.000	0.000000	0.000
ENSDART00000108838.4	1450	1200.000	53.922360	756.000
ENSDART00000134770.3	562	312.000	0.000000	0.000
ENSDART00000144983.3	810	560.000	0.000000	0.000
ENSDART00000139312.2	768	518.000	0.000000	0.000
ENSDART00000063008.5	1857	1607.000	5.805491	109.000
ENSDART00000010488.7	1904	1654.000	0.051748	1.000
ENSDART00000170354.2	798	548.000	0.000000	0.000
ENSDART00000171214.2	1703	1453.000	1.826099	31.000
ENSDART00000015000.8	1425	1175.000	0.000000	0.000
ENSDART00000152853.2	273	30.760	0.000000	0.000
ENSDART00000139202.2	273	30.760	0.000000	0.000
ENSDART00000111240.5	1428	1178.000	1.839015	25.311
ENSDART00000093277.4	2120	1870.000	2.242760	49.000
ENSDART00000004842.8	1121	871.000	14.248797	145.000
ENSDART00000168307.2	740	490.000	99.050707	567.055
ENSDART00000158621.2	423	173.000	2.208686	4.464
ENSDART00000165137.2	522	272.000	1.095233	3.481
ENSDART00000163818.2	703	453.000	0.000000	0.000
ENSDART00000133867.4	2189	1939.000	1.267652	28.718
ENSDART00000152545.3	885	635.000	0.000000	0.000
ENSDART00000152513.3	855	605.000	0.000000	0.000
ENSDART00000152139.2	464	214.000	0.000000	0.000
ENSDART00000152300.2	539	289.000	0.379771	1.282
ENSDART00000082315.5	2221	1971.000	0.000000	0.000
ENSDART00000132103.4	1855	1605.000	5.812725	109.000
ENSDART00000144845.2	1301	1051.000	2.080687	25.549
ENSDART00000190141.1	2211	1961.000	0.468899	10.743
ENSDART00000165222.2	1343	1093.000	0.000000	0.000
ENSDART00000192046.1	1648	1398.000	0.900451	14.708
ENSDART00000077373.6	1730	1480.000	0.751813	13.000
ENSDART00000137913.2	937	687.000	0.000000	0.000
ENSDART00000140913.3	738	488.000	0.000000	0.000
ENSDART00000134139.3	2646	2396.000	0.178612	5.000
ENSDART00000087823.6	2679	2429.000	0.000000	0.000
ENSDART00000074781.5	4915	4665.000	3.840331	209.311
ENSDART00000051070.7	4986	4736.000	3.844838	212.746
ENSDART00000153679.3	1978	1728.000	0.000000	0.000
ENSDART00000171545.2	4362	4112.000	0.626985	30.122
ENSDART00000005217.9	2030	1780.000	76.503009	1591.000
ENSDART00000172779.2	739	489.000	0.000000	0.000
ENSDART00000153898.3	628	378.000	3.622901	16.000
ENSDART00000159804.2	621	371.000	0.501754	2.175
ENSDART00000140044.3	1131	881.000	0.000000	0.000
ENSDART00000185469.1	2139	1889.000	0.000000	0.000
ENSDART00000109932.4	2051	1801.000	0.000000	0.000
ENSDART00000145354.5	3339	3089.000	0.277083	10.000
ENSDART00000187522.1	2469	2219.000	0.000000	0.000
ENSDART00000143574.2	1420	1170.000	18.434995	252.000
ENSDART00000173364.2	1526	1276.000	0.000000	0.000
ENSDART00000172922.2	889	639.000	0.000000	0.000
ENSDART00000127202.3	808	558.000	0.000000	0.000
ENSDART00000102870.5	3144	2894.000	2.959254	100.058
ENSDART00000192096.1	1635	1385.000	0.000000	0.000
ENSDART00000155070.3	1285	1035.000	0.000000	0.000
ENSDART00000154142.4	2324	2074.000	0.839930	20.353
ENSDART00000003042.6	1100	850.000	21.448110	213.000
ENSDART00000020541.8	1772	1522.000	26.848529	477.427
ENSDART00000193292.1	1792	1542.000	8.135766	146.573
ENSDART00000015956.7	1809	1559.000	16.635078	303.000
ENSDART00000135279.2	687	437.000	0.000000	0.000
ENSDART00000154339.2	510	260.000	0.000000	0.000
ENSDART00000153963.3	2429	2179.000	0.235680	6.000
ENSDART00000156919.2	869	619.000	0.000000	0.000
ENSDART00000124455.3	1903	1653.000	3.365649	65.000
ENSDART00000139117.3	2590	2340.000	0.000000	0.000
ENSDART00000189300.1	5646	5396.000	0.599850	37.817
ENSDART00000140230.2	616	366.000	9.299527	39.766
ENSDART00000147934.2	774	524.000	0.528221	3.234
ENSDART00000134455.2	2267	2017.000	0.084870	2.000
ENSDART00000188540.1	2335	2085.000	0.246305	6.000
ENSDART00000123163.3	3286	3036.000	0.986722	35.000
ENSDART00000060142.6	3055	2805.000	0.229809	7.531
ENSDART00000190180.1	2078	1828.000	0.295008	6.301
ENSDART00000074602.4	4524	4274.000	1.481923	74.000
ENSDART00000189514.1	1281	1031.000	0.000000	0.000
ENSDART00000164660.2	620	370.000	11.661501	50.411
ENSDART00000168253.3	1526	1276.000	0.000000	0.000
ENSDART00000171217.2	883	633.000	0.000000	0.000
ENSDART00000158079.2	1516	1266.000	0.000000	0.000
ENSDART00000158748.2	1515	1265.000	0.000000	0.000
ENSDART00000136138.3	2617	2367.000	0.000000	0.000
ENSDART00000182103.1	2007	1757.000	0.000000	0.000
ENSDART00000146627.3	518	268.000	0.000000	0.000
ENSDART00000146880.2	791	541.000	0.158209	1.000
ENSDART00000169489.2	1611	1361.000	2.452646	39.000
ENSDART00000157916.2	1206	956.000	0.000000	0.000
ENSDART00000153027.2	609	359.000	0.000000	0.000
ENSDART00000113803.4	905	655.000	0.000000	0.000
ENSDART00000152520.3	698	448.000	5.037536	26.367
ENSDART00000145827.4	607	357.000	0.000000	0.000
ENSDART00000121529.2	546	296.000	2.207025	7.633
ENSDART00000020665.11	2090	1840.000	1.721124	37.000
ENSDART00000147130.6	3643	3393.000	0.000000	0.000
ENSDART00000136694.2	689	439.000	0.000000	0.000
ENSDART00000101961.5	2836	2586.000	0.206313	6.233
ENSDART00000185246.1	5379	5129.000	0.862074	51.659
ENSDART00000183525.1	2836	2586.000	0.000000	0.000
ENSDART00000137265.2	692	442.000	0.000000	0.000
ENSDART00000059619.5	1806	1556.000	8.361079	152.000
ENSDART00000109157.4	2701	2451.000	3.522237	100.863
ENSDART00000155724.3	911	661.000	0.000000	0.000
ENSDART00000157191.2	329	79.064	0.000000	0.000
ENSDART00000155157.2	567	317.000	0.000000	0.000
ENSDART00000156337.2	885	635.000	0.134789	1.000
ENSDART00000109582.4	1937	1687.000	0.098556	1.943
ENSDART00000192691.1	1851	1601.000	0.000000	0.000
ENSDART00000189381.1	6033	5783.000	0.788948	53.306
ENSDART00000142167.2	2078	1828.000	0.000000	0.000
ENSDART00000192045.1	1950	1700.000	0.000000	0.000
ENSDART00000057484.5	6450	6200.000	1.329089	96.276
ENSDART00000172363.2	1500	1250.000	0.605448	8.842
ENSDART00000169633.2	1458	1208.000	1.286547	18.158
ENSDART00000007293.8	1190	940.000	4.188498	46.000
ENSDART00000008152.9	1830	1580.000	5.146297	95.000
ENSDART00000132060.2	825	575.000	0.000000	0.000
ENSDART00000134908.2	805	555.000	0.000000	0.000
ENSDART00000123623.3	1366	1116.000	1.473231	19.209
ENSDART00000092324.5	2950	2700.000	0.570607	18.000
ENSDART00000179970.1	2939	2689.000	0.000000	0.000
ENSDART00000104969.5	802	552.000	1.326784	8.557
ENSDART00000181094.1	848	598.000	0.000000	0.000
ENSDART00000188745.1	1058	808.000	0.141457	1.335
ENSDART00000155850.2	374	124.000	0.000000	0.000
ENSDART00000146558.2	765	515.000	0.000000	0.000
ENSDART00000048448.9	1590	1330.000	1.489083	23.139
ENSDART00000018973.7	2169	1919.000	11.172435	250.492
ENSDART00000170229.2	938	688.000	0.311966	2.508
ENSDART00000126625.2	621	371.000	7.806337	33.837
ENSDART00000160618.2	1374	1124.000	0.146544	1.924
ENSDART00000163335.2	756	506.000	0.000000	0.000
ENSDART00000030420.9	2559	2309.000	2.189839	59.076
ENSDART00000087219.6	2115	1865.000	3.028959	66.000
ENSDART00000168731.2	776	526.000	0.000000	0.000
ENSDART00000172240.2	691	441.000	0.000000	0.000
ENSDART00000163731.2	1741	1491.000	0.000000	0.000
ENSDART00000189809.1	2139	1889.000	0.000000	0.000
ENSDART00000173225.2	990	740.000	0.000000	0.000
ENSDART00000173432.2	882	632.000	0.000000	0.000
ENSDART00000085277.5	2743	2493.000	0.000000	0.000
ENSDART00000185767.1	5690	5440.000	0.359373	22.841
ENSDART00000135374.3	7797	7547.000	2.211888	195.033
ENSDART00000179309.2	3733	3483.000	0.736397	29.967
ENSDART00000191014.1	3625	3375.000	0.000000	0.000
ENSDART00000087740.6	2387	2137.000	3.364365	84.000
ENSDART00000145217.3	812	562.000	0.000000	0.000
ENSDART00000133157.3	4786	4536.000	0.000000	0.000
ENSDART00000067166.6	4736	4486.000	0.072734	3.812
ENSDART00000135408.2	743	493.000	13.355690	76.928
ENSDART00000005090.9	2548	2298.000	3.687343	99.000
ENSDART00000125198.3	972	722.000	1025.627389	8651.641
ENSDART00000142952.2	446	196.000	0.000000	0.000
ENSDART00000137106.2	570	320.000	1.122360	4.196
ENSDART00000138815.2	847	597.000	1106.905538	7720.698
ENSDART00000140696.3	1028	778.000	89.179771	810.621
ENSDART00000185069.1	3094	2844.000	55.250316	1835.845
ENSDART00000103894.5	3044	2794.000	0.000000	0.000
ENSDART00000184221.1	1326	1076.000	0.000000	0.000
ENSDART00000100422.4	1210	960.000	1.159045	13.000
ENSDART00000144541.2	651	401.000	0.000000	0.000
ENSDART00000153546.2	750	500.000	0.000000	0.000
ENSDART00000032368.10	1930	1680.000	0.356629	7.000
ENSDART00000046042.8	4966	4716.000	7.112544	391.896
ENSDART00000153082.2	2081	1831.000	0.000000	0.000
ENSDART00000138114.2	676	426.000	0.396339	1.973
ENSDART00000151943.2	183	7.236	0.000000	0.000
ENSDART00000145055.2	3146	2896.000	338.227307	11444.027
ENSDART00000004129.9	1734	1484.000	0.865139	15.000
ENSDART00000123264.3	513	263.000	0.000000	0.000
ENSDART00000151853.3	3131	2881.000	2.109325	71.000
ENSDART00000137604.3	759	509.000	0.000000	0.000
ENSDART00000136797.3	826	576.000	0.000000	0.000
ENSDART00000133725.2	725	475.000	0.000000	0.000
ENSDART00000090867.7	2477	2227.000	0.000000	0.000
ENSDART00000152345.3	6046	5796.000	1.653933	112.000
ENSDART00000047643.8	1077	827.000	0.000000	0.000
ENSDART00000144036.2	1466	1216.000	0.000000	0.000
ENSDART00000184505.1	4193	3943.000	0.352706	16.248
ENSDART00000187437.1	4049	3799.000	0.729556	32.382
ENSDART00000049264.7	1506	1256.000	80.665510	1183.721
ENSDART00000144009.2	891	641.000	0.571426	4.279
ENSDART00000020183.9	1473	1223.000	1.539659	22.000
ENSDART00000137811.3	2369	2119.000	0.080784	2.000
ENSDART00000142479.2	645	395.000	0.000000	0.000
ENSDART00000144746.2	904	654.000	0.000000	0.000
ENSDART00000135726.2	432	182.000	0.000000	0.000
ENSDART00000085735.7	5084	4834.000	0.000000	0.000
ENSDART00000136434.2	671	421.000	1.171110	5.760
ENSDART00000163449.2	7596	7346.000	2.006829	172.240
ENSDART00000149143.2	643	393.000	0.217789	1.000
ENSDART00000151234.2	19233	18983.000	2.209941	490.137
ENSDART00000151641.2	673	423.000	1.011715	5.000
ENSDART00000006628.10	1941	1691.000	0.000000	0.000
ENSDART00000186558.1	1449	1199.000	0.000000	0.000
ENSDART00000053892.7	2393	2143.000	4.513486	113.007
ENSDART00000136108.3	1041	791.000	27.484357	254.000
ENSDART00000133236.2	927	677.000	0.000000	0.000
ENSDART00000131830.2	1147	897.000	0.193692	2.030
ENSDART00000176316.2	3243	2993.000	0.084936	2.970
ENSDART00000142486.3	1523	1273.000	0.000000	0.000
ENSDART00000186486.1	1398	1148.000	0.000000	0.000
ENSDART00000045752.7	1413	1163.000	1.103926	15.000
ENSDART00000104845.6	1715	1465.000	0.615279	10.531
ENSDART00000152956.2	585	335.000	0.000000	0.000
ENSDART00000153232.2	363	113.000	0.000000	0.000
ENSDART00000125688.4	2714	2464.000	0.000000	0.000
ENSDART00000005321.9	2221	1971.000	0.000000	0.000
ENSDART00000170883.2	3209	2959.000	0.064530	2.231
ENSDART00000067193.5	1824	1574.000	6.515177	119.813
ENSDART00000157328.3	15893	15643.000	1.157238	211.502
ENSDART00000049109.6	1835	1585.000	66.960819	1240.000
ENSDART00000141641.2	859	609.000	0.000000	0.000
ENSDART00000139532.2	630	380.000	0.000000	0.000
ENSDART00000160279.2	3442	3192.000	3.728003	139.031
ENSDART00000163687.2	652	402.000	0.000000	0.000
ENSDART00000157434.2	3684	3434.000	4.111792	164.969
ENSDART00000125986.3	2499	2249.000	3.413503	89.694
ENSDART00000193072.1	1968	1718.000	0.000000	0.000
ENSDART00000038524.5	1486	1236.000	5.890800	85.068
ENSDART00000046274.6	1681	1431.000	2.151771	35.976
ENSDART00000168909.2	1938	1688.000	6.390146	126.024
ENSDART00000103487.5	1746	1496.000	3.947715	69.000
ENSDART00000131920.2	715	465.000	0.000000	0.000
ENSDART00000166970.2	950	700.000	0.266704	2.181
ENSDART00000082223.4	1273	1023.000	45.581260	544.796
ENSDART00000059053.4	1570	1320.000	5.965437	92.000
ENSDART00000183322.1	799	549.000	0.000000	0.000
ENSDART00000136275.2	590	340.000	0.000000	0.000
ENSDART00000141351.3	703	453.000	0.000000	0.000
ENSDART00000100420.5	1148	898.000	1.810946	19.000
ENSDART00000007642.7	1963	1713.000	17.138196	343.000
ENSDART00000079292.5	3492	3242.000	0.824009	31.212
ENSDART00000138322.2	3099	2849.000	0.090127	3.000
ENSDART00000143276.3	4966	4716.000	0.235938	13.000
ENSDART00000166902.2	4609	4359.000	0.000000	0.000
ENSDART00000134932.3	2648	2398.000	0.000000	0.000
ENSDART00000138447.3	2745	2495.000	1.200676	35.000
ENSDART00000112447.5	2126	1876.000	7.117379	156.000
ENSDART00000102463.5	1982	1732.000	0.596696	12.075
ENSDART00000141306.2	481	231.000	0.342886	0.925
ENSDART00000125380.3	921	671.000	0.000000	0.000
ENSDART00000155426.3	1743	1493.000	0.000000	0.000
ENSDART00000125653.3	1029	779.000	64.228601	584.571
ENSDART00000140676.2	510	260.000	0.000000	0.000
ENSDART00000141440.2	739	489.000	0.000000	0.000
ENSDART00000015240.9	1259	1009.000	5.006575	59.021
ENSDART00000144932.3	671	421.000	0.000000	0.000
ENSDART00000131339.3	1287	1037.000	92.805455	1124.408
ENSDART00000101315.5	1555	1305.000	3.785375	57.715
ENSDART00000110198.4	1039	789.000	3.001539	27.669
ENSDART00000145727.2	1893	1643.000	6.371397	122.305
ENSDART00000137459.3	766	516.000	0.000000	0.000
ENSDART00000169900.2	1692	1442.000	0.899741	15.158
ENSDART00000172443.2	5094	4844.000	0.244574	13.842
ENSDART00000105316.4	3072	2822.000	1.607486	53.000
ENSDART00000078854.4	1563	1313.000	13.884915	213.000
ENSDART00000029364.6	1638	1388.000	3.268246	53.000
ENSDART00000138880.3	1360	1110.000	0.254142	3.296
ENSDART00000145099.2	637	387.000	0.277627	1.255
ENSDART00000141318.2	850	600.000	0.000000	0.000
ENSDART00000102981.4	2256	2006.000	0.000000	0.000
ENSDART00000141808.3	4210	3938.000	0.000000	0.000
ENSDART00000143280.2	882	632.000	0.000000	0.000
ENSDART00000083976.4	3596	3346.000	1.099945	43.000
ENSDART00000152888.3	8628	8368.000	1.483114	145.000
ENSDART00000126343.3	5931	5681.000	0.000000	0.000
ENSDART00000147068.2	2652	2402.000	0.106900	3.000
ENSDART00000133895.2	2531	2281.000	0.787993	21.000
ENSDART00000105866.5	1286	1036.000	0.391586	4.740
ENSDART00000187638.1	3123	2873.000	0.040858	1.371
ENSDART00000154080.2	750	500.000	0.000000	0.000
ENSDART00000111642.2	3557	3307.000	0.000000	0.000
ENSDART00000191159.1	3246	2996.000	0.685643	24.000
ENSDART00000063231.7	1992	1742.000	1.768816	36.000
ENSDART00000040427.6	2193	1943.000	0.228161	5.179
ENSDART00000146123.3	3337	3087.000	14.695751	530.030
ENSDART00000146533.2	581	331.000	0.463116	1.791
ENSDART00000041192.7	979	729.000	18.110712	154.253
ENSDART00000136936.3	5009	4759.000	1.562475	86.876
ENSDART00000142161.2	424	174.000	1.536653	3.124
ENSDART00000085678.6	1821	1571.000	0.000000	0.000
ENSDART00000113299.4	2991	2741.000	13.173229	421.864
ENSDART00000143434.2	1932	1682.000	0.865070	17.000
ENSDART00000151787.2	740	490.000	0.000000	0.000
ENSDART00000151246.2	860	610.000	0.000000	0.000
ENSDART00000005547.8	2054	1804.000	0.000000	0.000
ENSDART00000132642.4	1923	1673.000	0.102320	2.000
ENSDART00000151093.2	428	178.000	0.000000	0.000
ENSDART00000141272.2	599	349.000	0.000000	0.000
ENSDART00000109248.4	10999	10749.000	0.794290	99.751
ENSDART00000189161.1	11706	11456.000	1.645541	220.249
ENSDART00000185793.1	408	158.000	0.000000	0.000
ENSDART00000140378.2	607	357.000	0.000000	0.000
ENSDART00000134423.3	840	590.000	10.735148	74.000
ENSDART00000014018.9	4140	3890.000	0.352045	16.000
ENSDART00000150006.3	4131	3881.000	0.000000	0.000
ENSDART00000103448.5	2333	2083.000	0.945076	23.000
ENSDART00000098197.5	2112	1862.000	1.564801	34.042
ENSDART00000079173.6	5772	5522.000	0.990589	63.909
ENSDART00000104616.4	3267	3017.000	0.047889	1.688
ENSDART00000150297.2	1398	1148.000	0.250063	3.354
ENSDART00000184163.1	981	731.000	0.000000	0.000
ENSDART00000181638.1	1041	791.000	0.232771	2.151
ENSDART00000158019.2	1080	830.000	0.000000	0.000
ENSDART00000162441.2	921	671.000	0.000000	0.000
ENSDART00000189056.1	927	677.000	0.000000	0.000
ENSDART00000150827.2	1971	1721.000	0.000000	0.000
ENSDART00000171367.2	1185	935.000	0.000000	0.000
ENSDART00000191745.1	1095	845.000	0.000000	0.000
ENSDART00000049010.9	2227	1977.000	0.000000	0.000
ENSDART00000027364.8	2205	1955.000	4.553181	104.000
ENSDART00000135669.2	624	374.000	0.000000	0.000
ENSDART00000152945.3	3178	2928.000	0.000000	0.000
ENSDART00000086389.6	1424	1174.000	0.000000	0.000
ENSDART00000188722.1	3162	2912.000	0.082125	2.794
ENSDART00000108543.4	4759	4509.000	0.043251	2.278
ENSDART00000143557.3	3685	3435.000	0.000000	0.000
ENSDART00000086525.6	5662	5412.000	1.213354	76.722
ENSDART00000155904.2	991	741.000	0.000000	0.000
ENSDART00000163160.2	1381	1131.000	0.075677	1.000
ENSDART00000102548.3	2006	1756.000	0.000000	0.000
ENSDART00000142577.2	2780	2530.000	2.469314	72.991
ENSDART00000145421.2	793	543.000	0.000000	0.000
ENSDART00000149517.2	779	529.000	0.246208	1.522
ENSDART00000137645.3	2970	2720.000	0.504948	16.047
ENSDART00000149477.2	720	470.000	0.807022	4.432
ENSDART00000084965.6	2883	2633.000	0.000000	0.000
ENSDART00000133606.3	2995	2745.000	0.000000	0.000
ENSDART00000028159.8	2173	1923.000	3.560730	80.000
ENSDART00000061758.8	1785	1535.000	0.000000	0.000
ENSDART00000149814.3	8780	8530.000	1.083685	108.000
ENSDART00000184388.1	696	446.000	0.000000	0.000
ENSDART00000030709.6	837	587.000	0.000000	0.000
ENSDART00000066471.8	3402	3152.000	0.949262	34.958
ENSDART00000149655.2	741	491.000	0.000000	0.000
ENSDART00000149169.3	1043	793.000	233.567500	2164.000
ENSDART00000148697.2	414	164.000	0.000000	0.000
ENSDART00000163921.2	621	371.000	0.000000	0.000
ENSDART00000132562.3	827	577.000	0.000000	0.000
ENSDART00000139089.2	727	477.000	0.000000	0.000
ENSDART00000136766.2	548	298.000	0.000000	0.000
ENSDART00000136719.3	1256	1006.000	0.159653	1.876
ENSDART00000137079.3	696	446.000	0.000000	0.000
ENSDART00000138388.3	1733	1483.000	1.161424	20.124
ENSDART00000112777.4	1881	1631.000	2.833793	54.000
ENSDART00000152850.3	1535	1285.000	0.000000	0.000
ENSDART00000153047.2	710	460.000	0.000000	0.000
ENSDART00000016553.9	1780	1530.000	0.111187	1.988
ENSDART00000009326.5	1486	1236.000	0.623236	9.000
ENSDART00000133042.2	3872	3622.000	0.047262	2.000
ENSDART00000135016.3	544	294.000	0.000000	0.000
ENSDART00000147990.2	453	203.000	2.108154	5.000
ENSDART00000148826.2	4099	3849.000	5.537067	249.000
ENSDART00000185947.1	2707	2457.000	0.000000	0.000
ENSDART00000105533.5	2113	1863.000	0.183770	4.000
ENSDART00000150148.3	4369	4119.000	4.574168	220.128
ENSDART00000182071.1	1423	1173.000	0.000000	0.000
ENSDART00000133379.2	500	250.000	2.118943	6.189
ENSDART00000018686.5	1007	757.000	8.027694	71.000
ENSDART00000161887.2	4122	3872.000	0.596838	27.000
ENSDART00000160345.2	3885	3635.000	0.000000	0.000
ENSDART00000190046.1	3909	3659.000	0.000000	0.000
ENSDART00000171677.2	588	338.000	0.000000	0.000
ENSDART00000167185.2	578	328.000	0.000000	0.000
ENSDART00000163815.2	717	467.000	0.000000	0.000
ENSDART00000170409.2	5513	5263.000	2.455681	151.000
ENSDART00000172521.2	926	676.000	0.000000	0.000
ENSDART00000003465.7	1775	1525.000	8.587167	153.000
ENSDART00000168837.2	1014	764.000	0.000000	0.000
ENSDART00000172712.2	754	504.000	0.000000	0.000
ENSDART00000172473.2	1933	1683.000	3.610793	71.000
ENSDART00000158245.2	1398	1148.000	121.154575	1625.000
ENSDART00000149365.3	1176	916.000	14.109441	151.000
ENSDART00000148680.2	693	443.000	0.000000	0.000
ENSDART00000067351.6	795	545.000	0.000000	0.000
ENSDART00000102766.5	849	599.000	0.000000	0.000
ENSDART00000104481.4	1820	1570.000	0.000000	0.000
ENSDART00000145558.2	980	730.000	2.344960	20.000
ENSDART00000079498.5	871	621.000	0.000000	0.000
ENSDART00000157206.2	374	124.000	2.761001	4.000
ENSDART00000058473.6	1379	1129.000	0.000000	0.000
ENSDART00000162364.2	6194	5944.000	0.071998	5.000
ENSDART00000099581.4	1072	822.000	0.000000	0.000
ENSDART00000150352.3	746	496.000	0.000000	0.000
ENSDART00000014232.8	1916	1666.000	12.030624	234.172
ENSDART00000143294.2	637	387.000	0.000000	0.000
ENSDART00000131520.3	736	486.000	0.000000	0.000
ENSDART00000150579.2	458	208.000	0.000000	0.000
ENSDART00000154389.2	314	64.359	15.039455	11.309
ENSDART00000156086.2	712	462.000	0.000000	0.000
ENSDART00000114742.4	1870	1620.000	0.000000	0.000
ENSDART00000156980.2	967	717.000	1.206533	10.107
ENSDART00000145272.2	2123	1873.000	11.627740	254.451
ENSDART00000141877.3	3268	3018.000	0.000000	0.000
ENSDART00000103639.5	1472	1222.000	1.540919	22.000
ENSDART00000075627.7	8468	8218.000	0.416958	40.034
ENSDART00000193442.1	1149	899.000	0.000000	0.000
ENSDART00000102656.4	1266	1016.000	0.432995	5.140
ENSDART00000150869.2	355	105.001	0.000000	0.000
ENSDART00000105778.4	1224	974.000	0.132475	1.508
ENSDART00000140301.2	2919	2669.000	0.962057	30.000
ENSDART00000182930.1	543	293.000	0.000000	0.000
ENSDART00000187327.1	657	407.000	0.000000	0.000
ENSDART00000140954.2	1383	1133.000	0.211829	2.804
ENSDART00000184978.1	1192	942.000	0.290387	3.196
ENSDART00000147246.3	995	745.000	0.000000	0.000
ENSDART00000144086.2	992	742.000	0.000000	0.000
ENSDART00000012574.9	1281	1031.000	0.000000	0.000
ENSDART00000124059.3	6320	6070.000	0.973898	69.067
ENSDART00000136642.2	697	447.000	1.233934	6.444
ENSDART00000182190.1	6260	6010.000	0.000000	0.000
ENSDART00000181872.1	6149	5899.000	0.296061	20.405
ENSDART00000134982.3	1723	1473.000	0.286468	4.930
ENSDART00000003514.8	1810	1560.000	0.000000	0.000
ENSDART00000051533.8	1717	1467.000	0.295803	5.070
ENSDART00000126540.3	1615	1365.000	0.000000	0.000
ENSDART00000078428.5	1170	920.000	0.651236	7.000
ENSDART00000060054.7	1411	1148.000	0.149129	2.000
ENSDART00000139584.2	1256	1006.000	0.000000	0.000
ENSDART00000141103.3	4100	3833.000	0.203070	9.094
ENSDART00000079176.5	1314	1064.000	0.000000	0.000
ENSDART00000142562.2	608	358.000	0.000000	0.000
ENSDART00000139431.3	828	578.000	0.000000	0.000
ENSDART00000048859.6	2873	2623.000	2.055751	63.000
ENSDART00000028694.8	2660	2410.000	3.942160	111.000
ENSDART00000078425.6	1241	991.000	0.000000	0.000
ENSDART00000140264.2	1314	1064.000	0.000000	0.000
ENSDART00000040900.7	1271	1021.000	4.946006	59.000
ENSDART00000099192.4	3510	3260.000	0.080069	3.050
ENSDART00000145290.3	1828	1578.000	4.284976	79.000
ENSDART00000132354.2	2580	2330.000	0.000000	0.000
ENSDART00000058238.7	5536	5286.000	0.291456	18.000
ENSDART00000123661.4	3000	2750.000	0.541155	17.387
ENSDART00000130847.3	3057	2807.000	0.000000	0.000
ENSDART00000136588.2	540	290.000	6.197972	21.000
ENSDART00000167134.2	1037	787.000	0.284175	2.613
ENSDART00000049171.7	3100	2850.000	0.000000	0.000
ENSDART00000098791.5	3157	2907.000	0.000000	0.000
ENSDART00000078592.5	3891	3641.000	1.304908	55.510
ENSDART00000074605.6	2833	2583.000	5.831988	176.000
ENSDART00000043455.5	2167	1917.000	0.803672	18.000
ENSDART00000164034.1	402	152.000	0.000000	0.000
ENSDART00000171162.1	917	667.000	0.000000	0.000
ENSDART00000161565.1	618	368.000	0.000000	0.000
ENSDART00000166228.1	632	382.000	0.000000	0.000
ENSDART00000161352.1	389	139.000	0.000000	0.000
ENSDART00000168428.1	2623	2373.000	14.808367	410.560
ENSDART00000049036.6	1755	1505.000	0.000000	0.000
ENSDART00000147172.2	1500	1250.000	1.574875	23.000
ENSDART00000060822.7	603	353.000	2726.723826	11245.727
ENSDART00000184289.1	2927	2677.000	25.118301	785.616
ENSDART00000046995.9	1236	986.000	26.020985	299.759
ENSDART00000053001.6	2001	1751.000	66.380581	1357.997
ENSDART00000145631.2	772	522.000	0.322068	1.964
ENSDART00000145736.2	540	290.000	0.479329	1.624
ENSDART00000138733.2	2944	2694.000	0.000000	0.000
ENSDART00000004521.10	2394	2144.000	13.373601	335.000
ENSDART00000142555.2	753	503.000	0.000000	0.000
ENSDART00000154962.2	750	500.000	0.000000	0.000
ENSDART00000046209.8	907	657.000	9.552544	73.326
ENSDART00000141708.2	403	153.000	0.000000	0.000
ENSDART00000138596.2	740	490.000	0.000000	0.000
ENSDART00000055757.4	6332	6082.000	5.109881	363.102
ENSDART00000180091.1	7225	6975.000	0.815785	66.480
ENSDART00000154348.2	3813	3563.000	2.740847	114.096
ENSDART00000158232.2	5848	5598.000	0.123437	8.073
ENSDART00000151019.2	248	18.915	4.525156	1.000
ENSDART00000168930.2	7474	7224.000	0.141309	11.927
ENSDART00000141779.2	534	284.000	0.000000	0.000
ENSDART00000190512.1	1119	869.000	0.000000	0.000
ENSDART00000142048.2	413	163.000	0.000000	0.000
ENSDART00000133516.3	1103	853.000	15.864130	158.102
ENSDART00000077029.4	1024	774.000	13.479833	121.898
ENSDART00000087339.6	4143	3893.000	5.254626	239.000
ENSDART00000136153.2	843	593.000	0.000000	0.000
ENSDART00000174389.2	1050	800.000	1.199548	11.212
ENSDART00000014632.10	2572	2322.000	2.386038	64.731
ENSDART00000174042.2	769	519.000	0.000000	0.000
ENSDART00000174228.2	701	451.000	0.000000	0.000
ENSDART00000174255.2	542	292.000	0.000000	0.000
ENSDART00000174099.2	741	491.000	3.407150	19.545
ENSDART00000166689.2	902	652.000	0.289772	2.207
ENSDART00000087421.6	1665	1415.000	1.626031	26.882
ENSDART00000164445.2	1162	912.000	1.595447	17.000
ENSDART00000149970.4	735	485.000	0.000000	0.000
ENSDART00000149044.2	1467	1217.000	0.000000	0.000
ENSDART00000043210.8	2624	2374.000	0.000000	0.000
ENSDART00000156820.3	2007	1757.000	2.863263	58.777
ENSDART00000157302.2	999	749.000	0.000000	0.000
ENSDART00000153783.2	780	530.000	0.997216	6.175
ENSDART00000193146.1	1067	817.000	0.000000	0.000
ENSDART00000189080.1	1252	1002.000	0.000000	0.000
ENSDART00000157174.2	807	557.000	0.000000	0.000
ENSDART00000145849.2	689	439.000	0.000000	0.000
ENSDART00000188280.1	3582	3332.000	1.345169	52.366
ENSDART00000022724.6	2155	1905.000	8.087343	180.000
ENSDART00000097686.5	2587	2337.000	6.276962	171.388
ENSDART00000062907.8	4697	4447.000	0.000000	0.000
ENSDART00000061547.7	4652	4402.000	0.000000	0.000
ENSDART00000153049.2	575	325.000	0.000000	0.000
ENSDART00000048375.7	1075	825.000	0.143695	1.385
ENSDART00000132426.3	1758	1508.000	4.972848	87.615
ENSDART00000169144.2	3479	3229.000	0.000000	0.000
ENSDART00000167022.2	1664	1414.000	0.000000	0.000
ENSDART00000184208.1	3244	2994.000	0.000000	0.000
ENSDART00000182248.1	2580	2330.000	0.000000	0.000
ENSDART00000192977.1	2843	2593.000	0.000000	0.000
ENSDART00000153998.2	1902	1652.000	0.000000	0.000
ENSDART00000140564.3	1618	1368.000	0.452486	7.232
ENSDART00000145258.3	4343	4093.000	4.957982	237.093
ENSDART00000139048.2	669	419.000	0.000000	0.000
ENSDART00000024331.8	5436	5186.000	0.647165	39.212
ENSDART00000181213.1	282	36.744	0.000000	0.000
ENSDART00000134476.3	3366	3116.000	0.411249	14.972
ENSDART00000151346.2	954	704.000	0.000000	0.000
ENSDART00000045574.5	1108	858.000	0.000000	0.000
ENSDART00000065544.6	1782	1532.000	2.067147	37.000
ENSDART00000018235.8	3323	3073.000	8.773570	315.000
ENSDART00000182350.1	1870	1620.000	0.000000	0.000
ENSDART00000034817.5	3150	2889.000	6.310451	213.000
ENSDART00000183646.1	2553	2303.000	0.000000	0.000
ENSDART00000012791.9	2440	2190.000	2.645884	67.700
ENSDART00000190300.1	2351	2101.000	12.152230	298.300
ENSDART00000155756.2	807	557.000	0.000000	0.000
ENSDART00000156970.2	359	109.001	1.570482	2.000
ENSDART00000134276.4	7800	7550.000	1.349511	119.041
ENSDART00000139056.2	759	509.000	0.000000	0.000
ENSDART00000133761.2	1109	859.000	0.355739	3.570
ENSDART00000130311.3	4019	3769.000	2.770525	122.000
ENSDART00000060321.6	1664	1414.000	1.211696	20.018
ENSDART00000189597.1	1478	1228.000	10.243401	146.965
ENSDART00000185692.1	4887	4637.000	0.186962	10.129
ENSDART00000163358.2	592	342.000	0.250284	1.000
ENSDART00000169744.1	807	557.000	0.000000	0.000
ENSDART00000168660.1	196	8.453	0.000000	0.000
ENSDART00000165693.1	411	161.000	0.000000	0.000
ENSDART00000160050.1	521	271.000	0.000000	0.000
ENSDART00000164075.1	905	655.000	0.000000	0.000
ENSDART00000170183.1	493	243.000	0.000000	0.000
ENSDART00000171547.1	1472	1222.000	0.000000	0.000
ENSDART00000168091.1	2207	1957.000	2.711622	62.000
ENSDART00000077642.6	1630	1380.000	0.000000	0.000
ENSDART00000147667.2	844	594.000	0.382976	2.658
ENSDART00000111414.3	1442	1192.000	5.685847	79.185
ENSDART00000142961.2	7544	7294.000	0.528050	45.000
ENSDART00000181746.1	657	407.000	0.000000	0.000
ENSDART00000058311.9	4893	4643.000	0.000000	0.000
ENSDART00000184832.1	909	659.000	0.000000	0.000
ENSDART00000113246.5	882	632.000	15.285910	112.870
ENSDART00000136713.2	516	266.000	8.407747	26.130
ENSDART00000192932.1	363	113.000	0.000000	0.000
ENSDART00000127099.3	2072	1822.000	0.000000	0.000
ENSDART00000057565.5	688	438.000	34.978990	179.000
ENSDART00000131069.4	3249	2999.000	0.000000	0.000
ENSDART00000010643.7	3086	2836.000	0.422523	14.000
ENSDART00000141634.3	3798	3548.000	0.096495	4.000
ENSDART00000077647.6	2994	2744.000	0.000000	0.000
ENSDART00000151144.2	6580	6330.000	0.175779	13.000
ENSDART00000185896.1	4067	3817.000	0.000000	0.000
ENSDART00000187944.1	3980	3730.000	0.000000	0.000
ENSDART00000161346.2	934	684.000	5.064390	40.472
ENSDART00000153710.2	750	500.000	0.000000	0.000
ENSDART00000173509.2	2516	2266.000	0.000000	0.000
ENSDART00000041615.6	2418	2168.000	4.145323	105.000
ENSDART00000150790.3	663	413.000	0.000000	0.000
ENSDART00000134088.2	606	356.000	6.709075	27.905
ENSDART00000137513.2	976	726.000	0.000000	0.000
ENSDART00000129572.3	780	530.000	0.000000	0.000
ENSDART00000142649.4	2139	1889.000	0.419967	9.269
ENSDART00000192832.1	1473	1223.000	0.121164	1.731
ENSDART00000053284.7	5444	5194.000	0.038678	2.347
ENSDART00000188153.1	7232	6982.000	1.577132	128.653
ENSDART00000113559.5	4611	4361.000	0.000000	0.000
ENSDART00000151324.3	4918	4668.000	0.290368	15.836
ENSDART00000151310.3	888	638.000	1.837491	13.697
ENSDART00000138011.4	5363	5113.000	1.205725	72.027
ENSDART00000150740.3	792	542.000	1.016981	6.440
ENSDART00000108541.4	3750	3500.000	0.000000	0.000
ENSDART00000133735.2	1710	1460.000	0.000000	0.000
ENSDART00000184863.1	1630	1380.000	0.000000	0.000
ENSDART00000156353.2	1835	1585.000	0.270003	5.000
ENSDART00000115297.4	1534	1284.000	0.000000	0.000
ENSDART00000066835.6	2604	2354.000	4.763138	131.000
ENSDART00000165675.2	690	440.000	1.888575	9.709
ENSDART00000166880.2	2964	2714.000	0.734536	23.291
ENSDART00000160302.2	1737	1487.000	0.000000	0.000
ENSDART00000142753.3	2704	2454.000	0.266667	7.646
ENSDART00000188981.1	297	48.689	0.000000	0.000
ENSDART00000111019.4	3013	2763.000	4.391657	141.769
ENSDART00000150192.2	827	577.000	3.798419	25.607
ENSDART00000150049.3	1383	1133.000	0.558532	7.393
ENSDART00000149493.2	591	341.000	0.000000	0.000
ENSDART00000110628.4	622	372.000	0.000000	0.000
ENSDART00000189564.1	261	24.250	0.000000	0.000
ENSDART00000100869.4	2795	2545.000	13.620579	405.000
ENSDART00000132115.2	3966	3716.000	2.808339	121.926
ENSDART00000025875.8	3007	2757.000	0.467967	15.074
ENSDART00000135166.3	2190	1940.000	0.000000	0.000
ENSDART00000127119.4	2381	2131.000	0.000000	0.000
ENSDART00000024882.9	2430	2180.000	0.000000	0.000
ENSDART00000149261.2	871	621.000	0.000000	0.000
ENSDART00000147742.4	7050	6800.000	0.629346	50.000
ENSDART00000167394.2	2808	2558.000	0.000000	0.000
ENSDART00000079469.6	1777	1527.000	0.000000	0.000
ENSDART00000122543.3	2022	1772.000	15.935659	329.918
ENSDART00000183269.1	2293	2043.000	0.129139	3.082
ENSDART00000187968.1	1887	1637.000	0.000000	0.000
ENSDART00000134980.3	1972	1722.000	9.195322	185.000
ENSDART00000124709.3	1614	1364.000	0.313750	5.000
ENSDART00000081459.3	1725	1475.000	0.000000	0.000
ENSDART00000055490.7	1933	1683.000	28.581205	562.000
ENSDART00000158447.2	8317	8067.000	1.411133	133.000
ENSDART00000129378.2	2238	1988.000	0.789551	18.339
ENSDART00000026316.8	2980	2730.000	0.428310	13.661
ENSDART00000188130.1	2350	2100.000	0.000000	0.000
ENSDART00000018253.6	937	687.000	93.066248	747.000
ENSDART00000133435.5	5990	5740.000	0.044734	3.000
ENSDART00000186926.1	294	46.126	0.000000	0.000
ENSDART00000061523.7	1221	971.000	0.000000	0.000
ENSDART00000136042.2	791	541.000	4.296416	27.157
ENSDART00000077631.4	2335	2085.000	11.775169	286.843
ENSDART00000156838.2	375	125.000	2.343322	3.422
ENSDART00000157043.2	1712	1462.000	0.000000	0.000
ENSDART00000163139.2	480	230.000	1.339413	3.599
ENSDART00000031265.12	3275	3025.000	0.605897	21.414
ENSDART00000006093.7	1276	1026.000	2.669506	32.000
ENSDART00000052104.6	1775	1525.000	100.074436	1783.055
ENSDART00000018304.8	3062	2812.000	5.904930	194.000
ENSDART00000139706.2	832	582.000	0.000000	0.000
ENSDART00000109841.4	588	338.000	0.000000	0.000
ENSDART00000146611.3	4038	3788.000	4.745016	210.000
ENSDART00000159602.2	3227	2977.000	0.252547	8.784
ENSDART00000148095.2	557	307.000	0.000000	0.000
ENSDART00000048853.6	878	628.000	25.486506	187.000
ENSDART00000153401.2	2846	2596.000	1.079650	32.746
ENSDART00000039510.6	2187	1937.000	0.000000	0.000
ENSDART00000148588.2	450	200.000	0.000000	0.000
ENSDART00000128167.3	3081	2831.000	0.000000	0.000
ENSDART00000153675.3	3995	3745.000	14.078527	616.000
ENSDART00000014915.8	1512	1262.000	0.339109	5.000
ENSDART00000138259.3	1023	773.000	0.000000	0.000
ENSDART00000142496.2	900	650.000	0.000000	0.000
ENSDART00000135625.2	259	23.321	0.000000	0.000
ENSDART00000162596.2	1266	1016.000	1.097061	13.023
ENSDART00000033746.7	853	603.000	9.226232	65.000
ENSDART00000170580.2	3938	3688.000	0.028632	1.234
ENSDART00000158011.2	5595	5345.000	1.167061	72.881
ENSDART00000042307.7	889	639.000	0.628755	4.694
ENSDART00000180605.1	4821	4571.000	1.335188	71.306
ENSDART00000137977.4	4163	3913.000	0.634332	29.000
ENSDART00000188034.1	5348	5098.000	0.000000	0.000
ENSDART00000130508.3	1589	1339.000	0.000000	0.000
ENSDART00000133954.4	1346	1096.000	0.390470	5.000
ENSDART00000146579.3	1146	896.000	0.000000	0.000
ENSDART00000114053.4	2247	1997.000	0.043159	1.007
ENSDART00000066372.6	1191	941.000	5.912240	65.000
ENSDART00000150975.2	864	614.000	2.522746	18.097
ENSDART00000009740.7	3757	3507.000	2.266584	92.871
ENSDART00000017180.8	1875	1625.000	2.528228	48.000
ENSDART00000131337.4	1893	1643.000	0.000000	0.000
ENSDART00000152182.3	961	711.000	3.426468	28.463
ENSDART00000075500.6	1678	1428.000	3.208857	53.537
ENSDART00000167498.2	3671	3421.000	0.238797	9.544
ENSDART00000167262.2	993	743.000	0.000000	0.000
ENSDART00000077936.6	2570	2320.000	3.733398	101.196
ENSDART00000149430.2	853	603.000	3.260949	22.974
ENSDART00000170286.2	851	601.000	0.000000	0.000
ENSDART00000164594.2	2211	1961.000	0.000000	0.000
ENSDART00000139147.2	882	632.000	1.636946	12.087
ENSDART00000135748.3	1818	1568.000	0.220792	4.045
ENSDART00000159514.2	806	556.000	0.000000	0.000
ENSDART00000170402.2	2134	1884.000	145.014131	3192.000
ENSDART00000168701.2	736	486.000	0.000000	0.000
ENSDART00000166921.2	1122	872.000	0.000000	0.000
ENSDART00000079283.6	2138	1888.000	10.517544	232.000
ENSDART00000075568.6	1585	1335.000	2.115734	33.000
ENSDART00000157276.2	2058	1808.000	0.378721	8.000
ENSDART00000003550.6	1761	1511.000	3.738590	66.000
ENSDART00000136636.3	1168	918.000	13.884779	148.920
ENSDART00000054909.7	2050	1800.000	1.404158	29.530
ENSDART00000168113.2	1443	1193.000	0.000000	0.000
ENSDART00000152955.2	2913	2663.000	0.522414	16.254
ENSDART00000083346.5	757	507.000	74.111661	439.002
ENSDART00000109941.4	3816	3566.000	1.095993	45.663
ENSDART00000171657.3	1019	769.000	0.000000	0.000
ENSDART00000189773.1	834	584.000	0.000000	0.000
ENSDART00000159797.2	1472	1222.000	2.634199	37.609
ENSDART00000159954.3	4555	4305.000	0.902454	45.391
ENSDART00000157757.2	3816	3566.000	0.000000	0.000
ENSDART00000160070.2	2647	2397.000	0.000000	0.000
ENSDART00000186032.1	7985	7735.000	1.379794	124.694
ENSDART00000167909.2	8099	7849.000	0.000000	0.000
ENSDART00000168500.2	3681	3431.000	0.000000	0.000
ENSDART00000134238.3	910	660.000	8.796118	67.828
ENSDART00000134782.2	840	590.000	0.000000	0.000
ENSDART00000142625.2	790	540.000	0.000000	0.000
ENSDART00000058774.6	1004	754.000	37.496873	330.322
ENSDART00000133318.3	917	667.000	0.552804	4.308
ENSDART00000181595.1	3037	2787.000	6.404496	208.542
ENSDART00000181291.1	2031	1781.000	0.000000	0.000
ENSDART00000132623.2	1279	1029.000	6.404772	77.000
ENSDART00000138548.4	1984	1734.000	1.985615	40.227
ENSDART00000041697.8	5883	5633.000	0.000000	0.000
ENSDART00000164385.3	8326	8076.000	1.213565	114.507
ENSDART00000061037.6	1927	1677.000	5.808181	113.801
ENSDART00000155175.3	1485	1235.000	0.000000	0.000
ENSDART00000133870.3	633	383.000	0.000000	0.000
ENSDART00000150043.3	2867	2617.000	0.000000	0.000
ENSDART00000139004.3	352	102.002	0.000000	0.000
ENSDART00000149786.3	2799	2549.000	1.758789	52.379
ENSDART00000148946.2	809	559.000	0.000000	0.000
ENSDART00000187194.1	4905	4655.000	0.268973	14.629
ENSDART00000110026.4	2909	2659.000	0.000000	0.000
ENSDART00000152968.4	3506	3256.000	3.049312	116.000
ENSDART00000097583.5	485	235.000	139.866557	384.020
ENSDART00000171678.2	2049	1799.000	222.032120	4666.794
ENSDART00000174288.2	569	319.000	0.000000	0.000
ENSDART00000028105.9	1737	1487.000	12.663005	219.998
ENSDART00000143554.2	2609	2359.000	0.000000	0.000
ENSDART00000045798.8	836	586.000	2.567805	17.581
ENSDART00000093090.7	4518	4268.000	1.432256	71.419
ENSDART00000134152.2	823	573.000	0.000000	0.000
ENSDART00000111623.4	1760	1510.000	1.643802	29.000
ENSDART00000100527.5	832	582.000	0.000000	0.000
ENSDART00000135384.3	9655	9405.000	3.085100	339.000
ENSDART00000025635.9	7656	7406.000	0.000000	0.000
ENSDART00000128895.4	3882	3632.000	1.814568	77.000
ENSDART00000035612.7	3027	2777.000	0.000000	0.000
ENSDART00000009386.11	3161	2911.000	1.940573	66.000
ENSDART00000173613.2	293	45.289	0.000000	0.000
ENSDART00000130085.3	742	482.000	0.000000	0.000
ENSDART00000141823.2	806	556.000	0.000000	0.000
ENSDART00000179664.1	900	650.000	0.000000	0.000
ENSDART00000166135.2	2044	1794.000	0.000000	0.000
ENSDART00000138746.2	819	569.000	0.000000	0.000
ENSDART00000145754.2	2615	2365.000	0.108538	2.999
ENSDART00000158347.2	2821	2571.000	0.000000	0.000
ENSDART00000045770.6	1378	1128.000	31.641371	417.000
ENSDART00000169498.2	1390	1140.000	0.000000	0.000
ENSDART00000074196.5	1374	1124.000	0.000000	0.000
ENSDART00000134222.2	1064	814.000	3.259610	31.000
ENSDART00000067371.7	8143	7893.000	0.000000	0.000
ENSDART00000123375.3	4820	4570.000	1.920389	102.536
ENSDART00000111706.3	615	365.000	0.000000	0.000
ENSDART00000146808.2	491	241.000	2.841197	8.000
ENSDART00000060910.7	4234	3984.000	0.042967	2.000
ENSDART00000051950.4	882	632.000	0.270858	2.000
ENSDART00000139083.2	493	243.000	0.000000	0.000
ENSDART00000006393.4	2223	1973.000	1.952153	45.000
ENSDART00000057611.3	1378	1128.000	0.000000	0.000
ENSDART00000148925.2	539	289.000	0.592326	2.000
ENSDART00000149428.2	978	728.000	0.117570	1.000
ENSDART00000014661.7	1868	1618.000	0.000000	0.000
ENSDART00000148128.2	6932	6682.000	0.758621	59.225
ENSDART00000145408.2	6531	6281.000	0.084879	6.229
ENSDART00000046613.9	11871	11621.000	0.000000	0.000
ENSDART00000144889.2	755	505.000	0.000000	0.000
ENSDART00000122341.5	4372	4122.000	7.163734	345.000
ENSDART00000161345.2	4393	4143.000	0.000000	0.000
ENSDART00000139169.2	1079	829.000	0.825969	8.000
ENSDART00000181777.1	996	746.000	0.000000	0.000
ENSDART00000135035.2	970	720.000	0.118876	1.000
ENSDART00000168759.2	1044	794.000	3270.199549	30336.566
ENSDART00000160729.2	574	324.000	69.707750	263.875
ENSDART00000159927.2	850	600.000	9.066888	63.560
ENSDART00000173980.2	1090	840.000	5.498673	53.965
ENSDART00000173708.2	364	114.000	0.000000	0.000
ENSDART00000061406.6	1856	1606.000	6.715113	126.000
ENSDART00000105694.6	1610	1360.000	5.624700	89.374
ENSDART00000152496.2	944	694.000	0.000000	0.000
ENSDART00000152527.2	805	555.000	0.405016	2.626
ENSDART00000140935.2	772	522.000	2.623480	16.000
ENSDART00000086516.5	1912	1662.000	0.000000	0.000
ENSDART00000184033.1	1413	1163.000	0.000000	0.000
ENSDART00000139889.3	1529	1279.000	0.080955	1.210
ENSDART00000011362.9	2662	2412.000	17.309486	487.790
ENSDART00000148707.3	770	520.000	0.000000	0.000
ENSDART00000148561.2	5431	5181.000	0.000000	0.000
ENSDART00000149359.2	352	102.002	0.000000	0.000
ENSDART00000121875.3	10131	9881.000	0.000000	0.000
ENSDART00000186293.1	12694	12444.000	0.104375	15.175
ENSDART00000181471.1	12933	12683.000	0.000000	0.000
ENSDART00000168524.3	1527	1277.000	0.000000	0.000
ENSDART00000160916.2	727	477.000	0.000000	0.000
ENSDART00000079255.5	1972	1722.000	4.418826	88.902
ENSDART00000139988.2	723	473.000	2.008218	11.098
ENSDART00000081035.5	1311	1061.000	4.786919	59.339
ENSDART00000147190.2	870	620.000	0.000000	0.000
ENSDART00000168806.2	1376	1126.000	3.958033	52.070
ENSDART00000179460.2	9043	8793.000	0.565027	58.047
ENSDART00000163553.2	9133	8883.000	0.000000	0.000
ENSDART00000163185.3	2855	2605.000	5.077893	154.548
ENSDART00000182042.1	3608	3358.000	0.240923	9.452
ENSDART00000132229.4	6445	6195.000	3.395026	245.729
ENSDART00000137258.2	517	267.000	2.010329	6.271
ENSDART00000191173.1	906	656.000	0.000000	0.000
ENSDART00000141081.2	517	267.000	0.659966	2.059
ENSDART00000171711.2	5571	5321.000	0.241438	15.010
ENSDART00000134475.2	1493	1243.000	2.478904	36.000
ENSDART00000170983.2	5176	4926.000	6.359384	366.000
ENSDART00000159580.2	491	241.000	0.000000	0.000
ENSDART00000121576.4	2220	1970.000	254.079413	5848.000
ENSDART00000066833.7	1328	1078.000	0.000000	0.000
ENSDART00000131983.2	6016	5766.000	2.114347	142.437
ENSDART00000183522.1	5975	5725.000	7.658419	512.255
ENSDART00000135439.3	759	509.000	0.255730	1.521
ENSDART00000152452.2	685	435.000	0.974480	4.953
ENSDART00000152696.2	894	644.000	0.000000	0.000
ENSDART00000014536.10	1456	1206.000	2.663301	37.527
ENSDART00000089844.5	1306	1056.000	0.486323	6.000
ENSDART00000056899.7	2308	2058.000	18.340939	441.000
ENSDART00000145474.3	701	451.000	0.000000	0.000
ENSDART00000150697.3	5928	5678.000	1.368398	90.778
ENSDART00000150788.2	349	99.004	0.000000	0.000
ENSDART00000133423.2	503	253.000	0.000000	0.000
ENSDART00000189559.1	2766	2516.000	0.177819	5.227
ENSDART00000184963.1	2219	1969.000	0.000000	0.000
ENSDART00000143479.2	849	599.000	0.428670	3.000
ENSDART00000132160.2	746	496.000	0.000000	0.000
ENSDART00000066179.8	1003	753.000	0.000000	0.000
ENSDART00000187109.1	822	572.000	0.000000	0.000
ENSDART00000005864.9	1398	1148.000	0.596453	8.000
ENSDART00000171496.3	1798	1548.000	0.000000	0.000
ENSDART00000002244.6	564	314.000	61.331164	225.000
ENSDART00000034740.7	1932	1682.000	10.482613	206.000
ENSDART00000167187.2	1785	1535.000	0.000000	0.000
ENSDART00000147683.3	2821	2571.000	0.000000	0.000
ENSDART00000133411.3	255	21.585	0.000000	0.000
ENSDART00000141716.2	807	557.000	1.315389	8.560
ENSDART00000129747.3	845	595.000	0.143850	1.000
ENSDART00000108492.4	2511	2261.000	0.205928	5.440
ENSDART00000156022.3	1252	1002.000	0.000000	0.000
ENSDART00000186079.1	387	137.000	1.831668	2.932
ENSDART00000148107.4	7693	7443.000	0.155892	13.556
ENSDART00000174685.2	4659	4409.000	0.000000	0.000
ENSDART00000083442.5	4257	4007.000	0.058282	2.729
ENSDART00000098701.4	2410	2160.000	0.615452	15.532
ENSDART00000109530.4	485	235.000	1.627426	4.468
ENSDART00000185840.1	2422	2172.000	0.000000	0.000
ENSDART00000184785.1	2145	1895.000	0.000000	0.000
ENSDART00000110482.4	934	684.000	0.625666	5.000
ENSDART00000089516.5	2347	2097.000	2.081613	51.000
ENSDART00000135703.2	389	139.000	19.342465	31.412
ENSDART00000061435.7	786	536.000	131.256578	821.973
ENSDART00000133219.2	604	354.000	3.533617	14.615
ENSDART00000147670.2	4426	4176.000	7.264726	354.447
ENSDART00000003939.7	1366	1116.000	0.383472	5.000
ENSDART00000059974.6	1515	1265.000	0.000000	0.000
ENSDART00000098958.4	951	701.000	0.000000	0.000
ENSDART00000027848.7	1076	826.000	16.372137	158.000
ENSDART00000106039.5	3340	3090.000	0.053480	1.931
ENSDART00000187513.1	2284	2034.000	0.000000	0.000
ENSDART00000135161.2	787	537.000	0.292479	1.835
ENSDART00000134975.3	1234	984.000	24.630475	283.165
ENSDART00000144087.2	2301	2051.000	0.000000	0.000
ENSDART00000073638.5	3386	3136.000	0.054586	2.000
ENSDART00000010495.7	2888	2638.000	2.206289	68.000
ENSDART00000146108.2	936	686.000	0.000000	0.000
ENSDART00000181716.1	1465	1215.000	1.761133	25.000
ENSDART00000139563.2	1454	1204.000	0.986103	13.871
ENSDART00000109976.4	2302	2052.000	0.000000	0.000
ENSDART00000162179.2	2320	2070.000	0.129362	3.129
ENSDART00000037516.9	7938	7688.000	1.327797	119.266
ENSDART00000182904.1	6494	6244.000	0.435000	31.734
ENSDART00000182113.1	4409	4159.000	0.000000	0.000
ENSDART00000131538.3	1599	1349.000	0.000000	0.000
ENSDART00000151297.2	566	316.000	0.000000	0.000
ENSDART00000081510.6	2229	1979.000	0.605495	14.000
ENSDART00000020769.8	1333	1083.000	2.492053	31.532
ENSDART00000135037.2	1100	850.000	0.503477	5.000
ENSDART00000091932.6	5381	5131.000	1.704937	102.207
ENSDART00000122937.3	527	277.000	0.308993	1.000
ENSDART00000148233.3	2143	1893.000	0.361716	8.000
ENSDART00000185618.1	597	347.000	0.000000	0.000
ENSDART00000154445.2	573	323.000	0.000000	0.000
ENSDART00000056723.5	962	712.000	4.207425	35.000
ENSDART00000166672.2	858	608.000	0.303940	2.159
ENSDART00000158109.2	1276	1026.000	0.166844	2.000
ENSDART00000149189.2	617	367.000	0.000000	0.000
ENSDART00000078523.5	919	669.000	9.851286	77.000
ENSDART00000163535.2	906	656.000	9.655088	74.000
ENSDART00000171278.2	477	227.000	8.672221	23.000
ENSDART00000170787.2	789	539.000	0.000000	0.000
ENSDART00000165059.2	1410	1160.000	0.000000	0.000
ENSDART00000165252.2	1651	1401.000	0.000000	0.000
ENSDART00000182372.1	312	62.441	13.807708	10.073
ENSDART00000062363.6	2170	1920.000	0.000000	0.000
ENSDART00000146338.2	630	380.000	0.000000	0.000
ENSDART00000132697.2	760	510.000	0.000000	0.000
ENSDART00000153812.2	1016	766.000	0.000000	0.000
ENSDART00000149827.3	553	303.000	0.000000	0.000
ENSDART00000078525.6	2432	2182.000	3.648014	93.000
ENSDART00000171831.2	883	633.000	0.000000	0.000
ENSDART00000159453.2	897	647.000	3.282760	24.815
ENSDART00000158720.2	678	428.000	3.128998	15.647
ENSDART00000121952.3	2001	1751.000	15.668310	320.538
ENSDART00000134327.2	1184	934.000	0.000000	0.000
ENSDART00000134105.2	1036	786.000	0.000000	0.000
ENSDART00000040334.6	7940	7690.000	2.045837	183.810
ENSDART00000147625.2	863	613.000	0.801212	5.738
ENSDART00000129302.4	2565	2315.000	11.757215	318.000
ENSDART00000133647.2	527	277.000	0.000000	0.000
ENSDART00000135744.2	761	511.000	0.180437	1.077
ENSDART00000140957.2	520	270.000	6.168193	19.458
ENSDART00000111199.4	685	435.000	11.504514	58.469
ENSDART00000081152.5	2533	2283.000	0.112475	3.000
ENSDART00000135530.3	823	573.000	18.706371	125.232
ENSDART00000104784.4	1203	953.000	7.253941	80.768
ENSDART00000083314.7	7679	7429.000	3.698363	321.005
ENSDART00000133709.2	442	192.000	0.000000	0.000
ENSDART00000155124.2	524	274.000	0.000000	0.000
ENSDART00000166518.3	7327	7077.000	3.096768	256.053
ENSDART00000184039.1	7978	7728.000	0.000000	0.000
ENSDART00000191872.1	7633	7383.000	1.112259	95.942
ENSDART00000179791.1	7957	7707.000	0.000000	0.000
ENSDART00000190089.1	7984	7734.000	0.000000	0.000
ENSDART00000075856.6	1707	1447.000	0.785761	13.284
ENSDART00000024558.5	1667	1417.000	12.020196	199.000
ENSDART00000186828.1	375	125.000	1.637359	2.391
ENSDART00000139866.3	547	297.000	1.729112	6.000
ENSDART00000167061.2	539	289.000	16.255050	54.886
ENSDART00000169470.2	657	407.000	1.720250	8.180
ENSDART00000164735.2	541	291.000	0.000000	0.000
ENSDART00000168167.2	1693	1443.000	6.395301	107.820
ENSDART00000104022.4	1037	787.000	0.000000	0.000
ENSDART00000164982.2	4190	3940.000	0.369301	17.000
ENSDART00000110383.5	3588	3338.000	0.000000	0.000
ENSDART00000156561.2	741	491.000	0.871599	5.000
ENSDART00000136046.2	1675	1425.000	1.681789	28.000
ENSDART00000138693.2	711	461.000	1.485311	8.000
ENSDART00000064110.6	1096	846.000	0.202343	2.000
ENSDART00000051222.6	485	235.000	193.763561	532.000
ENSDART00000185283.1	331	81.049	0.000000	0.000
ENSDART00000126315.3	3762	3512.000	0.131047	5.377
ENSDART00000002867.9	3772	3522.000	0.574078	23.623
ENSDART00000171680.2	4088	3838.000	0.046627	2.091
ENSDART00000085976.6	7632	7382.000	2.261632	195.060
ENSDART00000035737.8	1663	1413.000	32.164788	531.000
ENSDART00000121885.3	1703	1453.000	1.943912	33.000
ENSDART00000160546.2	975	725.000	304.439506	2578.759
ENSDART00000158821.2	363	113.000	627.343783	828.241
ENSDART00000153908.3	820	570.000	1.076444	7.169
ENSDART00000155292.2	600	350.000	22.298496	91.183
ENSDART00000154338.3	851	601.000	0.000000	0.000
ENSDART00000155336.2	656	406.000	0.000000	0.000
ENSDART00000155005.3	1258	1008.000	0.000000	0.000
ENSDART00000154554.3	1897	1647.000	33.085230	636.648
ENSDART00000113331.4	8129	7879.000	0.025236	2.323
ENSDART00000081703.6	1560	1310.000	0.697592	10.677
ENSDART00000171237.2	1323	1073.000	0.000000	0.000
ENSDART00000147882.3	1139	889.000	1.540293	15.998
ENSDART00000006099.9	1290	1040.000	1.728412	21.002
ENSDART00000077931.3	1360	1110.000	0.000000	0.000
ENSDART00000142900.3	840	590.000	0.000000	0.000
ENSDART00000136658.3	883	633.000	0.000000	0.000
ENSDART00000144475.2	806	556.000	0.000000	0.000
ENSDART00000144920.3	754	504.000	8.232244	48.475
ENSDART00000138759.3	992	742.000	0.000000	0.000
ENSDART00000067082.5	1338	1088.000	78.630852	999.525
ENSDART00000073631.5	1917	1667.000	0.000000	0.000
ENSDART00000076693.5	2466	2216.000	5.291504	137.000
ENSDART00000133102.2	678	428.000	0.000000	0.000
ENSDART00000141287.2	537	287.000	0.000000	0.000
ENSDART00000015034.8	1208	958.000	69.151848	774.000
ENSDART00000064546.7	6039	5789.000	0.133066	9.000
ENSDART00000123860.3	2155	1905.000	0.000000	0.000
ENSDART00000183354.1	1904	1654.000	0.000000	0.000
ENSDART00000103660.6	3971	3721.000	3.917907	170.328
ENSDART00000145392.2	826	576.000	0.235285	1.583
ENSDART00000143074.2	853	603.000	3.129022	22.044
ENSDART00000138423.2	572	322.000	0.000000	0.000
ENSDART00000180848.1	3904	3654.000	0.000000	0.000
ENSDART00000126533.2	2702	2452.000	0.000000	0.000
ENSDART00000148527.3	811	561.000	0.000000	0.000
ENSDART00000097528.6	5359	5109.000	1.356993	81.000
ENSDART00000186630.1	2408	2158.000	0.000000	0.000
ENSDART00000167719.2	2658	2408.000	2.203756	62.000
ENSDART00000108860.4	1818	1568.000	3.010792	55.157
ENSDART00000165573.2	3389	3139.000	0.000000	0.000
ENSDART00000122405.4	7316	7066.000	2.012280	166.125
ENSDART00000016019.9	4501	4251.000	0.960758	47.717
ENSDART00000151054.2	515	265.000	0.000000	0.000
ENSDART00000065127.8	4645	4395.000	9.269929	476.000
ENSDART00000147898.2	510	260.000	0.000000	0.000
ENSDART00000122199.4	1654	1404.000	0.000000	0.000
ENSDART00000133787.3	2043	1793.000	0.000000	0.000
ENSDART00000183229.1	1863	1613.000	0.689822	13.000
ENSDART00000103975.5	2019	1769.000	0.000000	0.000
ENSDART00000082790.6	2038	1788.000	0.330324	6.900
ENSDART00000005616.9	2351	2101.000	3.205278	78.680
ENSDART00000133481.2	926	676.000	0.546995	4.320
ENSDART00000063834.5	1454	1204.000	0.853402	12.005
ENSDART00000166018.2	4099	3849.000	1.664810	74.866
ENSDART00000189715.1	6542	6292.000	0.000000	0.000
ENSDART00000190871.1	6924	6674.000	0.365170	28.474
ENSDART00000183107.1	6327	6077.000	0.000000	0.000
ENSDART00000045891.8	2559	2309.000	0.000000	0.000
ENSDART00000158786.2	2256	2006.000	0.000000	0.000
ENSDART00000131435.2	4886	4636.000	1.667303	90.309
ENSDART00000126440.3	3383	3133.000	0.000000	0.000
ENSDART00000144697.2	1686	1436.000	0.000000	0.000
ENSDART00000128302.3	1935	1668.000	7.953604	155.000
ENSDART00000143882.2	733	483.000	0.000000	0.000
ENSDART00000186564.1	1251	1001.000	0.000000	0.000
ENSDART00000104750.5	1330	1080.000	8.638356	109.000
ENSDART00000156852.2	577	327.000	0.000000	0.000
ENSDART00000154297.3	1225	975.000	0.000000	0.000
ENSDART00000062868.7	1056	806.000	0.000000	0.000
ENSDART00000156930.3	1182	932.000	0.000000	0.000
ENSDART00000155945.3	776	526.000	0.174113	1.070
ENSDART00000157273.3	765	515.000	0.193160	1.162
ENSDART00000155619.3	2100	1850.000	2.718915	58.768
ENSDART00000158122.2	1460	1210.000	0.000000	0.000
ENSDART00000128602.3	2096	1846.000	0.000000	0.000
ENSDART00000138291.3	813	563.000	8.059236	53.012
ENSDART00000129521.4	2160	1910.000	0.811863	18.117
ENSDART00000082289.6	2205	1955.000	9.254131	211.375
ENSDART00000150832.2	797	547.000	0.000000	0.000
ENSDART00000150844.2	900	650.000	0.149789	1.138
ENSDART00000188177.1	6240	5990.000	0.733857	51.358
ENSDART00000139069.2	1540	1290.000	25.637958	386.407
ENSDART00000134441.2	446	196.000	0.000000	0.000
ENSDART00000147812.2	628	378.000	5.568664	24.593
ENSDART00000156512.2	3196	2946.000	0.000000	0.000
ENSDART00000045109.6	1459	1209.000	18.123497	256.000
ENSDART00000144328.2	1294	1044.000	0.000000	0.000
ENSDART00000147222.3	2204	1954.000	0.744651	17.000
ENSDART00000044282.7	2154	1904.000	0.000000	0.000
ENSDART00000149429.2	2555	2305.000	4.270269	115.000
ENSDART00000168277.2	2906	2656.000	0.000000	0.000
ENSDART00000138125.2	1090	840.000	0.101894	1.000
ENSDART00000129975.3	3885	3635.000	7.521004	319.413
ENSDART00000049434.7	881	631.000	0.797858	5.882
ENSDART00000101104.4	2801	2551.000	1.762779	52.539
ENSDART00000152896.3	1411	1161.000	11.705142	158.774
ENSDART00000153191.2	1514	1264.000	19.110745	282.226
ENSDART00000156761.3	8596	8346.000	0.699916	68.249
ENSDART00000104686.5	9233	8983.000	0.111966	11.751
ENSDART00000004782.8	2248	1998.000	4.583705	107.000
ENSDART00000149243.2	1132	882.000	0.000000	0.000
ENSDART00000184336.1	1861	1611.000	0.000000	0.000
ENSDART00000186500.1	1721	1471.000	0.579925	9.967
ENSDART00000160282.2	980	730.000	0.970255	8.275
ENSDART00000007231.6	942	692.000	108.967793	881.000
ENSDART00000147210.2	5041	4791.000	5.377354	301.000
ENSDART00000192936.1	1878	1628.000	0.000000	0.000
ENSDART00000088819.6	2066	1816.000	3.959057	84.000
ENSDART00000142584.2	963	713.000	2.280827	19.000
ENSDART00000133509.3	5375	5125.000	0.684216	40.969
ENSDART00000143656.2	510	260.000	0.000000	0.000
ENSDART00000140682.2	536	286.000	0.000000	0.000
ENSDART00000144956.2	453	203.000	0.000000	0.000
ENSDART00000169704.2	4726	4476.000	0.040406	2.113
ENSDART00000111227.4	1417	1167.000	0.000000	0.000
ENSDART00000056375.5	1001	751.000	0.683817	6.000
ENSDART00000145388.3	779	529.000	0.000000	0.000
ENSDART00000136858.2	744	494.000	0.000000	0.000
ENSDART00000124943.3	2850	2600.000	6.847284	208.000
ENSDART00000155445.3	1121	871.000	26.553415	270.215
ENSDART00000154945.3	1348	1098.000	24.278396	311.454
ENSDART00000153582.2	860	610.000	57.153841	407.330
ENSDART00000156836.2	771	521.000	0.000000	0.000
ENSDART00000153543.2	957	707.000	0.000000	0.000
ENSDART00000112680.4	1262	1012.000	47.110080	557.014
ENSDART00000156208.3	842	592.000	0.000000	0.000
ENSDART00000037914.6	627	377.000	209.330997	922.033
ENSDART00000145112.2	703	453.000	0.000000	0.000
ENSDART00000065551.7	1437	1187.000	0.000000	0.000
ENSDART00000151393.3	4422	4172.000	0.881943	42.989
ENSDART00000167861.2	782	532.000	9.954185	61.871
ENSDART00000105691.5	657	407.000	17.271461	82.129
ENSDART00000103220.3	748	498.000	115.362561	671.222
ENSDART00000180935.1	4727	4477.000	0.000000	0.000
ENSDART00000187455.1	4660	4410.000	0.248009	12.778
ENSDART00000134756.2	737	487.000	0.454066	2.584
ENSDART00000189011.1	1242	992.000	1.588994	18.416
ENSDART00000133168.3	3681	3431.000	5.039170	202.000
ENSDART00000105514.4	2011	1761.000	10.741409	221.000
ENSDART00000059402.6	1268	1018.000	13.953782	165.963
ENSDART00000147619.3	948	698.000	3.192738	26.037
ENSDART00000157584.2	554	304.000	0.000000	0.000
ENSDART00000172526.2	478	228.000	0.000000	0.000
ENSDART00000158845.2	644	394.000	0.000000	0.000
ENSDART00000164232.2	688	438.000	2.471692	12.649
ENSDART00000026359.8	1464	1214.000	14.819662	210.198
ENSDART00000122794.3	3427	3177.000	3.299997	122.490
ENSDART00000183742.1	5820	5570.000	0.054124	3.522
ENSDART00000148356.2	3265	3015.000	87.691789	3089.000
ENSDART00000058472.6	1181	931.000	23.784747	258.714
ENSDART00000110195.3	2755	2505.000	0.351454	10.286
ENSDART00000155165.2	1530	1280.000	0.601812	9.000
ENSDART00000083260.5	471	221.000	0.000000	0.000
ENSDART00000014404.9	2337	2087.000	0.907526	22.129
ENSDART00000103626.5	2981	2731.000	2.853912	91.061
ENSDART00000141283.2	816	566.000	0.293168	1.939
ENSDART00000121439.3	1827	1577.000	0.000000	0.000
ENSDART00000043658.7	1662	1412.000	0.121234	2.000
ENSDART00000099060.5	543	293.000	0.000000	0.000
ENSDART00000009323.9	2101	1851.000	105.994349	2292.244
ENSDART00000054318.5	1709	1459.000	1.767034	30.121
ENSDART00000146049.2	552	302.000	0.532486	1.879
ENSDART00000037973.6	4054	3804.000	3.825047	170.000
ENSDART00000153108.2	5008	4758.000	0.989388	55.000
ENSDART00000019705.7	2350	2100.000	0.978183	24.000
ENSDART00000139467.2	631	381.000	0.000000	0.000
ENSDART00000139569.2	897	647.000	0.000000	0.000
ENSDART00000167761.2	1171	921.000	0.000000	0.000
ENSDART00000060174.6	1248	998.000	1.200676	14.000
ENSDART00000150143.3	9066	8816.000	1.212379	124.877
ENSDART00000179834.1	1158	908.000	0.199434	2.116
ENSDART00000187449.1	1095	845.000	0.000000	0.000
ENSDART00000178627.2	1233	983.000	0.000000	0.000
ENSDART00000082740.6	1173	923.000	0.000000	0.000
ENSDART00000137339.3	1011	761.000	0.112472	1.000
ENSDART00000040550.8	1336	1086.000	0.000000	0.000
ENSDART00000139543.3	584	334.000	6.577529	25.667
ENSDART00000132880.3	642	392.000	0.000000	0.000
ENSDART00000132214.2	294	46.126	0.000000	0.000
ENSDART00000138359.2	607	357.000	0.000000	0.000
ENSDART00000077854.6	1965	1715.000	0.000000	0.000
ENSDART00000143747.2	400	150.000	0.000000	0.000
ENSDART00000122675.3	2812	2562.000	6.463164	193.462
ENSDART00000162859.2	3486	3236.000	2.236229	84.547
ENSDART00000185788.1	911	661.000	15.034149	116.105
ENSDART00000113483.5	7688	7438.000	3.984902	346.294
ENSDART00000077344.5	3021	2771.000	0.030888	1.000
ENSDART00000171786.2	2640	2390.000	0.000000	0.000
ENSDART00000067844.6	1345	1095.000	53.060849	678.828
ENSDART00000135422.3	1045	795.000	1.043594	9.693
ENSDART00000147992.2	508	258.000	5.113061	15.412
ENSDART00000167347.3	825	575.000	0.000000	0.000
ENSDART00000182548.1	1166	916.000	0.000000	0.000
ENSDART00000150800.2	792	542.000	0.000000	0.000
ENSDART00000089332.7	2250	2000.000	3.594824	84.000
ENSDART00000045351.6	1459	1209.000	0.566359	8.000
ENSDART00000160004.2	3114	2864.000	0.000000	0.000
ENSDART00000159077.2	5010	4760.000	1.042916	58.000
ENSDART00000140510.3	5510	5260.000	1.320464	81.149
ENSDART00000133837.2	456	206.000	0.000000	0.000
ENSDART00000141119.2	923	673.000	0.000000	0.000
ENSDART00000033053.6	5533	5283.000	5.295383	326.851
ENSDART00000079461.7	3978	3728.000	0.000000	0.000
ENSDART00000126904.2	1248	998.000	0.000000	0.000
ENSDART00000007262.9	2459	2209.000	0.000000	0.000
ENSDART00000150482.2	500	250.000	0.000000	0.000
ENSDART00000167712.2	2942	2692.000	0.367385	11.555
ENSDART00000102464.5	3928	3678.000	0.592134	25.445
ENSDART00000029157.9	2242	1992.000	2.191337	51.000
ENSDART00000124963.4	1627	1377.000	2.281712	36.708
ENSDART00000144769.2	1156	906.000	14.238647	150.719
ENSDART00000138731.2	795	545.000	0.875120	5.572
ENSDART00000155346.2	6167	5917.000	1.706903	118.000
ENSDART00000180941.1	1665	1415.000	0.000000	0.000
ENSDART00000193466.1	1677	1427.000	0.000000	0.000
ENSDART00000183724.1	1683	1433.000	0.000000	0.000
ENSDART00000181086.1	1716	1466.000	0.000000	0.000
ENSDART00000128788.3	1690	1440.000	1.604832	27.000
ENSDART00000019440.9	2192	1942.000	0.834169	18.927
ENSDART00000149058.2	561	311.000	0.000000	0.000
ENSDART00000150199.3	550	300.000	0.000000	0.000
ENSDART00000148246.3	729	479.000	10.113793	56.601
ENSDART00000149587.3	743	493.000	0.000000	0.000
ENSDART00000150016.2	1689	1439.000	0.000000	0.000
ENSDART00000025562.8	2373	2123.000	0.000000	0.000
ENSDART00000099157.5	1613	1363.000	0.000000	0.000
ENSDART00000184362.1	360	110.001	0.000000	0.000
ENSDART00000168957.3	3559	3309.000	0.000000	0.000
ENSDART00000016864.7	2159	1909.000	33.850833	755.000
ENSDART00000139688.4	6989	6739.000	0.042200	3.323
ENSDART00000091852.7	5872	5622.000	0.345247	22.677
ENSDART00000169073.2	4527	4277.000	0.040024	2.000
ENSDART00000112778.4	1751	1501.000	1.482590	26.000
ENSDART00000045016.8	1692	1442.000	2.258344	38.048
ENSDART00000020135.9	2110	1860.000	17.530170	380.952
ENSDART00000142940.2	462	212.000	0.000000	0.000
ENSDART00000146409.2	692	442.000	0.000000	0.000
ENSDART00000005869.9	1134	884.000	3.969721	41.000
ENSDART00000139809.2	434	184.000	0.000000	0.000
ENSDART00000190468.1	471	221.000	0.000000	0.000
ENSDART00000184415.1	504	254.000	0.000000	0.000
ENSDART00000022765.10	1955	1705.000	9.688605	193.000
ENSDART00000140922.2	786	536.000	0.000000	0.000
ENSDART00000156625.2	1608	1358.000	0.189082	3.000
ENSDART00000154231.3	958	708.000	0.000000	0.000
ENSDART00000010658.9	1282	1032.000	54.161106	653.039
ENSDART00000128766.3	1118	868.000	4.900788	49.700
ENSDART00000166442.2	646	396.000	0.000000	0.000
ENSDART00000158534.2	635	385.000	3.627011	16.315
ENSDART00000171822.2	651	401.000	2.009095	9.413
ENSDART00000144297.3	1783	1533.000	1.898301	34.000
ENSDART00000164204.2	1737	1487.000	0.000000	0.000
ENSDART00000140384.3	792	542.000	0.000000	0.000
ENSDART00000139184.2	949	699.000	7.714215	63.000
ENSDART00000144479.2	1955	1705.000	0.000000	0.000
ENSDART00000144870.3	3615	3365.000	0.206997	8.138
ENSDART00000169316.2	8880	8630.000	0.719498	72.546
ENSDART00000077151.4	3421	3171.000	0.000000	0.000
ENSDART00000077191.4	1022	772.000	28.040493	252.915
ENSDART00000135179.3	700	450.000	0.000000	0.000
ENSDART00000148108.2	763	513.000	1.015245	6.085
ENSDART00000161487.2	2194	1944.000	1.203922	27.344
ENSDART00000127317.3	2403	2153.000	2.610099	65.656
ENSDART00000103934.5	2972	2722.000	4.480289	142.484
ENSDART00000146729.2	809	559.000	1.457054	9.516
ENSDART00000127198.3	436	186.000	807.592940	1755.000
ENSDART00000143321.2	856	606.000	0.000000	0.000
ENSDART00000188758.1	453	203.000	0.000000	0.000
ENSDART00000076974.5	2175	1925.000	3.379179	76.000
ENSDART00000028033.6	1821	1571.000	26.478198	486.000
ENSDART00000129509.3	609	359.000	0.000000	0.000
ENSDART00000092355.7	1345	1095.000	15.712091	201.011
ENSDART00000136184.2	3937	3687.000	0.199216	8.582
ENSDART00000137559.2	746	496.000	0.000000	0.000
ENSDART00000018739.10	1230	980.000	4.664486	53.407
ENSDART00000052419.7	1694	1444.000	1.541113	26.000
ENSDART00000130051.3	3316	3066.000	1.256229	45.000
ENSDART00000155593.2	1160	910.000	26.540665	282.179
ENSDART00000146004.3	5277	5027.000	0.783208	46.000
ENSDART00000006778.9	1938	1688.000	13.419349	264.652
ENSDART00000146376.2	656	406.000	0.284131	1.348
ENSDART00000142874.3	1137	887.000	0.000000	0.000
ENSDART00000019733.8	1633	1383.000	0.000000	0.000
ENSDART00000055225.6	1953	1703.000	2.563208	51.000
ENSDART00000074499.5	1078	828.000	0.000000	0.000
ENSDART00000097144.4	1253	1003.000	0.000000	0.000
ENSDART00000126777.3	9787	9537.000	0.904277	100.759
ENSDART00000141469.3	490	240.000	0.000000	0.000
ENSDART00000142012.2	493	243.000	1.906621	5.413
ENSDART00000152042.2	204	9.377	18.255419	2.000
ENSDART00000047444.8	2629	2379.000	5.022023	139.587
ENSDART00000144209.2	518	268.000	0.000000	0.000
ENSDART00000168304.2	1571	1321.000	0.000000	0.000
ENSDART00000141063.2	3365	3115.000	0.229784	8.363
ENSDART00000080632.4	1519	1269.000	0.337238	5.000
ENSDART00000158014.2	6439	6189.000	0.000000	0.000
ENSDART00000149371.2	1529	1279.000	20.286395	303.143
ENSDART00000184111.1	1161	911.000	0.000000	0.000
ENSDART00000123962.4	605	355.000	0.000000	0.000
ENSDART00000135217.2	561	311.000	0.000000	0.000
ENSDART00000131463.2	693	443.000	0.000000	0.000
ENSDART00000066778.7	2775	2525.000	7.172432	211.592
ENSDART00000143921.2	1395	1145.000	0.105241	1.408
ENSDART00000124103.4	1732	1482.000	0.119251	2.065
ENSDART00000139049.2	339	89.016	0.000000	0.000
ENSDART00000138272.2	732	482.000	3.221898	18.144
ENSDART00000138907.3	850	600.000	0.000000	0.000
ENSDART00000145426.3	3523	3273.000	3.758975	143.743
ENSDART00000028236.7	3268	3018.000	3.585715	126.435
ENSDART00000149762.3	760	510.000	0.000000	0.000
ENSDART00000149258.2	603	353.000	2.100025	8.661
ENSDART00000016407.7	2600	2350.000	47.208630	1296.167
ENSDART00000007783.8	2093	1843.000	3.065116	66.000
ENSDART00000112771.5	982	732.000	2.015957	17.241
ENSDART00000138867.2	449	199.000	0.000000	0.000
ENSDART00000135243.2	642	392.000	0.384055	1.759
ENSDART00000016607.6	1030	780.000	3.291963	30.000
ENSDART00000124689.4	1920	1670.000	2.000117	39.025
ENSDART00000041811.8	3648	3398.000	2.115216	83.975
ENSDART00000137851.2	3097	2847.000	5.216759	173.524
ENSDART00000152442.2	796	546.000	0.000000	0.000
ENSDART00000139418.2	791	541.000	0.000000	0.000
ENSDART00000149347.2	650	400.000	38.088016	178.000
ENSDART00000155052.2	835	585.000	14.116917	96.487
ENSDART00000154743.2	752	502.000	0.218695	1.283
ENSDART00000154649.2	1174	924.000	0.855044	9.231
ENSDART00000135224.2	775	525.000	3.390653	20.798
ENSDART00000145137.3	959	709.000	7.598281	62.941
ENSDART00000180320.1	1971	1721.000	13.440998	270.261
ENSDART00000181656.1	1931	1681.000	0.000000	0.000
ENSDART00000181293.1	1965	1715.000	0.000000	0.000
ENSDART00000158900.2	563	313.000	0.000000	0.000
ENSDART00000152799.2	1008	758.000	0.000000	0.000
ENSDART00000150966.2	901	651.000	0.657381	5.000
ENSDART00000151646.2	806	556.000	0.000000	0.000
ENSDART00000148179.4	1268	1018.000	0.000000	0.000
ENSDART00000184605.1	651	401.000	0.000000	0.000
ENSDART00000162837.2	1313	1063.000	2714.196072	33709.021
ENSDART00000170821.2	583	333.000	0.974576	3.792
ENSDART00000132808.2	2026	1776.000	1.921190	39.864
ENSDART00000016976.8	2375	2125.000	12.889005	320.000
ENSDART00000124821.3	363	113.000	0.000000	0.000
ENSDART00000147773.3	665	415.000	0.206243	1.000
ENSDART00000136696.2	433	183.000	0.000000	0.000
ENSDART00000138723.3	819	569.000	0.516001	3.430
ENSDART00000135193.3	318	68.234	0.000000	0.000
ENSDART00000143790.3	861	611.000	0.280167	2.000
ENSDART00000137332.3	693	443.000	0.000000	0.000
ENSDART00000131675.3	1242	992.000	11.297042	130.933
ENSDART00000143337.3	152	5.273	0.000000	0.000
ENSDART00000122187.3	816	566.000	0.000000	0.000
ENSDART00000165669.2	1514	1264.000	0.000000	0.000
ENSDART00000173356.2	4201	3951.000	0.025668	1.185
ENSDART00000052698.7	1652	1402.000	0.097144	1.591
ENSDART00000160570.2	4456	4206.000	0.526871	25.891
ENSDART00000146510.2	1094	844.000	0.000000	0.000
ENSDART00000133391.2	666	416.000	0.416098	2.022
ENSDART00000053588.5	1063	813.000	2.629596	24.978
ENSDART00000081620.5	1099	849.000	0.000000	0.000
ENSDART00000077952.5	1433	1183.000	0.000000	0.000
ENSDART00000124364.5	3525	3275.000	0.000000	0.000
ENSDART00000124638.4	3528	3278.000	3.899479	149.344
ENSDART00000171929.2	2726	2476.000	0.230094	6.656
ENSDART00000013781.9	3218	2968.000	9.804904	340.000
ENSDART00000156416.2	3216	2966.000	0.375146	13.000
ENSDART00000066806.6	1506	1256.000	5.014425	73.584
ENSDART00000173671.2	909	659.000	1.352854	10.416
ENSDART00000159195.2	1209	959.000	0.000000	0.000
ENSDART00000169800.2	1186	936.000	0.000000	0.000
ENSDART00000158847.2	1102	852.000	0.000000	0.000
ENSDART00000160900.2	9167	8917.000	0.373717	38.934
ENSDART00000161952.2	732	482.000	0.156284	0.880
ENSDART00000109972.4	785	535.000	2.258947	14.120
ENSDART00000113060.4	667	417.000	13.136276	64.000
ENSDART00000138892.2	639	389.000	0.000000	0.000
ENSDART00000114906.4	4491	4241.000	2.140929	106.082
ENSDART00000191766.1	2251	2001.000	0.000000	0.000
ENSDART00000187319.1	2384	2134.000	0.000000	0.000
ENSDART00000144220.2	1370	1120.000	39.433018	516.000
ENSDART00000147584.2	606	356.000	1.923394	8.000
ENSDART00000143975.2	2065	1815.000	0.000000	0.000
ENSDART00000156925.3	2487	2237.000	0.535661	14.000
ENSDART00000104915.6	2834	2584.000	0.000000	0.000
ENSDART00000142270.3	3472	3222.000	0.000000	0.000
ENSDART00000081468.6	2445	2195.000	0.000000	0.000
ENSDART00000170871.2	7020	6770.000	4.017461	317.769
ENSDART00000191821.1	2752	2502.000	0.247354	7.231
ENSDART00000002554.10	1819	1569.000	3.586833	65.752
ENSDART00000170930.2	2643	2393.000	0.295108	8.251
ENSDART00000057845.7	2622	2372.000	0.000000	0.000
ENSDART00000185631.1	5912	5662.000	0.504309	33.361
ENSDART00000141956.3	796	546.000	0.940561	6.000
ENSDART00000077479.6	1819	1569.000	0.993224	18.207
ENSDART00000012789.8	2095	1845.000	0.000000	0.000
ENSDART00000178367.2	1699	1449.000	0.000000	0.000
ENSDART00000146522.2	1936	1686.000	0.000000	0.000
ENSDART00000057185.6	879	629.000	0.000000	0.000
ENSDART00000143607.3	6293	6043.000	0.000000	0.000
ENSDART00000032975.8	6185	5935.000	0.000000	0.000
ENSDART00000122260.4	7745	7495.000	1.221914	107.000
ENSDART00000136479.2	1232	982.000	0.000000	0.000
ENSDART00000110278.4	1278	1028.000	0.416299	5.000
ENSDART00000154036.2	441	191.000	0.000000	0.000
ENSDART00000166649.2	2315	2065.000	13.669084	329.785
ENSDART00000172697.2	767	517.000	0.366672	2.215
ENSDART00000169892.2	1543	1293.000	0.000000	0.000
ENSDART00000044238.8	1086	836.000	389.200395	3801.467
ENSDART00000142856.2	811	561.000	0.000000	0.000
ENSDART00000145331.2	732	482.000	0.286144	1.611
ENSDART00000079480.6	693	443.000	30.913245	160.000
ENSDART00000075567.6	1803	1553.000	7.738173	140.405
ENSDART00000143863.2	695	445.000	0.000000	0.000
ENSDART00000110270.4	3435	3185.000	3.762244	140.000
ENSDART00000148932.3	1456	1206.000	1.490391	21.000
ENSDART00000073626.6	809	559.000	0.000000	0.000
ENSDART00000162256.2	2702	2452.000	0.593413	17.000
ENSDART00000154430.3	903	653.000	0.000000	0.000
ENSDART00000092948.6	2052	1787.000	6.322338	132.000
ENSDART00000155531.2	1014	764.000	0.112031	1.000
ENSDART00000061775.6	1999	1749.000	1.666134	34.046
ENSDART00000149749.3	832	582.000	3.963892	26.954
ENSDART00000137422.3	1374	1124.000	0.000000	0.000
ENSDART00000100697.5	1663	1413.000	0.000000	0.000
ENSDART00000140033.2	853	603.000	0.927611	6.535
ENSDART00000027214.7	2838	2588.000	27.932438	844.588
ENSDART00000148025.2	542	292.000	12.590313	42.953
ENSDART00000134289.2	857	607.000	0.694369	4.924
ENSDART00000155787.2	4437	4187.000	11.024144	539.286
ENSDART00000133646.2	1730	1480.000	1.177148	20.355
ENSDART00000101150.4	2079	1829.000	0.357775	7.645
ENSDART00000144333.2	937	687.000	1.801438	14.459
ENSDART00000139662.3	1740	1490.000	2.062204	35.900
ENSDART00000031016.9	7259	7009.000	0.093310	7.641
ENSDART00000180068.1	2031	1781.000	0.000000	0.000
ENSDART00000136697.3	3411	3161.000	0.416456	15.380
ENSDART00000027316.8	6447	6197.000	1.030153	74.586
ENSDART00000132645.3	1038	788.000	0.868945	8.000
ENSDART00000182303.1	678	428.000	0.000000	0.000
ENSDART00000130366.3	1850	1600.000	1.497843	28.000
ENSDART00000158537.2	5701	5451.000	1.774314	113.000
ENSDART00000149427.2	1777	1527.000	0.112951	2.015
ENSDART00000148835.2	350	100.003	0.000000	0.000
ENSDART00000131697.3	3381	3131.000	0.574070	21.000
ENSDART00000088484.7	20569	20319.000	7.148384	1697.000
ENSDART00000143382.2	2418	2168.000	0.000000	0.000
ENSDART00000054687.6	1986	1736.000	0.000000	0.000
ENSDART00000151102.2	1994	1744.000	0.000000	0.000
ENSDART00000181583.1	3848	3598.000	0.118629	4.987
ENSDART00000153018.2	937	687.000	0.000000	0.000
ENSDART00000007700.9	4192	3942.000	10.856297	500.000
ENSDART00000064112.5	892	642.000	55.194227	414.000
ENSDART00000139320.2	2973	2723.000	8.509544	270.723
ENSDART00000083561.6	2868	2618.000	1.303486	39.870
ENSDART00000163149.3	2425	2175.000	0.000000	0.000
ENSDART00000186068.1	2088	1838.000	0.000000	0.000
ENSDART00000108658.4	1676	1426.000	0.000000	0.000
ENSDART00000155634.3	1512	1262.000	0.067822	1.000
ENSDART00000149938.4	3181	2931.000	0.486773	16.669
ENSDART00000149067.3	3732	3482.000	1.446865	58.861
ENSDART00000149591.3	750	500.000	0.000000	0.000
ENSDART00000180985.1	2824	2574.000	0.000000	0.000
ENSDART00000156229.3	5420	5170.000	0.000000	0.000
ENSDART00000045040.7	4847	4597.000	0.000000	0.000
ENSDART00000159893.2	2056	1806.000	0.687858	14.514
ENSDART00000142437.2	731	481.000	0.778566	4.375
ENSDART00000134269.3	847	597.000	394.703017	2753.065
ENSDART00000036157.7	805	555.000	63.932633	414.560
ENSDART00000160463.2	3637	3387.000	0.000000	0.000
ENSDART00000172136.2	2865	2615.000	0.000000	0.000
ENSDART00000161238.2	2840	2590.000	0.201582	6.100
ENSDART00000190736.1	5087	4837.000	0.440433	24.890
ENSDART00000153223.2	3705	3455.000	0.922926	37.255
ENSDART00000144283.3	6668	6418.000	1.733692	130.000
ENSDART00000058703.6	3687	3437.000	2.392584	96.077
ENSDART00000073777.3	3397	3147.000	0.590666	21.718
ENSDART00000127975.4	924	674.000	0.000000	0.000
ENSDART00000132481.3	915	665.000	0.000000	0.000
ENSDART00000144551.3	1019	769.000	14.914435	134.000
ENSDART00000170532.2	880	630.000	0.000000	0.000
ENSDART00000148259.3	907	657.000	0.000000	0.000
ENSDART00000114750.4	3200	2950.000	0.000000	0.000
ENSDART00000084819.5	7912	7662.000	0.703764	63.000
ENSDART00000136450.3	877	627.000	0.000000	0.000
ENSDART00000184674.1	4795	4545.000	0.000000	0.000
ENSDART00000173642.2	11731	11481.000	0.283291	38.000
ENSDART00000126664.3	470	220.000	0.000000	0.000
ENSDART00000006927.6	1785	1535.000	2.174626	39.000
ENSDART00000102790.6	2421	2171.000	0.000000	0.000
ENSDART00000154713.2	799	549.000	0.000000	0.000
ENSDART00000121488.3	2716	2466.000	0.138834	4.000
ENSDART00000154257.2	538	288.000	0.000000	0.000
ENSDART00000157308.2	853	603.000	0.000000	0.000
ENSDART00000023674.8	2577	2327.000	0.000000	0.000
ENSDART00000166185.2	1113	863.000	1.190248	12.001
ENSDART00000025096.10	5067	4817.000	7.125184	401.000
ENSDART00000154921.2	1725	1475.000	0.000000	0.000
ENSDART00000167841.2	919	669.000	20.086389	157.000
ENSDART00000167251.2	720	470.000	0.000000	0.000
ENSDART00000132463.2	1065	815.000	0.210039	2.000
ENSDART00000170679.2	1377	1127.000	0.000000	0.000
ENSDART00000056721.5	1900	1650.000	0.311240	6.000
ENSDART00000126470.4	1634	1384.000	41.002070	663.000
ENSDART00000159934.2	1430	1180.000	0.000000	0.000
ENSDART00000188607.1	1548	1298.000	0.000000	0.000
ENSDART00000154457.2	2683	2433.000	0.738764	21.000
ENSDART00000017122.8	2007	1757.000	6.219738	127.678
ENSDART00000146361.2	527	277.000	2.332567	7.549
ENSDART00000157416.3	1072	822.000	2.186633	21.000
ENSDART00000159884.2	770	520.000	0.000000	0.000
ENSDART00000060344.4	1562	1312.000	10.046510	154.000
ENSDART00000144295.2	742	492.000	0.784178	4.508
ENSDART00000142517.3	2282	2032.000	4.259797	101.131
ENSDART00000029719.6	2723	2473.000	4.511834	130.361
ENSDART00000170471.2	168	6.156	0.000000	0.000
ENSDART00000144032.2	313	63.398	1.350950	1.001
ENSDART00000134657.2	750	500.000	0.510098	2.980
ENSDART00000099483.5	612	362.000	0.000000	0.000
ENSDART00000158998.2	3418	3168.000	0.567365	21.000
ENSDART00000082425.5	2533	2283.000	0.637340	17.000
ENSDART00000161426.2	781	531.000	0.000000	0.000
ENSDART00000082420.4	2829	2579.000	0.000000	0.000
ENSDART00000170945.2	1629	1379.000	0.833781	13.433
ENSDART00000036448.8	1592	1342.000	8.482570	133.000
ENSDART00000144792.2	732	482.000	0.000000	0.000
ENSDART00000062338.5	1425	1175.000	5.536102	76.000
ENSDART00000150119.2	501	251.000	0.000000	0.000
ENSDART00000056846.8	1109	859.000	1.315497	13.202
ENSDART00000149726.2	1237	987.000	2.331345	26.884
ENSDART00000190696.1	2630	2380.000	0.104775	2.913
ENSDART00000152684.3	1586	1336.000	3.027027	47.249
ENSDART00000152511.2	644	394.000	0.000000	0.000
ENSDART00000192527.1	1553	1303.000	0.000000	0.000
ENSDART00000129407.4	2054	1804.000	0.704285	14.844
ENSDART00000062069.7	801	551.000	0.217195	1.398
ENSDART00000175378.2	1306	1056.000	0.780546	9.630
ENSDART00000005195.10	2124	1874.000	17.925136	392.468
ENSDART00000074547.6	1575	1325.000	0.000000	0.000
ENSDART00000009500.8	2248	1998.000	10.041034	234.394
ENSDART00000136787.2	783	533.000	0.000000	0.000
ENSDART00000139317.2	765	515.000	0.433189	2.606
ENSDART00000138073.2	1627	1377.000	1.886258	30.346
ENSDART00000013411.6	1841	1591.000	58.082140	1079.654
ENSDART00000165911.2	3273	3023.000	0.056627	2.000
ENSDART00000172081.2	2166	1916.000	0.000000	0.000
ENSDART00000134891.3	824	574.000	13.950827	93.559
ENSDART00000136451.2	448	198.000	0.000000	0.000
ENSDART00000130579.3	1738	1488.000	0.000000	0.000
ENSDART00000074789.6	4669	4419.000	3.078883	158.960
ENSDART00000129415.3	5222	4972.000	3.089697	179.481
ENSDART00000073397.7	8468	8218.000	2.689226	258.205
ENSDART00000170496.2	909	659.000	0.000000	0.000
ENSDART00000148096.3	1623	1373.000	0.000000	0.000
ENSDART00000081826.6	1525	1275.000	0.000000	0.000
ENSDART00000022441.10	1433	1183.000	0.144702	2.000
ENSDART00000020908.6	1737	1487.000	16.864947	293.000
ENSDART00000147484.2	627	377.000	0.000000	0.000
ENSDART00000147966.2	991	741.000	0.000000	0.000
ENSDART00000134601.3	7534	7284.000	5.430895	462.182
ENSDART00000175022.2	8641	8391.000	0.707922	69.402
ENSDART00000150743.2	1771	1504.000	5.155210	90.587
ENSDART00000109452.5	7372	7122.000	0.706634	58.799
ENSDART00000132362.2	646	396.000	0.213067	0.986
ENSDART00000091599.6	10035	9785.000	0.000000	0.000
ENSDART00000159762.2	10065	9815.000	1.267153	145.309
ENSDART00000172941.2	638	388.000	0.000000	0.000
ENSDART00000172933.2	305	55.860	2.344697	1.530
ENSDART00000173111.2	441	191.000	16.763219	37.408
ENSDART00000173106.2	1622	1372.000	0.083676	1.341
ENSDART00000172767.2	809	559.000	5.390295	35.204
ENSDART00000172986.2	811	561.000	0.000000	0.000
ENSDART00000163923.2	1077	827.000	4.918262	47.521
ENSDART00000075612.6	609	359.000	0.000000	0.000
ENSDART00000163188.2	1938	1688.000	0.202822	4.000
ENSDART00000160522.2	1833	1583.000	8.326609	154.000
ENSDART00000040601.7	852	602.000	0.000000	0.000
ENSDART00000145260.2	1283	1033.000	0.414284	5.000
ENSDART00000188189.1	5595	5345.000	0.000000	0.000
ENSDART00000073640.2	2734	2484.000	0.395613	11.481
ENSDART00000175932.2	4903	4653.000	0.744377	40.467
ENSDART00000132564.2	2152	1902.000	0.665820	14.796
ENSDART00000181363.1	5787	5537.000	0.000000	0.000
ENSDART00000180681.1	6173	5923.000	0.000000	0.000
ENSDART00000186998.1	5758	5508.000	0.772646	49.722
ENSDART00000124691.4	2245	1995.000	1.342873	31.300
ENSDART00000083558.6	2177	1927.000	5.224188	117.618
ENSDART00000125766.3	5850	5600.000	0.000000	0.000
ENSDART00000076561.6	1261	1011.000	0.099701	1.178
ENSDART00000133216.2	598	348.000	5.656563	22.999
ENSDART00000140650.3	2753	2503.000	0.273563	8.000
ENSDART00000049063.7	2761	2511.000	0.000000	0.000
ENSDART00000126013.3	3257	2995.000	0.085734	3.000
ENSDART00000131147.3	2422	2172.000	0.000000	0.000
ENSDART00000130604.3	1248	998.000	4.479805	52.235
ENSDART00000168755.2	1982	1732.000	0.369085	7.469
ENSDART00000145263.2	375	125.000	0.000000	0.000
ENSDART00000131429.3	767	517.000	0.000000	0.000
ENSDART00000138148.2	3427	3177.000	3.025162	112.289
ENSDART00000101756.5	3413	3163.000	0.000000	0.000
ENSDART00000080005.6	3362	3112.000	0.000000	0.000
ENSDART00000111002.5	5301	5051.000	0.654623	38.631
ENSDART00000169095.2	539	289.000	0.296163	1.000
ENSDART00000112130.4	861	611.000	0.000000	0.000
ENSDART00000179683.1	612	362.000	0.000000	0.000
ENSDART00000133373.2	2044	1794.000	0.000000	0.000
ENSDART00000054651.5	3219	2969.000	0.000000	0.000
ENSDART00000145902.3	497	247.000	0.503385	1.453
ENSDART00000135298.2	498	248.000	0.000000	0.000
ENSDART00000132361.2	1177	927.000	7.092610	76.817
ENSDART00000135824.2	912	662.000	0.234568	1.814
ENSDART00000145905.3	1485	1235.000	322.262958	4649.958
ENSDART00000188379.1	3188	2938.000	11.293167	387.649
ENSDART00000113829.4	1760	1510.000	3.004189	53.000
ENSDART00000163739.2	843	593.000	0.000000	0.000
ENSDART00000080256.6	3166	2900.000	0.000000	0.000
ENSDART00000136502.2	2492	2242.000	0.000000	0.000
ENSDART00000147491.3	2628	2378.000	9.538111	265.000
ENSDART00000027255.6	1785	1535.000	5.683296	101.925
ENSDART00000126681.5	2244	1994.000	13.611964	317.116
ENSDART00000139223.4	1828	1578.000	1.144556	21.102
ENSDART00000141928.5	1773	1523.000	1.651717	29.391
ENSDART00000189242.1	941	691.000	0.000000	0.000
ENSDART00000156535.2	1666	1416.000	0.000000	0.000
ENSDART00000190795.1	4427	4177.000	0.327857	16.000
ENSDART00000176628.2	4844	4594.000	0.000000	0.000
ENSDART00000166079.2	896	646.000	0.000000	0.000
ENSDART00000162993.2	1193	943.000	41.933260	462.000
ENSDART00000023676.6	2831	2581.000	20.759394	626.000
ENSDART00000145199.4	2166	1916.000	0.044672	1.000
ENSDART00000134746.2	630	380.000	0.000000	0.000
ENSDART00000131366.3	625	375.000	1161.665499	5089.604
ENSDART00000132882.3	825	575.000	58.470350	392.803
ENSDART00000140583.3	691	441.000	0.228128	1.175
ENSDART00000145591.3	924	674.000	0.202209	1.592
ENSDART00000187931.1	1279	1029.000	0.000000	0.000
ENSDART00000150460.2	348	98.004	0.000000	0.000
ENSDART00000103410.5	1619	1369.000	0.625209	10.000
ENSDART00000138916.2	749	499.000	0.000000	0.000
ENSDART00000131603.3	1220	970.000	6.529626	74.000
ENSDART00000091443.5	1226	976.000	0.175391	2.000
ENSDART00000186401.1	916	666.000	0.000000	0.000
ENSDART00000132675.2	719	469.000	0.000000	0.000
ENSDART00000145809.2	640	390.000	0.000000	0.000
ENSDART00000139723.2	541	291.000	0.000000	0.000
ENSDART00000024358.9	1149	899.000	0.000000	0.000
ENSDART00000136060.3	424	174.000	0.000000	0.000
ENSDART00000126468.3	936	686.000	0.000000	0.000
ENSDART00000147800.3	1107	857.000	5.025151	50.315
ENSDART00000054340.7	655	405.000	57.378947	271.506
ENSDART00000130277.3	893	643.000	356.350106	2677.069
ENSDART00000122877.3	713	463.000	0.000000	0.000
ENSDART00000133195.2	703	453.000	1.704049	9.019
ENSDART00000054338.7	1027	777.000	435.134133	3950.170
ENSDART00000135262.3	3499	3249.000	0.000000	0.000
ENSDART00000102949.4	3301	3051.000	0.000000	0.000
ENSDART00000180528.1	3570	3320.000	0.000000	0.000
ENSDART00000183998.1	3946	3696.000	0.289790	12.514
ENSDART00000181891.1	3362	3112.000	0.000000	0.000
ENSDART00000153734.2	7250	7000.000	0.238712	19.523
ENSDART00000156106.2	560	310.000	0.000000	0.000
ENSDART00000192789.1	2613	2363.000	0.000000	0.000
ENSDART00000183660.1	2616	2366.000	0.000000	0.000
ENSDART00000180156.1	2673	2423.000	0.000000	0.000
ENSDART00000193927.1	2742	2492.000	0.000000	0.000
ENSDART00000188869.1	2604	2354.000	0.000000	0.000
ENSDART00000184146.1	2700	2450.000	0.000000	0.000
ENSDART00000190749.1	2649	2399.000	0.000000	0.000
ENSDART00000157730.2	1420	1170.000	0.000000	0.000
ENSDART00000128638.3	1874	1624.000	0.263519	5.000
ENSDART00000172794.2	1192	942.000	0.181722	2.000
ENSDART00000143365.3	2252	2002.000	1.126183	26.342
ENSDART00000104087.6	4912	4662.000	0.085522	4.658
ENSDART00000189505.1	5621	5371.000	0.000000	0.000
ENSDART00000145452.2	611	361.000	0.000000	0.000
ENSDART00000139776.2	1352	1102.000	0.621351	8.000
ENSDART00000146974.2	701	451.000	0.000000	0.000
ENSDART00000014769.9	1905	1655.000	0.000000	0.000
ENSDART00000135042.3	852	602.000	28.275658	198.875
ENSDART00000143920.2	866	616.000	54.901195	395.125
ENSDART00000160547.2	3201	2951.000	2.291323	79.000
ENSDART00000168452.2	2161	1911.000	0.000000	0.000
ENSDART00000141030.4	5860	5610.000	1.074186	70.407
ENSDART00000146402.2	898	648.000	0.000000	0.000
ENSDART00000145692.2	348	98.004	0.000000	0.000
ENSDART00000002096.8	2091	1841.000	0.046492	1.000
ENSDART00000162633.2	1307	1057.000	0.119396	1.474
ENSDART00000164374.2	6804	6554.000	0.646837	49.531
ENSDART00000181892.1	4124	3874.000	0.000000	0.000
ENSDART00000181816.1	3909	3659.000	0.000000	0.000
ENSDART00000186311.1	3879	3629.000	0.000000	0.000
ENSDART00000136063.2	689	439.000	0.194968	1.000
ENSDART00000154917.2	943	693.000	1.729112	14.000
ENSDART00000046638.8	1817	1567.000	2.403322	44.000
ENSDART00000151850.3	1243	993.000	0.000000	0.000
ENSDART00000151934.3	2209	1959.000	5.038463	115.320
ENSDART00000129631.3	2043	1793.000	5.370437	112.502
ENSDART00000141465.2	618	368.000	0.000000	0.000
ENSDART00000175258.2	5657	5407.000	0.430328	27.185
ENSDART00000171388.3	1998	1748.000	0.000000	0.000
ENSDART00000086064.7	5224	4974.000	0.896297	52.087
ENSDART00000170256.3	5435	5185.000	2.194053	132.913
ENSDART00000167575.2	836	586.000	0.000000	0.000
ENSDART00000158683.3	3183	2933.000	29.571544	1013.346
ENSDART00000140032.2	916	666.000	0.000000	0.000
ENSDART00000136993.2	868	618.000	0.138497	1.000
ENSDART00000172988.2	1341	1091.000	3.989773	50.856
ENSDART00000161540.2	1656	1406.000	0.800132	13.144
ENSDART00000144130.2	795	545.000	0.000000	0.000
ENSDART00000101685.3	2883	2633.000	0.812676	25.000
ENSDART00000062067.8	1989	1739.000	0.000000	0.000
ENSDART00000135560.2	714	464.000	0.000000	0.000
ENSDART00000124041.4	914	664.000	0.000000	0.000
ENSDART00000136921.2	567	317.000	0.324878	1.203
ENSDART00000168182.2	3744	3494.000	1.829836	74.698
ENSDART00000169502.2	3716	3466.000	0.302057	12.232
ENSDART00000157990.2	3048	2798.000	0.000000	0.000
ENSDART00000165712.2	1301	1051.000	38.845794	477.000
ENSDART00000078453.5	903	653.000	2.106893	16.074
ENSDART00000145934.2	487	237.000	0.000000	0.000
ENSDART00000147022.2	832	582.000	0.000000	0.000
ENSDART00000139334.2	865	615.000	3.329823	23.926
ENSDART00000168333.2	730	480.000	0.000000	0.000
ENSDART00000150673.2	357	107.001	0.000000	0.000
ENSDART00000146727.2	1971	1721.000	15.781825	317.329
ENSDART00000189946.1	1545	1295.000	0.000000	0.000
ENSDART00000040308.7	1620	1370.000	0.000000	0.000
ENSDART00000149947.3	4017	3767.000	0.318098	14.000
ENSDART00000020472.8	1787	1537.000	78.518788	1410.000
ENSDART00000173162.2	735	485.000	0.000000	0.000
ENSDART00000131937.2	878	628.000	0.408874	3.000
ENSDART00000152848.2	4827	4577.000	1.758517	94.037
ENSDART00000041257.7	1041	791.000	81.471895	752.932
ENSDART00000132953.2	1011	761.000	0.000000	0.000
ENSDART00000000876.11	2945	2695.000	2.962659	93.285
ENSDART00000155905.2	784	534.000	0.000000	0.000
ENSDART00000157479.2	1767	1517.000	0.000000	0.000
ENSDART00000184206.1	5310	5060.000	0.000000	0.000
ENSDART00000166682.2	5188	4938.000	0.485013	27.982
ENSDART00000139194.3	1851	1601.000	0.567583	10.617
ENSDART00000062418.7	2004	1754.000	0.262689	5.383
ENSDART00000013591.9	1872	1622.000	36.743448	696.310
ENSDART00000112398.2	1867	1617.000	0.781932	14.772
ENSDART00000073910.5	3900	3650.000	0.328294	14.000
ENSDART00000159700.3	1267	1017.000	43.115241	512.299
ENSDART00000162958.2	784	534.000	1.400728	8.739
ENSDART00000173625.2	460	210.000	0.000000	0.000
ENSDART00000183798.1	2533	2283.000	0.822621	21.942
ENSDART00000142610.3	1964	1714.000	0.049936	1.000
ENSDART00000147986.2	688	438.000	0.000000	0.000
ENSDART00000145087.2	4620	4370.000	5.067048	258.707
ENSDART00000135831.2	412	162.000	0.000000	0.000
ENSDART00000191716.1	2167	1917.000	0.000000	0.000
ENSDART00000191040.1	5695	5445.000	0.000000	0.000
ENSDART00000184045.1	7611	7361.000	0.181063	15.572
ENSDART00000100204.4	2960	2710.000	0.284251	9.000
ENSDART00000091237.6	1330	1080.000	0.475506	6.000
ENSDART00000054849.7	2925	2675.000	7.376956	230.554
ENSDART00000134985.2	653	403.000	0.228705	1.077
ENSDART00000161854.2	1920	1670.000	1.402728	27.369
ENSDART00000138887.3	1794	1544.000	0.000000	0.000
ENSDART00000193410.1	1512	1262.000	0.000000	0.000
ENSDART00000140851.2	668	418.000	0.000000	0.000
ENSDART00000077800.6	2317	2067.000	5.421825	130.936
ENSDART00000121828.4	749	499.000	0.525628	3.064
ENSDART00000142347.2	875	625.000	0.000000	0.000
ENSDART00000147556.2	3690	3440.000	0.511715	20.566
ENSDART00000113545.2	1746	1496.000	0.252952	4.421
ENSDART00000080224.6	752	502.000	14.833508	87.000
ENSDART00000144104.2	3424	3174.000	0.000000	0.000
ENSDART00000139006.2	868	618.000	0.000000	0.000
ENSDART00000062342.5	1356	1106.000	0.000000	0.000
ENSDART00000098815.6	3940	3690.000	0.000000	0.000
ENSDART00000174074.2	587	337.000	0.000000	0.000
ENSDART00000191356.1	447	197.000	0.000000	0.000
ENSDART00000132073.3	1005	755.000	0.000000	0.000
ENSDART00000141724.3	196	8.453	0.000000	0.000
ENSDART00000108764.4	1645	1395.000	0.000000	0.000
ENSDART00000145506.2	868	618.000	0.000000	0.000
ENSDART00000036718.9	1815	1565.000	34.509873	631.000
ENSDART00000180947.1	356	106.001	0.000000	0.000
ENSDART00000163786.2	893	643.000	0.563026	4.230
ENSDART00000137994.3	1268	1018.000	6.962152	82.806
ENSDART00000036148.6	1784	1534.000	0.289792	5.194
ENSDART00000053773.6	499	249.000	112.439598	327.107
ENSDART00000147458.2	726	476.000	2.677895	14.893
ENSDART00000067309.4	5174	4924.000	0.591374	34.021
ENSDART00000127600.4	2287	2037.000	3.109346	74.000
ENSDART00000143540.4	2835	2585.000	0.000000	0.000
ENSDART00000167393.2	671	421.000	0.000000	0.000
ENSDART00000162229.2	547	297.000	0.000000	0.000
ENSDART00000180930.1	4578	4328.000	0.000000	0.000
ENSDART00000060519.7	4058	3808.000	0.219603	9.770
ENSDART00000126740.3	1191	941.000	0.258602	2.843
ENSDART00000185328.1	615	365.000	0.000000	0.000
ENSDART00000136414.2	2111	1861.000	0.000000	0.000
ENSDART00000114301.4	1888	1638.000	2.090135	40.000
ENSDART00000037036.4	2406	2156.000	15.064871	379.477
ENSDART00000144559.2	666	416.000	0.000000	0.000
ENSDART00000188295.1	4856	4606.000	1.177696	63.377
ENSDART00000130828.3	1420	1170.000	1.828869	25.000
ENSDART00000162583.2	1241	991.000	0.230121	2.664
ENSDART00000172591.2	724	474.000	2.131508	11.804
ENSDART00000129989.3	751	501.000	0.000000	0.000
ENSDART00000133099.3	2493	2243.000	3.621393	94.902
ENSDART00000147318.2	1139	889.000	0.000000	0.000
ENSDART00000186354.1	4894	4644.000	0.650833	35.313
ENSDART00000007675.9	2532	2282.000	14.030283	374.071
ENSDART00000127755.5	9919	9669.000	0.063528	7.177
ENSDART00000151031.2	776	526.000	0.000000	0.000
ENSDART00000052915.8	12257	12007.000	0.000000	0.000
ENSDART00000192298.1	12179	11929.000	0.971148	135.351
ENSDART00000153455.2	3755	3505.000	0.585875	23.992
ENSDART00000134209.2	508	258.000	0.000000	0.000
ENSDART00000078115.5	926	676.000	0.000000	0.000
ENSDART00000050649.10	914	664.000	1.315497	10.205
ENSDART00000145918.4	728	478.000	0.000000	0.000
ENSDART00000152414.4	749	499.000	0.000000	0.000
ENSDART00000154311.3	804	554.000	1.305145	8.448
ENSDART00000152330.4	608	358.000	0.000000	0.000
ENSDART00000152790.4	520	270.000	0.000000	0.000
ENSDART00000136901.5	1107	857.000	0.699117	7.000
ENSDART00000142827.2	751	501.000	0.000000	0.000
ENSDART00000142982.4	434	184.000	0.000000	0.000
ENSDART00000100194.5	2981	2731.000	1.580034	50.415
ENSDART00000155212.3	1297	1047.000	3.345630	40.926
ENSDART00000156584.2	617	367.000	0.000000	0.000
ENSDART00000156160.3	768	518.000	0.000000	0.000
ENSDART00000154714.3	731	481.000	0.000000	0.000
ENSDART00000156914.3	506	256.000	0.000000	0.000
ENSDART00000081894.7	1722	1472.000	0.239803	4.124
ENSDART00000188808.1	5596	5346.000	0.000000	0.000
ENSDART00000187511.1	1617	1367.000	0.000000	0.000
ENSDART00000153111.2	501	251.000	2.127302	6.238
ENSDART00000152918.2	730	480.000	1.293213	7.252
ENSDART00000152935.3	4810	4560.000	3.477467	185.268
ENSDART00000153456.3	873	623.000	1.401329	10.200
ENSDART00000153251.3	1649	1399.000	0.000000	0.000
ENSDART00000153773.2	1767	1517.000	0.959161	17.000
ENSDART00000135369.4	2948	2698.000	0.000000	0.000
ENSDART00000084665.6	1443	1193.000	0.000000	0.000
ENSDART00000044270.11	4300	4050.000	0.528340	25.000
ENSDART00000162271.2	564	314.000	0.000000	0.000
ENSDART00000039955.6	941	691.000	0.000000	0.000
ENSDART00000080449.6	2655	2405.000	37.368233	1050.000
ENSDART00000067542.5	1684	1434.000	0.000000	0.000
ENSDART00000178759.2	1746	1496.000	0.000000	0.000
ENSDART00000162102.2	579	329.000	0.245722	0.945
ENSDART00000158815.2	876	626.000	0.000000	0.000
ENSDART00000158747.2	2286	2036.000	1.056555	25.133
ENSDART00000166322.2	1181	931.000	1.647710	17.923
ENSDART00000073778.6	1819	1569.000	56.624287	1038.000
ENSDART00000160970.2	1238	988.000	0.000000	0.000
ENSDART00000132804.3	2068	1818.000	0.000000	0.000
ENSDART00000078746.6	3743	3493.000	0.000000	0.000
ENSDART00000074698.6	1187	937.000	0.000000	0.000
ENSDART00000027379.11	3441	3191.000	0.107291	4.000
ENSDART00000156850.3	2513	2263.000	0.000000	0.000
ENSDART00000165201.3	2629	2379.000	2.481594	68.976
ENSDART00000158518.3	2581	2331.000	9.474286	258.024
ENSDART00000170174.2	307	57.716	0.000000	0.000
ENSDART00000171909.2	283	37.467	0.000000	0.000
ENSDART00000133981.3	6142	5892.000	1.180090	81.236
ENSDART00000147963.3	830	580.000	0.000000	0.000
ENSDART00000140049.3	1055	805.000	0.000000	0.000
ENSDART00000155742.3	2998	2748.000	19.827736	636.593
ENSDART00000155333.3	773	523.000	9.732057	59.467
ENSDART00000038888.8	4043	3793.000	1.345148	59.611
ENSDART00000141620.2	1164	914.000	0.000000	0.000
ENSDART00000149911.2	1393	1143.000	0.000000	0.000
ENSDART00000066834.5	1080	830.000	0.000000	0.000
ENSDART00000075039.5	1483	1233.000	21.494899	309.649
ENSDART00000154336.2	1017	767.000	0.000000	0.000
ENSDART00000154503.3	2415	2165.000	6.504961	164.541
ENSDART00000154467.2	811	561.000	0.222589	1.459
ENSDART00000125446.3	2456	2206.000	0.000000	0.000
ENSDART00000041914.7	1095	845.000	0.000000	0.000
ENSDART00000153289.3	2015	1765.000	0.048494	1.000
ENSDART00000127295.3	1196	946.000	0.000000	0.000
ENSDART00000077790.7	1319	1069.000	0.000000	0.000
ENSDART00000142353.2	495	245.000	0.000000	0.000
ENSDART00000080638.5	883	633.000	2.433869	18.000
ENSDART00000139285.2	1275	1025.000	0.628703	7.529
ENSDART00000141249.2	1065	815.000	9.683142	92.203
ENSDART00000114359.3	1681	1431.000	4.204845	70.301
ENSDART00000131477.2	901	651.000	0.000000	0.000
ENSDART00000131591.2	658	408.000	0.775992	3.699
ENSDART00000160276.2	6452	6202.000	1.191187	86.314
ENSDART00000132443.2	796	546.000	1.835219	11.707
ENSDART00000147820.2	1030	780.000	1.737916	15.838
ENSDART00000147098.3	1753	1503.000	8.492519	149.131
ENSDART00000140232.3	910	660.000	0.000000	0.000
ENSDART00000139687.3	677	427.000	0.000000	0.000
ENSDART00000132068.2	698	448.000	0.401444	2.101
ENSDART00000134954.3	1060	810.000	1.208036	11.432
ENSDART00000143671.3	876	626.000	0.000000	0.000
ENSDART00000130208.3	3053	2803.000	1.132707	37.095
ENSDART00000179969.1	1431	1181.000	0.000000	0.000
ENSDART00000111214.4	1573	1323.000	0.000000	0.000
ENSDART00000154981.2	2800	2550.000	0.000000	0.000
ENSDART00000193967.1	3493	3243.000	0.000000	0.000
ENSDART00000182786.1	3541	3291.000	0.000000	0.000
ENSDART00000131052.3	1339	1089.000	0.283460	3.607
ENSDART00000010507.7	2369	2119.000	0.178935	4.430
ENSDART00000153138.2	3419	3169.000	7.742022	286.648
ENSDART00000129312.3	1713	1449.000	1.699324	28.768
ENSDART00000134427.2	798	548.000	0.000000	0.000
ENSDART00000147139.2	851	601.000	0.000000	0.000
ENSDART00000170313.2	1201	951.000	0.000000	0.000
ENSDART00000098172.6	1920	1670.000	3.198300	62.403
ENSDART00000147065.3	1257	1007.000	0.000000	0.000
ENSDART00000190229.1	5447	5197.000	0.000000	0.000
ENSDART00000184319.1	5483	5233.000	0.000000	0.000
ENSDART00000186294.1	5432	5182.000	0.208060	12.597
ENSDART00000149683.2	1307	1057.000	2.518613	31.103
ENSDART00000098461.6	3749	3499.000	0.242145	9.899
ENSDART00000133934.2	847	597.000	43.165359	301.080
ENSDART00000131661.3	453	203.000	875.111940	2075.541
ENSDART00000144194.3	469	219.000	8.752519	22.395
ENSDART00000145510.2	475	225.000	0.000000	0.000
ENSDART00000193733.1	4538	4288.000	0.000000	0.000
ENSDART00000176928.2	3843	3593.000	110.675441	4646.010
ENSDART00000060051.5	747	497.000	0.344431	2.000
ENSDART00000131235.2	1579	1329.000	0.236424	3.671
ENSDART00000184725.1	6633	6383.000	1.110209	82.794
ENSDART00000160992.2	1978	1728.000	0.049532	1.000
ENSDART00000146631.3	2797	2547.000	0.424083	12.620
ENSDART00000139422.2	4431	4181.000	0.000000	0.000
ENSDART00000145257.2	904	654.000	0.311510	2.380
ENSDART00000136486.3	685	435.000	0.000000	0.000
ENSDART00000137751.2	755	505.000	0.000000	0.000
ENSDART00000010697.8	2288	2025.000	25.371280	600.260
ENSDART00000174387.2	309	59.592	5.554898	3.868
ENSDART00000181181.1	4752	4502.000	0.621289	32.679
ENSDART00000138244.3	2240	1990.000	1.518849	35.313
ENSDART00000058471.7	996	746.000	1.994334	17.382
ENSDART00000183149.1	4180	3930.000	0.131701	6.047
ENSDART00000101953.4	2185	1935.000	7.305354	165.156
ENSDART00000179385.2	1118	868.000	0.000000	0.000
ENSDART00000135061.2	452	202.000	0.000000	0.000
ENSDART00000137695.2	393	143.000	0.000000	0.000
ENSDART00000044389.7	1325	1075.000	0.000000	0.000
ENSDART00000173126.2	1941	1691.000	0.000000	0.000
ENSDART00000187414.1	2423	2173.000	0.275719	7.000
ENSDART00000136682.3	2429	2179.000	26.105603	664.603
ENSDART00000145128.2	552	302.000	5.141072	18.140
ENSDART00000100954.5	2418	2168.000	0.000000	0.000
ENSDART00000133517.2	2347	2097.000	1.286168	31.511
ENSDART00000190777.1	5984	5734.000	9.665020	647.489
ENSDART00000134890.3	4992	4742.000	1.872514	103.743
ENSDART00000065613.7	1520	1270.000	0.000000	0.000
ENSDART00000102850.5	3317	3067.000	0.697677	25.000
ENSDART00000172351.2	241	16.658	0.000000	0.000
ENSDART00000015710.8	2817	2567.000	0.666857	20.000
ENSDART00000003422.7	2697	2447.000	19.472606	556.711
ENSDART00000142863.2	811	561.000	0.196680	1.289
ENSDART00000147203.3	3772	3522.000	0.000000	0.000
ENSDART00000143149.2	465	215.000	0.000000	0.000
ENSDART00000162873.2	7967	7717.000	0.332737	30.000
ENSDART00000152939.2	2062	1812.000	0.000000	0.000
ENSDART00000158468.2	971	721.000	0.000000	0.000
ENSDART00000168143.2	243	17.264	0.000000	0.000
ENSDART00000102672.6	4797	4547.000	2.070594	110.000
ENSDART00000135074.3	2108	1858.000	0.096006	2.084
ENSDART00000180436.1	6396	6146.000	1.990334	142.919
ENSDART00000108629.4	6507	6257.000	0.000000	0.000
ENSDART00000034707.6	1702	1452.000	0.000000	0.000
ENSDART00000080269.4	1019	769.000	8.775749	78.846
ENSDART00000191682.1	897	647.000	5.420961	40.978
ENSDART00000149435.3	1864	1614.000	0.477273	9.000
ENSDART00000173556.2	3221	2971.000	1.400420	48.611
ENSDART00000051198.6	1290	1040.000	1.069888	13.000
ENSDART00000036856.6	2518	2268.000	2.151098	57.000
ENSDART00000143456.3	1917	1667.000	7.087943	138.047
ENSDART00000058242.5	1419	1169.000	2.920602	39.889
ENSDART00000084771.6	1730	1480.000	0.115664	2.000
ENSDART00000111973.4	793	543.000	0.000000	0.000
ENSDART00000159090.2	1500	1250.000	0.000000	0.000
ENSDART00000007797.8	2785	2535.000	5.841364	173.007
ENSDART00000182614.1	531	281.000	0.000000	0.000
ENSDART00000139094.2	2664	2414.000	0.626619	17.673
ENSDART00000074682.6	3366	3116.000	3.410187	124.150
ENSDART00000046891.7	1789	1539.000	24.804004	445.997
ENSDART00000136626.2	793	543.000	0.000000	0.000
ENSDART00000144039.2	611	361.000	1.896755	8.000
ENSDART00000010699.6	1056	806.000	30.229759	284.670
ENSDART00000143973.2	701	451.000	0.756421	3.986
ENSDART00000133055.2	866	616.000	0.332778	2.395
ENSDART00000185970.1	870	620.000	0.000000	0.000
ENSDART00000136196.2	1848	1598.000	0.000000	0.000
ENSDART00000176624.2	2718	2468.000	0.000000	0.000
ENSDART00000128381.3	2798	2548.000	0.000000	0.000
ENSDART00000144257.2	482	232.000	0.368927	1.000
ENSDART00000141484.2	1187	937.000	0.000000	0.000
ENSDART00000173662.2	1376	1126.000	0.000000	0.000
ENSDART00000173672.2	4401	4151.000	0.185574	9.000
ENSDART00000193008.1	1074	824.000	0.000000	0.000
ENSDART00000182054.1	1062	812.000	0.000000	0.000
ENSDART00000132496.2	1728	1478.000	1.373018	23.709
ENSDART00000146954.3	554	304.000	2.188219	7.772
ENSDART00000138080.2	870	620.000	3.383167	24.507
ENSDART00000172143.2	1582	1332.000	0.000000	0.000
ENSDART00000165697.2	829	579.000	0.147826	1.000
ENSDART00000168511.2	349	99.004	0.000000	0.000
ENSDART00000186164.1	219	11.606	0.000000	0.000
ENSDART00000075129.5	2177	1927.000	7.017844	158.000
ENSDART00000136262.3	4065	3815.000	5.631260	250.999
ENSDART00000015046.8	1511	1261.000	41.607702	613.000
ENSDART00000143744.2	1908	1658.000	0.000000	0.000
ENSDART00000189031.1	1449	1199.000	0.000000	0.000
ENSDART00000180253.1	1461	1211.000	0.000000	0.000
ENSDART00000186004.1	1461	1211.000	0.000000	0.000
ENSDART00000067063.4	2711	2461.000	0.000000	0.000
ENSDART00000105597.5	2398	2148.000	3.373146	84.653
ENSDART00000144684.2	760	510.000	2.240008	13.347
ENSDART00000149015.3	900	650.000	0.000000	0.000
ENSDART00000148406.2	1024	774.000	0.000000	0.000
ENSDART00000148419.2	897	647.000	0.132289	1.000
ENSDART00000148618.3	2577	2327.000	2.905755	79.000
ENSDART00000149589.2	772	522.000	0.000000	0.000
ENSDART00000129174.4	2977	2727.000	0.000000	0.000
ENSDART00000138592.2	508	258.000	2.257708	6.805
ENSDART00000147904.3	4042	3792.000	1.358679	60.195
ENSDART00000150936.2	3169	2919.000	0.000000	0.000
ENSDART00000191819.1	3378	3128.000	0.000000	0.000
ENSDART00000181489.1	3360	3110.000	0.000000	0.000
ENSDART00000193269.1	3111	2861.000	0.000000	0.000
ENSDART00000113556.4	3336	3086.000	0.000000	0.000
ENSDART00000182961.1	3264	3014.000	0.000000	0.000
ENSDART00000065139.5	1228	978.000	0.300516	3.434
ENSDART00000158219.2	894	644.000	0.000000	0.000
ENSDART00000169240.2	1832	1582.000	3.949524	73.000
ENSDART00000034078.6	1941	1691.000	48.817939	964.483
ENSDART00000134718.2	226	12.937	0.000000	0.000
ENSDART00000105574.4	1705	1455.000	0.664615	11.298
ENSDART00000169091.2	6454	6204.000	0.425756	30.861
ENSDART00000167228.2	650	400.000	1.955628	9.139
ENSDART00000138372.2	726	476.000	1.078879	6.000
ENSDART00000181013.1	573	323.000	0.000000	0.000
ENSDART00000147686.2	925	675.000	0.000000	0.000
ENSDART00000172942.2	886	636.000	0.134577	1.000
ENSDART00000123381.3	5340	5090.000	0.566494	33.689
ENSDART00000162305.2	1169	919.000	0.000000	0.000
ENSDART00000125411.3	1924	1674.000	0.409805	8.015
ENSDART00000148617.3	1698	1448.000	0.000000	0.000
ENSDART00000112956.3	3712	3462.000	1.264430	51.144
ENSDART00000112746.4	1304	1054.000	1.380501	17.000
ENSDART00000142945.3	870	620.000	35.478870	257.000
ENSDART00000131890.2	3101	2851.000	0.000000	0.000
ENSDART00000189665.1	3116	2866.000	0.000000	0.000
ENSDART00000058306.7	4025	3775.000	1.840461	81.174
ENSDART00000135355.2	2829	2579.000	0.414165	12.479
ENSDART00000143615.2	797	547.000	2.585100	16.521
ENSDART00000145673.2	858	608.000	0.844648	6.000
ENSDART00000187822.1	1863	1613.000	0.000000	0.000
ENSDART00000055287.6	879	629.000	97.444525	716.110
ENSDART00000133754.2	725	475.000	0.000000	0.000
ENSDART00000111688.4	534	284.000	0.000000	0.000
ENSDART00000078197.5	1619	1369.000	0.125042	2.000
ENSDART00000146472.2	2356	2106.000	0.934755	23.000
ENSDART00000186379.1	1629	1379.000	0.000000	0.000
ENSDART00000026189.7	2926	2676.000	10.331057	323.000
ENSDART00000033093.7	2125	1875.000	3.651885	80.000
ENSDART00000031885.8	1159	909.000	0.000000	0.000
ENSDART00000181938.1	1877	1627.000	1.283411	24.396
ENSDART00000161422.2	1057	807.000	1.060608	10.000
ENSDART00000154200.3	10794	10544.000	1.608474	198.149
ENSDART00000109601.5	8700	8450.000	0.079527	7.851
ENSDART00000182184.1	8415	8165.000	0.000000	0.000
ENSDART00000155390.3	2612	2362.000	11.919647	328.939
ENSDART00000153577.2	877	627.000	3.413938	25.009
ENSDART00000156044.2	1157	890.000	13.661139	142.052
ENSDART00000133143.2	1390	1140.000	124.557498	1659.000
ENSDART00000146813.2	1462	1212.000	0.000000	0.000
ENSDART00000154517.3	1046	796.000	0.645159	6.000
ENSDART00000051135.4	904	654.000	33.634402	257.000
ENSDART00000141278.3	3260	3010.000	0.000000	0.000
ENSDART00000137575.5	9964	9714.000	1.854562	210.480
ENSDART00000090406.6	6209	5959.000	0.000000	0.000
ENSDART00000169668.2	9806	9556.000	0.000000	0.000
ENSDART00000159577.2	1674	1424.000	0.245260	4.080
ENSDART00000187771.1	3683	3433.000	0.162806	6.530
ENSDART00000134137.3	827	577.000	0.741690	5.000
ENSDART00000015374.6	1730	1480.000	21.166435	366.000
ENSDART00000144890.2	1509	1259.000	1.155717	17.000
ENSDART00000149431.3	1971	1721.000	0.000000	0.000
ENSDART00000127597.3	2262	2012.000	0.595564	14.000
ENSDART00000155162.2	2943	2693.000	0.000000	0.000
ENSDART00000134761.2	992	742.000	0.000000	0.000
ENSDART00000123713.4	3515	3265.000	0.000000	0.000
ENSDART00000044735.7	3816	3566.000	0.000000	0.000
ENSDART00000028419.6	4915	4665.000	1.628055	88.734
ENSDART00000129459.3	2333	2083.000	0.862896	21.000
ENSDART00000148660.3	2326	2076.000	2.721103	66.000
ENSDART00000023959.10	2343	2093.000	0.000000	0.000
ENSDART00000191586.1	1881	1631.000	0.000000	0.000
ENSDART00000122429.3	2321	2071.000	19.713631	477.000
ENSDART00000016562.11	3755	3505.000	0.170938	7.000
ENSDART00000137956.3	892	642.000	0.000000	0.000
ENSDART00000075263.5	1382	1132.000	11.480968	151.844
ENSDART00000132020.2	801	551.000	0.000000	0.000
ENSDART00000142049.3	798	548.000	0.737435	4.721
ENSDART00000145523.3	831	581.000	0.000000	0.000
ENSDART00000135237.3	954	704.000	2.279858	18.752
ENSDART00000133584.3	940	690.000	0.258202	2.082
ENSDART00000140800.3	916	666.000	0.000000	0.000
ENSDART00000146789.3	780	530.000	0.258583	1.601
ENSDART00000140775.3	884	634.000	0.000000	0.000
ENSDART00000188487.1	931	681.000	0.000000	0.000
ENSDART00000014274.8	2424	2174.000	0.039370	1.000
ENSDART00000183309.1	2578	2328.000	0.000000	0.000
ENSDART00000021192.7	4113	3863.000	0.997088	45.002
ENSDART00000122894.3	1388	1138.000	6.242581	83.000
ENSDART00000086334.6	3216	2966.000	3.067452	106.297
ENSDART00000181806.1	1845	1595.000	2.338266	43.574
ENSDART00000018238.9	1504	1254.000	2.320650	34.000
ENSDART00000127923.4	4810	4560.000	1.430653	76.220
ENSDART00000127988.3	1454	1204.000	1.498938	21.085
ENSDART00000190883.1	318	68.234	0.000000	0.000
ENSDART00000179984.1	270	28.977	0.000000	0.000
ENSDART00000193896.1	333	83.038	1.746378	1.694
ENSDART00000154188.2	2034	1784.000	0.863587	18.000
ENSDART00000112711.4	1128	878.000	0.000000	0.000
ENSDART00000150705.2	795	545.000	0.000000	0.000
ENSDART00000150468.2	479	229.000	0.373760	1.000
ENSDART00000002682.8	3062	2812.000	0.000000	0.000
ENSDART00000144452.3	1309	1059.000	0.000000	0.000
ENSDART00000049066.6	3118	2868.000	33.484364	1122.000
ENSDART00000142712.2	1977	1727.000	0.247803	5.000
ENSDART00000190298.1	912	662.000	0.000000	0.000
ENSDART00000067114.4	1208	958.000	5.896669	66.000
ENSDART00000156195.2	2607	2357.000	0.000000	0.000
ENSDART00000162762.2	798	548.000	13.655746	87.431
ENSDART00000160299.2	982	732.000	0.386558	3.306
ENSDART00000169205.2	938	688.000	0.000000	0.000
ENSDART00000172595.2	800	550.000	0.000000	0.000
ENSDART00000130271.4	2567	2317.000	0.000000	0.000
ENSDART00000181529.1	5130	4880.000	0.189953	10.830
ENSDART00000192086.1	2386	2136.000	2.931966	73.170
ENSDART00000151520.2	501	251.000	0.000000	0.000
ENSDART00000151805.3	681	431.000	0.233104	1.174
ENSDART00000151448.3	507	257.000	1.011352	3.037
ENSDART00000151751.2	505	255.000	0.000000	0.000
ENSDART00000186424.1	2655	2405.000	0.627426	17.630
ENSDART00000063874.7	1632	1382.000	0.000000	0.000
ENSDART00000190910.1	1639	1389.000	3.953552	64.160
ENSDART00000134453.3	1249	999.000	0.000000	0.000
ENSDART00000141727.2	912	662.000	0.000000	0.000
ENSDART00000080875.4	1427	1177.000	2.784332	38.289
ENSDART00000091409.7	3644	3394.000	1.610380	63.858
ENSDART00000133047.2	600	350.000	0.000000	0.000
ENSDART00000147798.2	479	229.000	0.000000	0.000
ENSDART00000140597.2	491	241.000	0.000000	0.000
ENSDART00000139029.3	2151	1901.000	0.000000	0.000
ENSDART00000145400.2	266	26.763	0.000000	0.000
ENSDART00000146209.3	717	467.000	0.000000	0.000
ENSDART00000132498.3	651	401.000	0.000000	0.000
ENSDART00000139141.3	1824	1574.000	0.000000	0.000
ENSDART00000134228.2	840	590.000	0.000000	0.000
ENSDART00000142645.2	830	580.000	0.000000	0.000
ENSDART00000158546.2	1644	1394.000	0.061400	1.000
ENSDART00000124112.3	3063	2813.000	0.060854	2.000
ENSDART00000189182.1	1147	897.000	0.000000	0.000
ENSDART00000018251.7	639	389.000	0.220028	1.000
ENSDART00000073746.6	2400	2150.000	2.388587	60.000
ENSDART00000158606.2	1881	1631.000	0.000000	0.000
ENSDART00000163702.2	2193	1943.000	0.000000	0.000
ENSDART00000167963.2	2645	2395.000	2.579148	72.169
ENSDART00000167706.2	2991	2741.000	0.000000	0.000
ENSDART00000162613.2	511	261.000	0.000000	0.000
ENSDART00000167054.2	2982	2732.000	0.000000	0.000
ENSDART00000168885.2	2064	1814.000	0.227923	4.831
ENSDART00000148804.2	1530	1280.000	0.334340	5.000
ENSDART00000158195.2	473	223.000	0.000000	0.000
ENSDART00000058943.5	1553	1303.000	8.079585	123.000
ENSDART00000084891.7	1469	1219.000	0.979257	13.947
ENSDART00000148701.3	8719	8469.000	0.000000	0.000
ENSDART00000137676.3	11289	11039.000	1.891858	244.000
ENSDART00000132970.2	627	377.000	0.000000	0.000
ENSDART00000144455.2	653	403.000	0.000000	0.000
ENSDART00000181790.1	2890	2640.000	0.358357	11.053
ENSDART00000122700.3	8515	8265.000	0.000000	0.000
ENSDART00000153657.2	7714	7464.000	0.077843	6.788
ENSDART00000141612.4	2691	2441.000	2.138518	60.989
ENSDART00000126523.4	2898	2627.000	2.255010	69.212
ENSDART00000081607.5	2426	2176.000	0.000000	0.000
ENSDART00000169141.2	2433	2183.000	4.030842	102.807
ENSDART00000170808.3	3749	3499.000	1.247601	51.002
ENSDART00000143242.2	961	711.000	0.000000	0.000
ENSDART00000038923.8	2941	2691.000	0.988610	31.082
ENSDART00000132032.3	602	352.000	0.634321	2.609
ENSDART00000193876.1	2388	2138.000	0.000000	0.000
ENSDART00000110943.5	3431	3181.000	0.000000	0.000
ENSDART00000188129.1	3386	3136.000	0.117612	4.309
ENSDART00000061663.6	1114	864.000	0.212505	2.145
ENSDART00000192775.1	5937	5687.000	1.080919	71.820
ENSDART00000162246.2	2709	2459.000	0.281437	8.086
ENSDART00000136168.3	1819	1569.000	3.927696	72.000
ENSDART00000141111.2	814	564.000	0.000000	0.000
ENSDART00000130382.3	914	664.000	0.000000	0.000
ENSDART00000148146.2	1351	1101.000	6.296889	81.000
ENSDART00000145028.3	1723	1473.000	0.000000	0.000
ENSDART00000146703.2	840	590.000	0.000000	0.000
ENSDART00000135129.2	372	122.000	0.000000	0.000
ENSDART00000053878.5	1464	1214.000	0.000000	0.000
ENSDART00000145815.2	3224	2974.000	15.508234	538.859
ENSDART00000010918.5	1676	1426.000	184.686993	3077.000
ENSDART00000142543.4	4403	4153.000	0.000000	0.000
ENSDART00000186659.1	1816	1566.000	0.490276	8.970
ENSDART00000155238.3	1812	1562.000	0.307969	5.620
ENSDART00000110140.4	3560	3310.000	2.000902	77.379
ENSDART00000101292.4	783	533.000	7.855185	48.916
ENSDART00000140689.2	620	370.000	0.000000	0.000
ENSDART00000191842.1	1975	1725.000	1.240450	25.000
ENSDART00000086202.6	1974	1724.000	0.000000	0.000
ENSDART00000162093.2	915	665.000	0.131803	1.024
ENSDART00000020044.9	1460	1210.000	0.282946	4.000
ENSDART00000156372.3	1410	1160.000	0.000000	0.000
ENSDART00000148822.3	2823	2573.000	3.672281	110.394
ENSDART00000162400.2	4138	3888.000	0.973706	44.231
ENSDART00000109321.4	2552	2302.000	0.000000	0.000
ENSDART00000027119.9	7030	6780.000	1.729495	137.000
ENSDART00000189866.1	3297	3047.000	0.000000	0.000
ENSDART00000173998.2	1771	1521.000	1.240124	22.038
ENSDART00000173896.2	1792	1542.000	0.000000	0.000
ENSDART00000110443.5	2181	1931.000	1.240354	27.983
ENSDART00000080772.6	1800	1550.000	1.215760	22.017
ENSDART00000134315.2	778	528.000	0.000000	0.000
ENSDART00000139540.2	881	631.000	0.000000	0.000
ENSDART00000097254.5	1822	1572.000	4.682462	86.000
ENSDART00000141813.3	655	405.000	0.000000	0.000
ENSDART00000136120.2	652	402.000	0.743860	3.494
ENSDART00000009363.9	3509	3259.000	0.362964	13.820
ENSDART00000154540.2	5764	5514.000	0.000000	0.000
ENSDART00000175024.2	6007	5757.000	0.000000	0.000
ENSDART00000184486.1	6281	6031.000	0.000000	0.000
ENSDART00000180384.1	6294	6044.000	0.000000	0.000
ENSDART00000132706.2	582	332.000	0.000000	0.000
ENSDART00000035558.8	1214	964.000	7.894258	88.912
ENSDART00000140367.2	2364	2114.000	1.885163	46.561
ENSDART00000145357.3	841	591.000	0.000000	0.000
ENSDART00000182880.1	3216	2966.000	3.344254	115.889
ENSDART00000135049.3	3232	2982.000	0.000000	0.000
ENSDART00000147470.2	580	330.000	0.000000	0.000
ENSDART00000079691.5	4246	3996.000	0.021419	1.000
ENSDART00000139924.4	3323	3073.000	4.728207	169.758
ENSDART00000138837.2	817	567.000	0.000000	0.000
ENSDART00000183848.1	4295	4045.000	0.611542	28.901
ENSDART00000143845.3	759	509.000	0.000000	0.000
ENSDART00000028349.8	7274	7024.000	0.495065	40.627
ENSDART00000155371.2	611	361.000	0.000000	0.000
ENSDART00000185632.1	5010	4760.000	0.000000	0.000
ENSDART00000100961.6	1390	1140.000	0.000000	0.000
ENSDART00000013816.8	2183	1933.000	10.690743	241.441
ENSDART00000141875.2	383	133.000	0.000000	0.000
ENSDART00000190556.1	6158	5908.000	2.673100	184.513
ENSDART00000185646.1	565	315.000	0.000000	0.000
ENSDART00000157837.2	1990	1740.000	0.000000	0.000
ENSDART00000104933.4	2345	2095.000	7.925854	194.000
ENSDART00000108653.5	4302	4052.000	0.422464	20.000
ENSDART00000188101.1	1493	1243.000	0.000000	0.000
ENSDART00000189975.1	1758	1508.000	0.000000	0.000
ENSDART00000191434.1	1509	1259.000	0.000000	0.000
ENSDART00000144673.2	838	588.000	0.000000	0.000
ENSDART00000138527.2	1372	1122.000	18.742756	245.696
ENSDART00000135379.3	876	626.000	0.000000	0.000
ENSDART00000103971.4	1548	1298.000	0.000000	0.000
ENSDART00000173566.2	576	326.000	0.000000	0.000
ENSDART00000077215.6	2938	2688.000	0.000000	0.000
ENSDART00000144004.2	314	64.359	0.000000	0.000
ENSDART00000146575.2	660	410.000	0.000000	0.000
ENSDART00000143948.3	4162	3912.000	1.112084	50.829
ENSDART00000181658.1	2981	2731.000	0.523415	16.701
ENSDART00000065548.6	940	690.000	2.356855	19.000
ENSDART00000164257.2	951	701.000	0.521230	4.269
ENSDART00000085087.6	1907	1657.000	0.100034	1.937
ENSDART00000164386.2	6303	6053.000	0.000000	0.000
ENSDART00000161603.2	475	225.000	0.000000	0.000
ENSDART00000182732.1	10429	10179.000	1.149471	136.702
ENSDART00000106388.5	1015	765.000	11.300256	101.000
ENSDART00000170638.2	1411	1161.000	0.294887	4.000
ENSDART00000099727.6	3076	2826.000	0.175533	5.796
ENSDART00000014140.9	1819	1569.000	0.490962	9.000
ENSDART00000061577.6	1699	1449.000	22.478002	380.538
ENSDART00000122279.3	636	386.000	0.000000	0.000
ENSDART00000179893.1	1204	954.000	0.000000	0.000
ENSDART00000193421.1	1288	1038.000	0.697776	8.462
ENSDART00000057164.5	1187	937.000	4.841329	53.000
ENSDART00000145660.3	765	515.000	19.917681	119.844
ENSDART00000170210.2	616	366.000	14.444539	61.767
ENSDART00000133786.3	565	315.000	11.826498	43.525
ENSDART00000148004.3	579	329.000	33.004239	126.864
ENSDART00000173463.2	867	617.000	0.000000	0.000
ENSDART00000143285.5	2155	1905.000	1.353615	30.127
ENSDART00000173852.2	854	604.000	0.000000	0.000
ENSDART00000173827.2	548	298.000	0.000000	0.000
ENSDART00000174003.2	529	279.000	0.000000	0.000
ENSDART00000038487.10	2136	1886.000	12.491698	275.255
ENSDART00000185388.1	1658	1408.000	0.000000	0.000
ENSDART00000052274.5	2041	1791.000	10.543223	220.618
ENSDART00000137222.4	1264	1014.000	0.000000	0.000
ENSDART00000005590.7	901	651.000	42.466833	323.000
ENSDART00000138967.2	2206	1956.000	0.262549	6.000
ENSDART00000083474.6	1495	1245.000	0.000000	0.000
ENSDART00000075632.6	2023	1773.000	6.034338	125.000
ENSDART00000187346.1	1020	770.000	0.000000	0.000
ENSDART00000135344.2	2883	2633.000	42.194143	1298.000
ENSDART00000161212.2	859	609.000	60.826992	432.798
ENSDART00000163327.2	702	452.000	1172.370484	6191.202
ENSDART00000098599.5	1525	1275.000	0.268521	4.000
ENSDART00000140005.2	826	576.000	0.000000	0.000
ENSDART00000025120.9	2748	2498.000	4.899728	143.000
ENSDART00000078838.6	2408	2158.000	1.415707	35.694
ENSDART00000158050.2	2078	1828.000	0.155431	3.320
ENSDART00000020576.9	3104	2854.000	5.668083	189.000
ENSDART00000142785.2	412	162.000	0.000000	0.000
ENSDART00000131863.3	2191	1941.000	0.000000	0.000
ENSDART00000104895.4	2267	2017.000	0.217600	5.128
ENSDART00000182619.1	6725	6475.000	0.424813	32.137
ENSDART00000044993.8	1933	1683.000	0.000000	0.000
ENSDART00000168132.2	499	249.000	0.000000	0.000
ENSDART00000162505.2	3132	2882.000	0.029698	1.000
ENSDART00000166097.2	477	227.000	0.000000	0.000
ENSDART00000147917.3	1782	1532.000	0.223475	4.000
ENSDART00000131451.2	472	222.000	0.000000	0.000
ENSDART00000140402.2	548	298.000	0.000000	0.000
ENSDART00000142820.4	3658	3408.000	9.380276	373.497
ENSDART00000135566.2	478	228.000	0.000000	0.000
ENSDART00000182465.1	1353	1103.000	0.000000	0.000
ENSDART00000113894.3	2614	2364.000	0.144828	4.000
ENSDART00000150224.2	672	422.000	12.435401	61.312
ENSDART00000148994.2	915	665.000	1.923369	14.944
ENSDART00000073881.5	1394	1144.000	104.874815	1401.745
ENSDART00000158958.2	534	284.000	0.000000	0.000
ENSDART00000171013.2	9523	9263.000	0.000000	0.000
ENSDART00000165668.2	12414	12164.000	0.000000	0.000
ENSDART00000175825.2	12537	12287.000	0.000000	0.000
ENSDART00000192444.1	12462	12212.000	0.000000	0.000
ENSDART00000162133.2	12435	12185.000	0.000000	0.000
ENSDART00000185071.1	12336	12086.000	0.000000	0.000
ENSDART00000192971.1	12318	12068.000	0.099294	14.000
ENSDART00000024318.9	793	543.000	0.000000	0.000
ENSDART00000165024.2	806	556.000	0.000000	0.000
ENSDART00000173013.2	1820	1570.000	0.000000	0.000
ENSDART00000021504.9	3662	3412.000	0.922557	36.777
ENSDART00000153168.2	2157	1907.000	1.256712	28.000
ENSDART00000045186.6	1658	1408.000	0.000000	0.000
ENSDART00000166345.2	1908	1658.000	0.000000	0.000
ENSDART00000078466.6	3411	3161.000	0.000000	0.000
ENSDART00000131410.3	593	343.000	0.831717	3.333
ENSDART00000143981.2	539	289.000	0.000000	0.000
ENSDART00000153512.2	1764	1514.000	3.610032	63.857
ENSDART00000182247.1	3785	3535.000	0.129358	5.343
ENSDART00000184299.1	3681	3431.000	0.000000	0.000
ENSDART00000187409.1	3133	2883.000	0.418784	14.106
ENSDART00000174580.2	3483	3233.000	1.571541	59.361
ENSDART00000014897.12	4764	4514.000	0.000000	0.000
ENSDART00000048707.6	3950	3700.000	0.023133	1.000
ENSDART00000158293.2	2740	2490.000	7.086706	206.165
ENSDART00000073472.5	1484	1234.000	1.803377	26.000
ENSDART00000192536.1	4798	4548.000	0.000000	0.000
ENSDART00000126435.4	850	600.000	0.000000	0.000
ENSDART00000018868.7	2399	2149.000	33.973552	853.000
ENSDART00000132649.2	777	527.000	0.000000	0.000
ENSDART00000152002.2	1331	1081.000	0.000000	0.000
ENSDART00000067543.5	1017	767.000	0.892736	8.000
ENSDART00000162728.2	809	559.000	0.000000	0.000
ENSDART00000169915.2	2190	1940.000	28.500936	646.000
ENSDART00000135197.2	785	535.000	0.000000	0.000
ENSDART00000140398.2	749	499.000	0.000000	0.000
ENSDART00000147763.2	432	182.000	0.000000	0.000
ENSDART00000054981.5	2672	2422.000	1.527464	43.223
ENSDART00000147640.2	374	124.000	0.000000	0.000
ENSDART00000146333.2	951	701.000	0.000000	0.000
ENSDART00000080788.6	2301	2051.000	4.588192	109.946
ENSDART00000167825.2	681	431.000	0.000000	0.000
ENSDART00000127047.3	2704	2454.000	0.000000	0.000
ENSDART00000024027.3	1080	830.000	0.000000	0.000
ENSDART00000044504.6	1961	1711.000	0.250120	5.000
ENSDART00000162316.2	812	562.000	0.000000	0.000
ENSDART00000132506.2	766	516.000	0.082956	0.500
ENSDART00000140942.3	1032	782.000	2.118110	19.352
ENSDART00000014939.6	869	619.000	3.546421	25.648
ENSDART00000186684.1	771	521.000	0.000000	0.000
ENSDART00000140161.3	4285	4035.000	1.811323	85.391
ENSDART00000144523.2	702	452.000	0.000000	0.000
ENSDART00000018064.9	803	553.000	0.000000	0.000
ENSDART00000193270.1	842	592.000	0.000000	0.000
ENSDART00000186348.1	842	592.000	0.000000	0.000
ENSDART00000135875.2	828	578.000	0.000000	0.000
ENSDART00000154062.2	1076	826.000	0.000000	0.000
ENSDART00000155021.2	1158	908.000	1.023817	10.861
ENSDART00000156558.2	831	581.000	0.000000	0.000
ENSDART00000160715.2	2054	1804.000	2.377631	50.113
ENSDART00000164308.2	923	673.000	0.000000	0.000
ENSDART00000167649.2	3354	3104.000	5.714997	207.257
ENSDART00000166449.2	2194	1944.000	2.625393	59.630
ENSDART00000110884.4	6259	6009.000	1.178850	82.762
ENSDART00000143569.3	897	647.000	0.428318	3.238
ENSDART00000033294.8	2235	1985.000	5.983326	138.763
ENSDART00000135917.2	792	542.000	0.000000	0.000
ENSDART00000139545.2	487	237.000	0.446605	1.237
ENSDART00000142052.2	761	511.000	2.847452	17.000
ENSDART00000130789.3	930	680.000	13.342134	106.000
ENSDART00000151369.2	421	171.000	0.000000	0.000
ENSDART00000151745.2	572	322.000	0.000000	0.000
ENSDART00000151810.2	569	319.000	1.149372	4.284
ENSDART00000151193.3	7025	6775.000	2.598889	205.716
ENSDART00000185858.1	4393	4143.000	0.000000	0.000
ENSDART00000139219.4	771	521.000	0.291572	1.775
ENSDART00000144735.2	638	388.000	0.000000	0.000
ENSDART00000140890.4	7644	7394.000	0.904616	78.148
ENSDART00000039788.6	401	151.000	697.555264	1230.629
ENSDART00000173082.2	575	325.000	20.902850	79.371
ENSDART00000173300.2	856	606.000	0.000000	0.000
ENSDART00000041533.5	1525	1275.000	0.000000	0.000
ENSDART00000138969.4	768	518.000	0.000000	0.000
ENSDART00000104203.4	1278	1028.000	0.000000	0.000
ENSDART00000166887.2	2007	1757.000	0.000000	0.000
ENSDART00000128364.3	1635	1385.000	0.000000	0.000
ENSDART00000133277.3	1898	1648.000	0.000000	0.000
ENSDART00000085061.6	2092	1842.000	1.301058	28.000
ENSDART00000182591.1	1143	893.000	0.000000	0.000
ENSDART00000144516.3	2647	2397.000	0.000000	0.000
ENSDART00000172119.2	3649	3399.000	10.198404	405.000
ENSDART00000056772.6	4443	4193.000	0.738019	36.155
ENSDART00000134635.2	1429	1179.000	8.784153	121.000
ENSDART00000104327.7	1582	1332.000	0.000000	0.000
ENSDART00000078763.3	1563	1313.000	0.000000	0.000
ENSDART00000082409.5	2505	2255.000	43.042238	1134.000
ENSDART00000134858.3	744	494.000	0.000000	0.000
ENSDART00000153826.2	435	185.000	0.000000	0.000
ENSDART00000153939.3	874	624.000	6.030614	43.966
ENSDART00000155264.3	4806	4556.000	4.037752	214.929
ENSDART00000104257.4	2844	2594.000	0.000000	0.000
ENSDART00000112637.4	5184	4934.000	1.458832	84.096
ENSDART00000139746.4	2616	2366.000	4.620367	127.721
ENSDART00000025449.8	1790	1540.000	6.335961	114.000
ENSDART00000009178.9	2335	2085.000	10.878478	265.000
ENSDART00000076160.6	598	348.000	1.721659	7.000
ENSDART00000137637.2	384	134.000	0.000000	0.000
ENSDART00000058289.7	1242	992.000	3.882658	45.000
ENSDART00000136983.3	846	596.000	0.000000	0.000
ENSDART00000008077.9	2436	2186.000	15.113515	386.000
ENSDART00000146636.2	1832	1582.000	1.460783	27.000
ENSDART00000144897.4	4802	4552.000	0.000000	0.000
ENSDART00000004476.9	1286	1036.000	0.000000	0.000
ENSDART00000163411.2	1222	972.000	0.000000	0.000
ENSDART00000134727.2	580	330.000	9.855939	38.000
ENSDART00000022621.11	2795	2545.000	5.827271	173.271
ENSDART00000155671.2	784	534.000	0.000000	0.000
ENSDART00000156573.2	261	24.250	6.104314	1.729
ENSDART00000123174.4	2034	1784.000	1.823128	38.000
ENSDART00000134739.2	625	375.000	0.000000	0.000
ENSDART00000144424.2	310	60.538	2.827691	2.000
ENSDART00000022546.9	5981	5731.000	0.000000	0.000
ENSDART00000126853.4	5510	5260.000	0.000000	0.000
ENSDART00000125988.4	5413	5163.000	3.448177	208.000
ENSDART00000161988.2	1424	1174.000	1.166488	16.000
ENSDART00000027756.9	1981	1731.000	0.000000	0.000
ENSDART00000140503.2	961	711.000	0.624986	5.192
ENSDART00000182706.1	1589	1339.000	0.000000	0.000
ENSDART00000127150.3	2542	2292.000	1.445964	38.721
ENSDART00000024256.7	989	739.000	3.358783	29.000
ENSDART00000155220.3	2093	1843.000	0.046441	1.000
ENSDART00000122648.3	1596	1346.000	0.000000	0.000
ENSDART00000013263.9	2589	2339.000	19.687039	538.000
ENSDART00000031441.8	5761	5511.000	0.000000	0.000
ENSDART00000188513.1	6856	6606.000	0.639174	49.332
ENSDART00000183609.1	6946	6696.000	0.000000	0.000
ENSDART00000073704.7	1924	1674.000	1.585019	31.000
ENSDART00000152145.3	23719	23469.000	0.000000	0.000
ENSDART00000145807.3	774	524.000	0.000000	0.000
ENSDART00000152768.3	27998	27748.000	0.108262	35.098
ENSDART00000133286.2	3002	2752.000	0.090259	2.902
ENSDART00000055848.7	1528	1278.000	15.403710	230.000
ENSDART00000170126.2	244	17.578	0.000000	0.000
ENSDART00000151584.2	529	279.000	0.000000	0.000
ENSDART00000012470.7	1235	985.000	2.606834	30.000
ENSDART00000011931.10	1777	1527.000	10.425629	186.000
ENSDART00000142652.2	867	617.000	0.000000	0.000
ENSDART00000100468.4	4209	3959.000	0.000000	0.000
ENSDART00000160115.3	7377	7127.000	0.840659	70.000
ENSDART00000079459.5	3690	3440.000	0.000000	0.000
ENSDART00000165616.2	2077	1827.000	0.046848	1.000
ENSDART00000170834.2	1427	1177.000	2.522209	34.684
ENSDART00000158834.2	3720	3470.000	1.217228	49.348
ENSDART00000183010.1	2895	2645.000	0.000000	0.000
ENSDART00000162477.2	462	212.000	3.524365	8.729
ENSDART00000048281.8	1708	1458.000	0.234818	4.000
ENSDART00000147146.3	2845	2595.000	0.296848	9.000
ENSDART00000182239.1	498	248.000	0.000000	0.000
ENSDART00000141265.3	8432	8182.000	0.149717	14.312
ENSDART00000077231.3	1236	986.000	0.000000	0.000
ENSDART00000138060.2	364	114.000	0.750797	1.000
ENSDART00000169748.2	1721	1471.000	1.163712	20.000
ENSDART00000017144.7	1298	1048.000	7.023693	86.000
ENSDART00000134153.3	1464	1214.000	1.651352	23.422
ENSDART00000138685.2	949	699.000	3.026081	24.713
ENSDART00000143331.2	981	731.000	3.848020	32.864
ENSDART00000146151.2	516	266.000	0.000000	0.000
ENSDART00000111359.4	1840	1590.000	0.107662	2.000
ENSDART00000135086.3	2401	2151.000	0.492402	12.375
ENSDART00000105435.5	2013	1763.000	0.000000	0.000
ENSDART00000064995.6	1436	1186.000	56.651747	785.000
ENSDART00000168367.2	748	498.000	14.194875	82.591
ENSDART00000158929.2	2028	1778.000	23.318940	484.409
ENSDART00000140422.2	954	704.000	0.000000	0.000
ENSDART00000021231.8	2071	1821.000	0.212117	4.513
ENSDART00000138046.2	595	345.000	0.000000	0.000
ENSDART00000132303.2	750	500.000	0.000000	0.000
ENSDART00000134865.2	1268	1018.000	0.293186	3.487
ENSDART00000170149.2	1142	892.000	0.000000	0.000
ENSDART00000138420.2	540	290.000	0.000000	0.000
ENSDART00000139982.2	621	371.000	0.000000	0.000
ENSDART00000137759.2	3839	3589.000	0.000000	0.000
ENSDART00000112295.5	4122	3872.000	0.000000	0.000
ENSDART00000090709.5	1469	1219.000	15.169877	216.052
ENSDART00000023470.6	2389	2139.000	10.203701	255.000
ENSDART00000080927.6	1582	1332.000	3.148620	49.000
ENSDART00000185724.1	801	551.000	0.000000	0.000
ENSDART00000172001.2	609	359.000	0.000000	0.000
ENSDART00000029588.7	1267	1017.000	109.284244	1298.525
ENSDART00000147006.3	801	551.000	0.229194	1.475
ENSDART00000137548.2	732	482.000	0.000000	0.000
ENSDART00000160833.2	1540	1290.000	0.591839	8.920
ENSDART00000185067.1	1146	896.000	0.198693	2.080
ENSDART00000165943.2	1131	881.000	0.000000	0.000
ENSDART00000157564.2	1947	1697.000	0.353057	7.000
ENSDART00000170389.2	467	217.000	0.000000	0.000
ENSDART00000051565.5	2326	2076.000	7.833477	190.000
ENSDART00000189346.1	5844	5594.000	0.000000	0.000
ENSDART00000159898.2	3639	3389.000	0.368503	14.591
ENSDART00000171061.2	2672	2422.000	0.000000	0.000
ENSDART00000180884.1	2976	2726.000	0.000000	0.000
ENSDART00000170168.2	447	197.000	0.000000	0.000
ENSDART00000143676.2	2516	2266.000	0.264403	7.000
ENSDART00000136518.2	2537	2287.000	0.439505	11.744
ENSDART00000063177.6	2994	2744.000	0.000000	0.000
ENSDART00000079210.5	1899	1649.000	4.827148	93.000
ENSDART00000099868.5	3118	2868.000	0.000000	0.000
ENSDART00000127909.3	458	208.000	0.000000	0.000
ENSDART00000145165.2	782	532.000	0.193273	1.201
ENSDART00000099866.6	4428	4178.000	1.102127	53.799
ENSDART00000155025.2	2427	2177.000	0.000000	0.000
ENSDART00000114653.4	2161	1911.000	0.268732	6.000
ENSDART00000183847.1	2208	1958.000	0.000000	0.000
ENSDART00000146952.2	423	173.000	0.000000	0.000
ENSDART00000078888.5	1308	1058.000	15.128096	187.000
ENSDART00000128278.3	791	541.000	0.000000	0.000
ENSDART00000164802.2	593	343.000	0.000000	0.000
ENSDART00000166556.2	1312	1062.000	0.917406	11.383
ENSDART00000162304.2	874	624.000	9.568713	69.761
ENSDART00000163217.2	879	629.000	0.000000	0.000
ENSDART00000051731.6	936	686.000	0.000000	0.000
ENSDART00000076807.4	2613	2363.000	3.429283	94.676
ENSDART00000147121.2	594	344.000	0.000000	0.000
ENSDART00000182886.1	1681	1431.000	0.000000	0.000
ENSDART00000161385.2	1854	1604.000	1.078499	20.211
ENSDART00000178772.2	1341	1091.000	0.533758	6.804
ENSDART00000147959.2	2271	2021.000	0.459317	10.846
ENSDART00000183702.1	2193	1943.000	0.000000	0.000
ENSDART00000033528.8	2253	2003.000	1.886784	44.154
ENSDART00000141694.2	3352	3102.000	0.000000	0.000
ENSDART00000000488.7	546	296.000	0.000000	0.000
ENSDART00000110682.4	1507	1257.000	0.000000	0.000
ENSDART00000130003.4	2560	2310.000	0.656406	17.716
ENSDART00000189117.1	2507	2257.000	0.000000	0.000
ENSDART00000189675.1	902	652.000	0.000000	0.000
ENSDART00000035469.8	1133	883.000	3.683420	38.000
ENSDART00000139642.2	704	454.000	0.000000	0.000
ENSDART00000078114.4	687	437.000	94.796492	484.000
ENSDART00000086868.8	2922	2672.000	0.832847	26.000
ENSDART00000149474.2	1934	1684.000	0.000000	0.000
ENSDART00000111801.3	2947	2697.000	0.611363	19.264
ENSDART00000019004.9	3046	2796.000	40.114768	1310.428
ENSDART00000132761.2	696	446.000	7.786126	40.572
ENSDART00000085314.5	5466	5216.000	0.049228	3.000
ENSDART00000131060.3	3495	3245.000	0.000000	0.000
ENSDART00000026866.8	709	459.000	657.876285	3528.000
ENSDART00000185140.1	512	262.000	0.000000	0.000
ENSDART00000160645.2	3412	3162.000	0.000000	0.000
ENSDART00000169208.2	3426	3176.000	0.000000	0.000
ENSDART00000180470.1	3327	3077.000	0.055633	2.000
ENSDART00000121558.4	1824	1574.000	9.733671	179.000
ENSDART00000154161.2	1343	1093.000	0.000000	0.000
ENSDART00000044683.5	1707	1457.000	90.290624	1537.000
ENSDART00000020192.9	2957	2707.000	2.877276	91.000
ENSDART00000142128.3	477	227.000	0.000000	0.000
ENSDART00000143949.2	1192	942.000	0.000000	0.000
ENSDART00000167193.2	1116	866.000	0.000000	0.000
ENSDART00000113199.4	1595	1345.000	0.000000	0.000
ENSDART00000181808.1	1719	1469.000	0.057142	0.981
ENSDART00000142947.3	4287	4037.000	0.000000	0.000
ENSDART00000089569.5	4230	3980.000	0.000000	0.000
ENSDART00000143997.3	516	266.000	0.000000	0.000
ENSDART00000136764.2	1648	1398.000	0.122448	2.000
ENSDART00000139728.4	5892	5642.000	2.723400	179.521
ENSDART00000140240.2	1641	1391.000	0.000000	0.000
ENSDART00000097732.6	3009	2759.000	3.040204	98.000
ENSDART00000099761.6	3018	2768.000	0.123686	4.000
ENSDART00000152706.3	3971	3721.000	1.564147	68.000
ENSDART00000152460.2	712	462.000	0.000000	0.000
ENSDART00000185523.1	3018	2768.000	0.000000	0.000
ENSDART00000185823.1	2973	2723.000	0.000000	0.000
ENSDART00000066604.5	1775	1525.000	2.091130	37.258
ENSDART00000141994.4	4899	4649.000	1.617477	87.856
ENSDART00000139013.4	5425	5175.000	0.000000	0.000
ENSDART00000161109.2	5728	5478.000	0.000000	0.000
ENSDART00000109672.4	3363	3113.000	0.000000	0.000
ENSDART00000190093.1	3027	2777.000	0.000000	0.000
ENSDART00000158582.2	5797	5547.000	0.182756	11.844
ENSDART00000185592.1	6665	6415.000	0.271778	20.370
ENSDART00000166935.2	5489	5239.000	0.000000	0.000
ENSDART00000168619.2	723	473.000	0.000000	0.000
ENSDART00000193084.1	5967	5717.000	0.108719	7.262
ENSDART00000064114.5	2373	2123.000	2.089921	51.838
ENSDART00000192985.1	3269	3019.000	0.174687	6.162
ENSDART00000172929.2	6889	6639.000	0.000000	0.000
ENSDART00000164700.2	7428	7178.000	0.540586	45.336
ENSDART00000145118.2	1133	883.000	15.412204	159.000
ENSDART00000153374.2	645	395.000	8.049132	37.146
ENSDART00000167646.2	384	134.000	34.482858	53.986
ENSDART00000167255.2	288	41.248	0.000000	0.000
ENSDART00000134527.2	1633	1383.000	0.000000	0.000
ENSDART00000112220.4	1611	1361.000	0.000000	0.000
ENSDART00000152064.2	1590	1340.000	0.447117	7.000
ENSDART00000180198.1	1418	1168.000	0.000000	0.000
ENSDART00000036273.8	1656	1406.000	0.751628	12.347
ENSDART00000171885.2	968	718.000	12.874419	108.000
ENSDART00000181152.1	312	62.441	12.095617	8.824
ENSDART00000156250.2	1328	1078.000	0.000000	0.000
ENSDART00000135921.2	2292	2042.000	0.000000	0.000
ENSDART00000051669.8	2885	2635.000	0.063598	1.958
ENSDART00000153262.3	2359	2109.000	0.000000	0.000
ENSDART00000061585.7	1434	1184.000	5.855469	81.000
ENSDART00000027718.9	4106	3856.000	1.908929	86.000
ENSDART00000143341.3	2521	2271.000	0.000000	0.000
ENSDART00000173609.2	729	467.000	0.000000	0.000
ENSDART00000003879.5	7134	6884.000	2.644859	212.723
ENSDART00000043956.6	1850	1600.000	5.089193	95.135
ENSDART00000123442.4	747	497.000	0.000000	0.000
ENSDART00000134385.2	317	67.261	0.000000	0.000
ENSDART00000049425.7	2553	2303.000	15.869465	427.000
ENSDART00000143910.2	687	437.000	0.000000	0.000
ENSDART00000141669.2	893	643.000	34.673431	260.483
ENSDART00000188653.1	841	591.000	20.060595	138.517
ENSDART00000145610.2	519	269.000	6.681829	21.000
ENSDART00000105064.6	5365	5115.000	0.698479	41.742
ENSDART00000154002.2	659	409.000	0.000000	0.000
ENSDART00000061745.7	3645	3395.000	0.151265	6.000
ENSDART00000177852.2	2941	2691.000	0.000000	0.000
ENSDART00000151366.2	2418	2168.000	0.000000	0.000
ENSDART00000099750.4	2541	2291.000	0.000000	0.000
ENSDART00000145697.2	1525	1275.000	0.335651	5.000
ENSDART00000147191.2	288	41.248	0.000000	0.000
ENSDART00000114537.3	2555	2305.000	0.222797	6.000
ENSDART00000045813.9	3260	3010.000	0.000000	0.000
ENSDART00000129676.3	1118	868.000	2.449660	24.843
ENSDART00000140321.2	936	686.000	0.269175	2.157
ENSDART00000132789.3	1809	1559.000	1.098025	20.000
ENSDART00000154425.3	937	687.000	1.829189	14.682
ENSDART00000109091.4	860	610.000	6.639339	47.318
ENSDART00000040804.5	1594	1344.000	15.538851	244.000
ENSDART00000190174.1	387	137.000	1.498377	2.398
ENSDART00000129052.3	695	445.000	0.827681	4.303
ENSDART00000152185.3	803	553.000	6.663441	43.052
ENSDART00000152595.3	854	604.000	2.007916	14.169
ENSDART00000152237.3	837	587.000	2.256437	15.475
ENSDART00000164159.2	961	711.000	0.000000	0.000
ENSDART00000172051.2	2322	2072.000	2.313272	56.000
ENSDART00000063138.6	1414	1164.000	0.000000	0.000
ENSDART00000016265.8	4607	4357.000	0.019644	1.000
ENSDART00000138233.3	3353	3103.000	1.149298	41.666
ENSDART00000138382.2	782	532.000	0.000000	0.000
ENSDART00000090242.6	1395	1145.000	0.431918	5.778
ENSDART00000090237.6	2852	2602.000	0.774844	23.556
ENSDART00000182484.1	411	161.000	1.939962	3.649
ENSDART00000039080.6	1735	1485.000	1.498564	26.000
ENSDART00000139084.2	813	563.000	0.000000	0.000
ENSDART00000139933.2	1263	1013.000	0.000000	0.000
ENSDART00000055087.5	1487	1237.000	4.981856	72.000
ENSDART00000148456.3	4032	3782.000	5.680421	251.000
ENSDART00000162293.2	864	614.000	0.418197	3.000
ENSDART00000153890.2	867	617.000	0.000000	0.000
ENSDART00000060522.6	918	668.000	0.896912	7.000
ENSDART00000101797.3	2163	1913.000	0.000000	0.000
ENSDART00000102858.5	3802	3552.000	22.650784	940.000
ENSDART00000191984.1	312	62.441	0.000000	0.000
ENSDART00000064113.5	1415	1165.000	6.210344	84.530
ENSDART00000131849.2	771	521.000	0.000000	0.000
ENSDART00000183334.1	1411	1161.000	0.108337	1.470
ENSDART00000138227.2	2191	1941.000	0.000000	0.000
ENSDART00000113859.4	1563	1313.000	0.000000	0.000
ENSDART00000169974.2	1718	1468.000	3.789719	64.999
ENSDART00000185757.1	1607	1357.000	0.000000	0.000
ENSDART00000059261.5	1056	806.000	0.000000	0.000
ENSDART00000171565.2	3107	2857.000	1.078501	36.000
ENSDART00000080486.5	1374	1124.000	3.655134	48.000
ENSDART00000152735.2	747	497.000	0.854625	4.963
ENSDART00000154160.2	886	636.000	0.000000	0.000
ENSDART00000081875.4	674	424.000	2.220522	11.000
ENSDART00000152953.4	1803	1553.000	0.000000	0.000
ENSDART00000099744.5	2024	1774.000	0.292105	6.054
ENSDART00000167373.2	1958	1708.000	0.150336	3.000
ENSDART00000132285.2	714	464.000	0.000000	0.000
ENSDART00000099476.5	1241	991.000	5.182102	60.000
ENSDART00000142172.2	802	552.000	0.000000	0.000
ENSDART00000114584.3	2009	1759.000	0.632566	13.000
ENSDART00000136608.2	1604	1354.000	0.000000	0.000
ENSDART00000169075.2	1227	977.000	0.000000	0.000
ENSDART00000142655.2	1830	1580.000	2.816921	52.000
ENSDART00000136700.2	751	501.000	0.000000	0.000
ENSDART00000128049.3	870	620.000	0.000000	0.000
ENSDART00000115190.6	3055	2805.000	0.000000	0.000
ENSDART00000156678.3	1998	1748.000	0.000000	0.000
ENSDART00000088077.5	1713	1463.000	1.053068	18.000
ENSDART00000101753.6	8585	8335.000	0.291101	28.348
ENSDART00000162393.2	3304	3054.000	0.418411	14.929
ENSDART00000145033.3	1608	1358.000	6.090115	96.627
ENSDART00000135512.3	840	590.000	0.000000	0.000
ENSDART00000143188.2	548	298.000	0.000000	0.000
ENSDART00000122881.4	3254	3004.000	10.616903	372.623
ENSDART00000146658.2	537	287.000	0.000000	0.000
ENSDART00000158009.2	4114	3864.000	1.838745	83.010
ENSDART00000167550.2	741	491.000	0.000000	0.000
ENSDART00000138132.3	1593	1343.000	0.000000	0.000
ENSDART00000191115.1	4564	4314.000	1.020960	51.459
ENSDART00000130645.3	840	590.000	0.000000	0.000
ENSDART00000016417.9	1322	1072.000	164.284888	2057.615
ENSDART00000123340.3	850	600.000	0.768218	5.385
ENSDART00000115025.3	1141	891.000	12.344904	128.510
ENSDART00000174742.2	1992	1742.000	0.269742	5.490
ENSDART00000135183.2	1299	1049.000	0.000000	0.000
ENSDART00000114827.2	1512	1262.000	0.000000	0.000
ENSDART00000099479.5	1809	1559.000	7.461951	135.916
ENSDART00000143713.2	1596	1346.000	0.000000	0.000
ENSDART00000173693.2	644	394.000	0.000000	0.000
ENSDART00000173990.2	755	505.000	0.000000	0.000
ENSDART00000173834.2	513	263.000	0.000000	0.000
ENSDART00000174000.2	4027	3777.000	0.203950	9.000
ENSDART00000085661.6	2637	2387.000	0.000000	0.000
ENSDART00000193106.1	2376	2126.000	0.000000	0.000
ENSDART00000056657.4	1117	867.000	1.579535	16.000
ENSDART00000138594.2	708	458.000	0.000000	0.000
ENSDART00000140341.2	1803	1553.000	1.560172	28.308
ENSDART00000099262.4	2695	2445.000	5.380214	153.692
ENSDART00000162681.2	7208	6958.000	0.127199	10.340
ENSDART00000175712.2	1589	1339.000	0.361770	5.660
ENSDART00000153146.3	1104	854.000	0.000000	0.000
ENSDART00000173437.2	289	42.036	4.072251	2.000
ENSDART00000173185.2	496	246.000	0.695862	2.000
ENSDART00000112538.4	546	296.000	0.000000	0.000
ENSDART00000138820.2	1055	805.000	0.000000	0.000
ENSDART00000188658.1	1501	1251.000	0.821017	12.000
ENSDART00000073883.5	908	658.000	10.926517	84.000
ENSDART00000123019.3	1057	807.000	9.015166	85.000
ENSDART00000191114.1	926	676.000	0.000000	0.000
ENSDART00000122206.3	1125	875.000	0.000000	0.000
ENSDART00000159701.3	3405	3155.000	1.050673	38.729
ENSDART00000165121.2	416	166.000	0.000000	0.000
ENSDART00000161129.2	775	525.000	0.000000	0.000
ENSDART00000115085.4	7283	7033.000	1.083123	89.000
ENSDART00000169070.2	921	671.000	0.000000	0.000
ENSDART00000179925.1	2997	2747.000	0.000000	0.000
ENSDART00000180981.1	2997	2747.000	0.000000	0.000
ENSDART00000170744.2	585	335.000	0.000000	0.000
ENSDART00000086881.4	1852	1602.000	0.000000	0.000
ENSDART00000152915.3	3406	3156.000	1.449092	53.432
ENSDART00000131964.3	2186	1936.000	0.000000	0.000
ENSDART00000014417.9	1111	861.000	0.000000	0.000
ENSDART00000128468.4	1457	1207.000	6.523924	92.000
ENSDART00000144898.2	1211	961.000	0.801581	9.000
ENSDART00000082583.5	1229	979.000	0.000000	0.000
ENSDART00000153094.2	514	264.000	0.000000	0.000
ENSDART00000144183.3	532	282.000	0.000000	0.000
ENSDART00000122074.3	1783	1533.000	0.000000	0.000
ENSDART00000140528.3	644	394.000	5.144734	23.683
ENSDART00000135313.3	2719	2469.000	9.367415	270.217
ENSDART00000141353.2	708	458.000	0.000000	0.000
ENSDART00000139678.2	547	297.000	1.181680	4.100
ENSDART00000173669.2	822	572.000	0.000000	0.000
ENSDART00000173462.2	848	598.000	0.000000	0.000
ENSDART00000132772.2	755	505.000	0.000000	0.000
ENSDART00000052324.6	2463	2213.000	18.255298	472.000
ENSDART00000081433.7	1505	1255.000	17.634643	258.572
ENSDART00000131594.3	1296	1046.000	0.000000	0.000
ENSDART00000130069.4	1362	1112.000	0.000000	0.000
ENSDART00000138601.3	869	619.000	5.597814	40.484
ENSDART00000180014.1	2003	1753.000	0.000000	0.000
ENSDART00000138184.2	598	348.000	0.000000	0.000
ENSDART00000139588.3	959	709.000	51.004839	422.502
ENSDART00000041993.7	1339	1089.000	176.015553	2239.498
ENSDART00000141275.2	892	642.000	0.000000	0.000
ENSDART00000124873.3	680	430.000	1.194294	6.000
ENSDART00000173315.2	9606	9356.000	1.299314	142.029
ENSDART00000065470.8	1884	1634.000	0.744199	14.207
ENSDART00000158966.2	961	711.000	0.228075	1.895
ENSDART00000173089.2	608	358.000	5.898611	24.672
ENSDART00000078984.5	1775	1525.000	21.129942	376.478
ENSDART00000147067.2	649	399.000	0.000000	0.000
ENSDART00000182737.1	2989	2739.000	1.735002	55.522
ENSDART00000087067.5	1879	1629.000	1.100389	20.943
ENSDART00000143023.2	1112	862.000	0.695118	7.001
ENSDART00000092537.4	1128	878.000	0.000000	0.000
ENSDART00000015940.7	1041	791.000	96.736279	894.000
ENSDART00000043317.7	1057	807.000	40.409156	381.000
ENSDART00000017977.8	3499	3249.000	4.030603	153.000
ENSDART00000122860.4	457	207.000	0.000000	0.000
ENSDART00000140138.2	396	146.000	0.000000	0.000
ENSDART00000127520.3	1619	1369.000	0.000000	0.000
ENSDART00000103750.6	2774	2524.000	0.000000	0.000
ENSDART00000173448.2	368	118.000	0.000000	0.000
ENSDART00000167970.2	1248	998.000	0.087510	1.020
ENSDART00000053139.7	1751	1501.000	8.895539	156.000
ENSDART00000152922.2	6318	6068.000	0.000000	0.000
ENSDART00000155448.2	750	500.000	0.000000	0.000
ENSDART00000016314.10	2741	2491.000	1.168244	34.000
ENSDART00000138672.2	766	516.000	0.000000	0.000
ENSDART00000135663.2	634	384.000	0.314022	1.409
ENSDART00000128008.3	931	681.000	141.280461	1124.089
ENSDART00000013863.7	1592	1342.000	327.909803	5141.367
ENSDART00000153885.2	1351	1101.000	1.190157	15.310
ENSDART00000004514.7	766	516.000	10.284196	62.000
ENSDART00000162866.3	2760	2510.000	0.228622	6.704
ENSDART00000113914.4	2891	2641.000	0.000000	0.000
ENSDART00000133178.2	2959	2709.000	0.473926	15.000
ENSDART00000061593.3	2747	2497.000	0.000000	0.000
ENSDART00000157912.3	1953	1703.000	0.000000	0.000
ENSDART00000171133.2	948	698.000	0.000000	0.000
ENSDART00000151649.2	762	512.000	0.000000	0.000
ENSDART00000151233.2	881	631.000	0.000000	0.000
ENSDART00000009689.8	1907	1657.000	0.258271	5.000
ENSDART00000161665.2	468	218.000	0.000000	0.000
ENSDART00000166455.2	605	355.000	0.000000	0.000
ENSDART00000026747.9	1077	827.000	6.675547	64.501
ENSDART00000159705.2	975	725.000	0.000000	0.000
ENSDART00000192487.1	5912	5662.000	1.569924	103.853
ENSDART00000064789.3	668	418.000	248.429949	1213.254
ENSDART00000134361.2	834	584.000	4.506069	30.746
ENSDART00000134562.2	753	503.000	0.000000	0.000
ENSDART00000056306.6	1912	1662.000	1.802459	35.000
ENSDART00000159828.2	1502	1252.000	6.900555	100.939
ENSDART00000046648.6	2287	2037.000	11.693446	278.295
ENSDART00000157214.2	1006	756.000	6.593081	58.235
ENSDART00000151881.2	12281	12031.000	0.000000	0.000
ENSDART00000153143.2	574	324.000	0.000000	0.000
ENSDART00000140350.3	5303	5053.000	5.773436	340.844
ENSDART00000193482.1	7394	7144.000	0.000000	0.000
ENSDART00000017090.10	7291	7041.000	1.472274	121.114
ENSDART00000136878.2	839	589.000	0.000000	0.000
ENSDART00000144406.3	3283	3033.000	0.959478	34.000
ENSDART00000031635.6	750	500.000	0.000000	0.000
ENSDART00000192494.1	1071	821.000	0.000000	0.000
ENSDART00000132878.3	2331	2081.000	0.000000	0.000
ENSDART00000135334.2	1939	1689.000	0.000000	0.000
ENSDART00000101276.6	4081	3831.000	1.183723	52.983
ENSDART00000101269.5	5070	4820.000	0.922146	51.930
ENSDART00000156793.2	1056	806.000	0.302158	2.845
ENSDART00000147793.3	1970	1720.000	16.345834	328.479
ENSDART00000134245.2	834	584.000	0.000000	0.000
ENSDART00000189987.1	3981	3731.000	1.458974	63.598
ENSDART00000183688.1	1197	947.000	0.000000	0.000
ENSDART00000062556.4	956	706.000	79.530676	656.011
ENSDART00000153344.2	780	530.000	4.426125	27.408
ENSDART00000152990.3	982	732.000	0.000000	0.000
ENSDART00000153069.3	644	394.000	8.598539	39.582
ENSDART00000018270.7	1911	1661.000	8.347832	162.000
ENSDART00000141700.2	733	483.000	0.000000	0.000
ENSDART00000135296.2	715	465.000	0.000000	0.000
ENSDART00000113055.4	1379	1129.000	0.000000	0.000
ENSDART00000142979.3	2231	1981.000	7.218346	167.068
ENSDART00000143110.2	760	510.000	1.715182	10.220
ENSDART00000114811.3	1821	1571.000	0.000000	0.000
ENSDART00000035925.9	1337	1087.000	1.338590	17.000
ENSDART00000162470.2	2841	2591.000	0.000000	0.000
ENSDART00000140207.2	406	156.000	0.000000	0.000
ENSDART00000114983.3	272	30.154	0.000000	0.000
ENSDART00000189251.1	420	170.000	0.000000	0.000
ENSDART00000156670.2	900	650.000	0.452009	3.433
ENSDART00000173301.2	4276	4026.000	9.417991	443.000
ENSDART00000034606.6	3603	3353.000	0.000000	0.000
ENSDART00000102788.8	6366	6116.000	0.000000	0.000
ENSDART00000159122.3	7084	6834.000	0.688836	55.000
ENSDART00000155109.2	553	303.000	0.000000	0.000
ENSDART00000044089.7	1231	981.000	61.161391	701.000
ENSDART00000162022.2	1300	1050.000	0.489092	6.000
ENSDART00000010512.7	883	633.000	7.166391	53.000
ENSDART00000173231.2	601	351.000	0.000000	0.000
ENSDART00000025324.9	2593	2343.000	33.953615	929.458
ENSDART00000139575.2	760	510.000	0.619770	3.693
ENSDART00000185302.1	1523	1273.000	0.000000	0.000
ENSDART00000153006.2	3813	3563.000	0.000000	0.000
ENSDART00000191797.1	2340	2090.000	0.000000	0.000
ENSDART00000148836.4	5783	5533.000	0.788929	51.000
ENSDART00000057519.7	2763	2513.000	2.111677	62.000
ENSDART00000087647.5	1596	1346.000	0.127178	2.000
ENSDART00000087645.5	1872	1622.000	0.000000	0.000
ENSDART00000138103.2	2256	2006.000	0.000000	0.000
ENSDART00000180071.1	3629	3379.000	0.000000	0.000
ENSDART00000090334.6	4022	3772.000	0.000000	0.000
ENSDART00000192982.1	5406	5156.000	0.226866	13.666
ENSDART00000079144.5	3380	3130.000	10.985435	401.729
ENSDART00000079138.4	1947	1697.000	0.669342	13.271
ENSDART00000186973.1	312	62.441	5.486741	4.003
ENSDART00000145036.4	3972	3722.000	0.000000	0.000
ENSDART00000170027.2	3428	3178.000	0.000000	0.000
ENSDART00000127034.3	3191	2941.000	0.000000	0.000
ENSDART00000142229.2	302	53.120	0.000000	0.000
ENSDART00000144650.2	235	15.007	0.000000	0.000
ENSDART00000131329.3	363	113.000	0.000000	0.000
ENSDART00000144451.3	778	528.000	0.000000	0.000
ENSDART00000144929.3	673	423.000	0.000000	0.000
ENSDART00000138728.2	606	356.000	0.000000	0.000
ENSDART00000146919.3	768	518.000	0.000000	0.000
ENSDART00000136484.3	283	37.467	0.000000	0.000
ENSDART00000077226.4	1291	1041.000	0.000000	0.000
ENSDART00000162999.2	1450	1200.000	0.000000	0.000
ENSDART00000080465.3	3287	3037.000	3.499782	124.182
ENSDART00000141448.2	370	120.000	5.865091	8.223
ENSDART00000045038.9	2085	1835.000	1.948633	41.777
ENSDART00000137822.2	820	570.000	0.000000	0.000
ENSDART00000171867.2	2164	1914.000	0.000000	0.000
ENSDART00000191374.1	1999	1749.000	0.000000	0.000
ENSDART00000147007.3	1599	1349.000	8.083736	127.408
ENSDART00000080609.3	1724	1474.000	1.231572	21.209
ENSDART00000136672.3	1213	963.000	1.333194	15.000
ENSDART00000112735.4	414	164.000	0.000000	0.000
ENSDART00000171198.2	537	287.000	20.121976	67.472
ENSDART00000160679.2	626	376.000	330.336885	1451.164
ENSDART00000050271.9	2024	1774.000	24.253712	502.694
ENSDART00000145792.3	955	705.000	2.222483	18.306
ENSDART00000147622.2	928	678.000	0.000000	0.000
ENSDART00000097975.4	1642	1392.000	0.000000	0.000
ENSDART00000159085.2	664	414.000	0.504768	2.442
ENSDART00000166934.2	303	54.027	1.584270	1.000
ENSDART00000157967.2	10501	10251.000	1.443184	172.846
ENSDART00000113676.4	3885	3635.000	0.000000	0.000
ENSDART00000155526.2	608	358.000	0.000000	0.000
ENSDART00000122617.4	1140	890.000	0.000000	0.000
ENSDART00000155723.2	851	601.000	0.000000	0.000
ENSDART00000165054.2	672	422.000	0.000000	0.000
ENSDART00000162556.2	617	367.000	0.000000	0.000
ENSDART00000159827.2	860	610.000	0.676196	4.819
ENSDART00000131027.3	710	460.000	3.196790	17.181
ENSDART00000138864.3	1898	1648.000	0.000000	0.000
ENSDART00000125350.3	2018	1768.000	0.000000	0.000
ENSDART00000156635.2	411	161.000	2.658107	5.000
ENSDART00000115409.4	8971	8721.000	1.098185	111.896
ENSDART00000181883.1	2310	2060.000	0.000000	0.000
ENSDART00000188103.1	1344	1094.000	0.000000	0.000
ENSDART00000013082.6	2321	2056.000	0.041630	1.000
ENSDART00000131271.2	3000	2750.000	0.000000	0.000
ENSDART00000181774.1	3375	3125.000	0.000000	0.000
ENSDART00000154874.2	1239	989.000	1.057999	12.225
ENSDART00000114746.4	1245	995.000	14.847514	172.603
ENSDART00000140846.2	860	610.000	0.757262	5.397
ENSDART00000151236.3	2846	2596.000	3.923472	119.000
ENSDART00000148478.3	1108	858.000	0.000000	0.000
ENSDART00000192979.1	865	615.000	0.000000	0.000
ENSDART00000148465.3	2966	2716.000	1.418114	45.000
ENSDART00000169355.2	779	529.000	0.000000	0.000
ENSDART00000103343.3	2429	2179.000	3.967277	101.000
ENSDART00000111382.4	784	534.000	0.000000	0.000
ENSDART00000138874.2	791	541.000	0.794614	5.023
ENSDART00000136159.3	717	467.000	0.000000	0.000
ENSDART00000048277.8	4131	3881.000	7.144085	323.938
ENSDART00000176827.2	2062	1812.000	10.582655	224.039
ENSDART00000134322.2	1444	1194.000	2.371329	33.080
ENSDART00000138474.2	927	677.000	0.403212	3.189
ENSDART00000079187.6	1805	1555.000	1.966697	35.731
ENSDART00000170294.2	2114	1864.000	0.000000	0.000
ENSDART00000169822.2	701	451.000	0.000000	0.000
ENSDART00000163991.3	2372	2122.000	3.226807	80.000
ENSDART00000133789.3	2991	2741.000	0.000000	0.000
ENSDART00000139290.3	463	213.000	0.000000	0.000
ENSDART00000144426.3	626	376.000	0.000000	0.000
ENSDART00000139970.2	573	323.000	0.000000	0.000
ENSDART00000103831.4	2740	2490.000	4.399861	128.000
ENSDART00000166772.2	2080	1830.000	0.000000	0.000
ENSDART00000134685.2	992	742.000	0.000000	0.000
ENSDART00000056787.4	979	729.000	0.000000	0.000
ENSDART00000172826.2	454	204.000	0.000000	0.000
ENSDART00000173341.2	810	560.000	0.152841	1.000
ENSDART00000172829.2	505	255.000	0.671302	2.000
ENSDART00000173424.2	849	599.000	0.212405	1.486
ENSDART00000173409.2	332	82.043	0.000000	0.000
ENSDART00000173293.2	3647	3397.000	1.373526	54.514
ENSDART00000168295.2	2142	1892.000	0.000000	0.000
ENSDART00000156083.2	1245	995.000	0.384960	4.475
ENSDART00000184430.1	633	383.000	0.000000	0.000
ENSDART00000157796.2	1660	1410.000	2.702565	44.521
ENSDART00000090669.7	17158	16908.000	4.395871	868.378
ENSDART00000090679.7	15886	15636.000	0.000000	0.000
ENSDART00000019505.11	720	470.000	0.000000	0.000
ENSDART00000141503.2	643	393.000	0.000000	0.000
ENSDART00000183929.1	13872	13622.000	0.000000	0.000
ENSDART00000179856.1	13800	13550.000	0.000000	0.000
ENSDART00000185196.1	14988	14738.000	0.000000	0.000
ENSDART00000182888.1	13743	13493.000	0.010288	1.622
ENSDART00000175106.2	14813	14563.000	0.000000	0.000
ENSDART00000185370.1	13764	13514.000	0.000000	0.000
ENSDART00000188208.1	14150	13900.000	0.000000	0.000
ENSDART00000160153.2	13710	13460.000	0.000000	0.000
ENSDART00000156260.3	4025	3775.000	0.000000	0.000
ENSDART00000155096.2	704	454.000	0.000000	0.000
ENSDART00000154711.2	389	139.000	1.231526	2.000
ENSDART00000074802.5	2391	2141.000	0.119931	3.000
ENSDART00000100473.5	1696	1446.000	10.914431	184.392
ENSDART00000185892.1	4081	3831.000	0.710329	31.794
ENSDART00000144802.3	7982	7732.000	0.311665	28.155
ENSDART00000132726.3	718	468.000	0.000000	0.000
ENSDART00000087197.6	3400	3150.000	0.000000	0.000
ENSDART00000108978.4	2391	2141.000	0.000000	0.000
ENSDART00000089651.7	2549	2299.000	0.297837	8.000
ENSDART00000147359.2	1157	907.000	2.568276	27.216
ENSDART00000062552.6	2035	1785.000	13.943152	290.784
ENSDART00000152538.2	1282	1032.000	0.000000	0.000
ENSDART00000000392.10	3033	2783.000	0.030755	1.000
ENSDART00000160752.2	733	483.000	0.000000	0.000
ENSDART00000189157.1	3467	3217.000	0.000000	0.000
ENSDART00000133437.3	1004	754.000	0.000000	0.000
ENSDART00000084839.7	1790	1540.000	1.333886	24.000
ENSDART00000136298.3	547	297.000	0.000000	0.000
ENSDART00000084841.6	1813	1563.000	0.000000	0.000
ENSDART00000134665.2	1043	793.000	2.050731	19.000
ENSDART00000183901.1	735	485.000	0.000000	0.000
ENSDART00000112263.4	2764	2514.000	1.974654	58.000
ENSDART00000143849.2	1740	1490.000	0.217639	3.789
ENSDART00000035899.8	2824	2574.000	0.505807	15.211
ENSDART00000178716.2	1762	1512.000	0.976457	17.250
ENSDART00000153010.2	1342	1092.000	0.000000	0.000
ENSDART00000131505.3	1650	1400.000	5.325201	87.104
ENSDART00000181895.1	639	389.000	0.000000	0.000
ENSDART00000055869.4	1584	1334.000	3.907192	60.896
ENSDART00000158843.2	1549	1299.000	3.659542	55.540
ENSDART00000158999.2	722	472.000	0.000000	0.000
ENSDART00000164985.2	1420	1170.000	0.000000	0.000
ENSDART00000167571.2	1346	1096.000	1.441599	18.460
ENSDART00000170924.2	888	638.000	0.000000	0.000
ENSDART00000170933.2	936	686.000	0.000000	0.000
ENSDART00000162082.2	834	584.000	0.000000	0.000
ENSDART00000169998.2	855	605.000	0.000000	0.000
ENSDART00000067350.6	750	500.000	0.000000	0.000
ENSDART00000058938.5	1752	1502.000	5.299579	93.000
ENSDART00000136336.2	607	357.000	0.000000	0.000
ENSDART00000155500.2	348	98.004	0.995604	1.140
ENSDART00000155231.3	4217	3957.000	9.202741	425.456
ENSDART00000153474.3	837	587.000	3.124797	21.430
ENSDART00000155375.3	2548	2298.000	0.000000	0.000
ENSDART00000155729.2	779	529.000	0.000000	0.000
ENSDART00000156797.2	836	586.000	0.260535	1.784
ENSDART00000154483.3	630	380.000	0.000000	0.000
ENSDART00000153639.2	613	363.000	0.000000	0.000
ENSDART00000177834.2	3312	3062.000	0.061203	2.190
ENSDART00000181722.1	3775	3525.000	0.000000	0.000
ENSDART00000150621.2	2197	1947.000	0.859558	19.553
ENSDART00000161364.2	798	548.000	0.000000	0.000
ENSDART00000163498.2	924	674.000	2.465349	19.414
ENSDART00000161799.2	935	685.000	0.000000	0.000
ENSDART00000123035.3	773	523.000	0.000000	0.000
ENSDART00000169589.3	1361	1111.000	0.000000	0.000
ENSDART00000067168.7	2589	2339.000	0.000000	0.000
ENSDART00000145985.3	1238	988.000	2.051737	23.684
ENSDART00000169991.2	1440	1190.000	0.000000	0.000
ENSDART00000132764.2	1208	958.000	0.000000	0.000
ENSDART00000109990.4	4314	4064.000	0.926675	44.000
ENSDART00000186706.1	1586	1336.000	0.000000	0.000
ENSDART00000150055.3	1718	1468.000	2.004585	34.381
ENSDART00000149025.2	2127	1877.000	3.378057	74.080
ENSDART00000149662.2	815	565.000	0.233048	1.538
ENSDART00000163402.2	586	336.000	0.627678	2.464
ENSDART00000158154.2	2788	2538.000	0.287865	8.536
ENSDART00000172676.3	5514	5264.000	0.487791	30.000
ENSDART00000157945.3	4161	3911.000	0.000000	0.000
ENSDART00000147367.2	801	551.000	0.000000	0.000
ENSDART00000124327.3	1450	1200.000	0.713259	10.000
ENSDART00000134631.2	699	449.000	0.716699	3.760
ENSDART00000080671.6	1524	1274.000	70.868222	1054.855
ENSDART00000139369.2	859	609.000	0.000000	0.000
ENSDART00000137289.2	563	313.000	0.000000	0.000
ENSDART00000005638.11	4713	4463.000	0.076712	4.000
ENSDART00000193274.1	5245	4995.000	0.000000	0.000
ENSDART00000054396.3	5832	5582.000	0.208282	13.584
ENSDART00000192211.1	1272	1022.000	0.000000	0.000
ENSDART00000175309.2	1311	1061.000	0.000000	0.000
ENSDART00000032502.7	2381	2131.000	0.722965	18.000
ENSDART00000058785.4	1554	1304.000	8.467212	129.000
ENSDART00000164351.3	2771	2521.000	0.271610	8.000
ENSDART00000158483.2	617	367.000	0.000000	0.000
ENSDART00000129251.4	2538	2288.000	0.000000	0.000
ENSDART00000136418.3	705	455.000	1.356140	7.209
ENSDART00000126687.4	3057	2807.000	6.306849	206.836
ENSDART00000061378.3	2756	2506.000	0.000000	0.000
ENSDART00000185237.1	3167	2917.000	2.692963	91.778
ENSDART00000148133.2	5011	4761.000	1.271204	70.711
ENSDART00000133332.3	998	748.000	2.779340	24.289
ENSDART00000181137.1	2122	1872.000	0.000000	0.000
ENSDART00000128626.4	1838	1588.000	0.000000	0.000
ENSDART00000104347.4	1878	1628.000	0.000000	0.000
ENSDART00000167260.2	1932	1682.000	0.000000	0.000
ENSDART00000122861.3	1032	782.000	5.913071	54.025
ENSDART00000091252.6	4480	4230.000	9.854879	487.039
ENSDART00000180991.1	5572	5322.000	2.283095	141.961
ENSDART00000136495.2	777	527.000	1.987097	12.235
ENSDART00000147322.3	1490	1240.000	12.237193	177.286
ENSDART00000184651.1	1209	959.000	10.868670	121.777
ENSDART00000055473.6	6051	5801.000	0.454129	30.779
ENSDART00000039443.9	1563	1300.000	159.253149	2418.817
ENSDART00000151271.3	809	559.000	0.000000	0.000
ENSDART00000151822.2	807	557.000	0.365871	2.381
ENSDART00000177960.2	1474	1224.000	0.000000	0.000
ENSDART00000137862.2	1506	1256.000	0.681457	10.000
ENSDART00000136016.2	1935	1685.000	0.000000	0.000
ENSDART00000138667.2	897	647.000	0.264578	2.000
ENSDART00000124445.3	5105	4855.000	1.078028	61.149
ENSDART00000148350.4	6992	6742.000	0.101562	8.000
ENSDART00000098038.6	6063	5813.000	0.000000	0.000
ENSDART00000144316.2	747	497.000	0.000000	0.000
ENSDART00000082264.6	3803	3553.000	2.911646	120.866
ENSDART00000167180.2	1428	1178.000	0.145401	2.001
ENSDART00000172460.2	1182	932.000	0.000000	0.000
ENSDART00000160840.2	1366	1116.000	0.000000	0.000
ENSDART00000156140.3	3592	3342.000	0.153664	6.000
ENSDART00000155781.2	505	255.000	0.000000	0.000
ENSDART00000123503.3	3742	3492.000	0.000000	0.000
ENSDART00000180381.1	3829	3579.000	0.000000	0.000
ENSDART00000004588.7	3385	3135.000	1.016261	37.223
ENSDART00000023379.7	1304	1054.000	2.030148	25.000
ENSDART00000017269.8	3802	3552.000	0.928708	38.541
ENSDART00000187930.1	3863	3613.000	2.237708	94.459
ENSDART00000042220.8	2000	1750.000	1.565093	32.000
ENSDART00000131976.3	2431	2181.000	10.657083	271.560
ENSDART00000186283.1	3069	2819.000	0.000000	0.000
ENSDART00000082761.5	2969	2719.000	0.139769	4.440
ENSDART00000173182.2	1415	1165.000	0.000000	0.000
ENSDART00000099283.5	2599	2349.000	6.012143	165.000
ENSDART00000121883.4	3759	3509.000	0.388506	15.928
ENSDART00000103457.5	2670	2420.000	0.000000	0.000
ENSDART00000159497.2	4869	4619.000	0.038400	2.072
ENSDART00000133035.3	1834	1584.000	1.026660	19.000
ENSDART00000143398.2	738	488.000	0.279542	1.594
ENSDART00000138301.2	713	463.000	0.000000	0.000
ENSDART00000141476.4	1773	1523.000	1.371603	24.406
ENSDART00000133392.3	555	305.000	0.000000	0.000
ENSDART00000153653.3	3729	3479.000	0.351288	14.279
ENSDART00000125772.3	2200	1950.000	0.000000	0.000
ENSDART00000160071.2	840	590.000	0.145070	1.000
ENSDART00000110059.5	3388	3138.000	0.136378	5.000
ENSDART00000142828.2	721	471.000	0.000000	0.000
ENSDART00000143414.2	535	285.000	0.321879	1.072
ENSDART00000153480.3	2469	2219.000	0.000000	0.000
ENSDART00000133703.3	1724	1474.000	8.311607	143.138
ENSDART00000185029.1	4644	4394.000	0.326310	16.752
ENSDART00000034246.6	1650	1400.000	0.708884	11.595
ENSDART00000100607.6	1971	1721.000	0.418003	8.405
ENSDART00000138718.3	1476	1226.000	0.000000	0.000
ENSDART00000142416.3	1318	1068.000	1.443379	18.010
ENSDART00000137844.4	4543	4293.000	1.064638	53.399
ENSDART00000086492.7	3750	3500.000	1.922151	78.601
ENSDART00000143468.2	814	564.000	3.090687	20.366
ENSDART00000137272.3	831	581.000	652.222396	4427.346
ENSDART00000132856.3	974	724.000	0.000000	0.000
ENSDART00000138952.3	1081	831.000	819.478934	7956.288
ENSDART00000143945.3	826	576.000	7.996435	53.813
ENSDART00000100504.4	739	489.000	145.484929	831.187
ENSDART00000155926.3	1166	916.000	0.000000	0.000
ENSDART00000154464.2	817	567.000	0.000000	0.000
ENSDART00000103076.4	1111	861.000	5.268671	53.000
ENSDART00000098806.5	2844	2594.000	0.494937	15.000
ENSDART00000113224.4	1669	1419.000	5.911151	98.000
ENSDART00000138577.2	569	319.000	2.125477	7.922
ENSDART00000126919.4	917	667.000	0.000000	0.000
ENSDART00000016014.6	1740	1490.000	2.010528	35.000
ENSDART00000162628.2	643	393.000	0.000000	0.000
ENSDART00000167613.2	3182	2932.000	11.055678	378.722
ENSDART00000163680.2	986	736.000	0.497449	4.278
ENSDART00000159216.2	688	438.000	0.000000	0.000
ENSDART00000190025.1	1699	1449.000	0.000000	0.000
ENSDART00000140970.2	884	634.000	0.000000	0.000
ENSDART00000154376.3	884	634.000	0.000000	0.000
ENSDART00000154065.3	776	526.000	0.000000	0.000
ENSDART00000153492.3	833	583.000	0.000000	0.000
ENSDART00000024866.10	2185	1935.000	0.000000	0.000
ENSDART00000073566.5	2235	1985.000	0.000000	0.000
ENSDART00000019861.9	4150	3900.000	2.922235	133.153
ENSDART00000030444.8	2298	2048.000	8.432377	201.768
ENSDART00000090310.5	2214	1964.000	0.348640	8.000
ENSDART00000155054.4	1980	1730.000	0.000000	0.000
ENSDART00000155698.2	2582	2332.000	1.431411	39.000
ENSDART00000156364.2	630	380.000	0.000000	0.000
ENSDART00000141631.2	896	646.000	0.927457	7.000
ENSDART00000147656.3	3339	3089.000	0.055462	2.002
ENSDART00000159500.2	831	581.000	0.000000	0.000
ENSDART00000158436.2	939	689.000	2.484501	20.000
ENSDART00000050597.8	3665	3415.000	6.265816	250.000
ENSDART00000133383.2	768	518.000	0.000000	0.000
ENSDART00000046933.9	1029	779.000	5.603522	51.000
ENSDART00000146231.2	803	553.000	0.000000	0.000
ENSDART00000135559.2	810	560.000	0.000000	0.000
ENSDART00000155323.3	2545	2295.000	2.424147	65.000
ENSDART00000122453.2	2460	2210.000	0.000000	0.000
ENSDART00000077197.6	1108	858.000	13.540553	135.736
ENSDART00000185643.1	1791	1541.000	0.300747	5.415
ENSDART00000126667.3	541	291.000	0.000000	0.000
ENSDART00000081298.5	2019	1769.000	0.338687	7.000
ENSDART00000145868.3	1665	1415.000	1.996116	33.000
ENSDART00000145566.2	811	561.000	0.000000	0.000
ENSDART00000180527.1	1411	1161.000	0.000000	0.000
ENSDART00000133857.2	643	393.000	0.000000	0.000
ENSDART00000136820.3	719	469.000	0.000000	0.000
ENSDART00000065435.6	1320	1070.000	158.063467	1976.000
ENSDART00000140743.2	2442	2192.000	0.000000	0.000
ENSDART00000083731.5	3046	2796.000	0.489791	16.000
ENSDART00000172201.2	2464	2214.000	0.000000	0.000
ENSDART00000065433.6	6409	6159.000	0.693290	49.888
ENSDART00000189619.1	4422	4172.000	0.000000	0.000
ENSDART00000152729.2	1634	1384.000	0.699066	11.304
ENSDART00000159294.2	627	377.000	3.630303	15.990
ENSDART00000152544.2	161	5.741	0.000000	0.000
ENSDART00000152339.2	537	287.000	0.416828	1.398
ENSDART00000175502.2	5105	4855.000	0.347883	19.733
ENSDART00000159475.2	4903	4653.000	1.223654	66.522
ENSDART00000052949.6	2383	2133.000	1.957705	48.788
ENSDART00000017259.7	1130	880.000	0.000000	0.000
ENSDART00000173408.2	777	527.000	0.000000	0.000
ENSDART00000172873.2	646	396.000	0.633138	2.929
ENSDART00000173114.2	659	409.000	0.268504	1.283
ENSDART00000184647.1	1144	894.000	0.000000	0.000
ENSDART00000186762.1	1445	1195.000	0.000000	0.000
ENSDART00000185594.1	1203	953.000	0.000000	0.000
ENSDART00000010982.11	1371	1121.000	0.000000	0.000
ENSDART00000014095.8	1862	1612.000	19.114626	360.000
ENSDART00000136409.3	1908	1658.000	0.000000	0.000
ENSDART00000114390.4	2271	2021.000	0.000000	0.000
ENSDART00000140095.2	681	431.000	0.000000	0.000
ENSDART00000140830.2	816	566.000	0.771381	5.101
ENSDART00000080781.6	864	614.000	1.519308	10.899
ENSDART00000074406.5	1289	1039.000	1.153296	14.000
ENSDART00000132152.3	457	207.000	58.196858	140.748
ENSDART00000131378.2	289	42.036	51.416698	25.252
ENSDART00000079145.5	3880	3630.000	0.000000	0.000
ENSDART00000151241.2	676	426.000	0.000000	0.000
ENSDART00000151342.3	3948	3698.000	1.479815	63.936
ENSDART00000075525.5	1969	1719.000	0.348538	7.000
ENSDART00000163445.2	1237	987.000	0.000000	0.000
ENSDART00000074407.5	1508	1258.000	15.444489	227.000
ENSDART00000144044.2	497	247.000	0.000000	0.000
ENSDART00000011751.9	1566	1316.000	3.783030	58.166
ENSDART00000154700.3	668	418.000	0.000000	0.000
ENSDART00000153980.2	855	605.000	0.400969	2.834
ENSDART00000136570.3	2301	2051.000	0.640124	15.339
ENSDART00000138606.2	2642	2392.000	1.252377	35.000
ENSDART00000152249.3	1194	944.000	0.000000	0.000
ENSDART00000059092.4	1771	1521.000	2.246676	39.925
ENSDART00000053876.7	1480	1230.000	2.296345	33.000
ENSDART00000186688.1	972	722.000	0.000000	0.000
ENSDART00000183985.1	1014	764.000	0.000000	0.000
ENSDART00000133056.2	2841	2591.000	0.000000	0.000
ENSDART00000089126.7	2952	2702.000	0.000000	0.000
ENSDART00000131821.2	1412	1162.000	11.733867	159.301
ENSDART00000139518.2	572	322.000	0.000000	0.000
ENSDART00000137625.2	540	290.000	0.000000	0.000
ENSDART00000015643.8	1295	1045.000	6.470519	79.000
ENSDART00000157125.3	1946	1696.000	0.302799	6.000
ENSDART00000180530.1	866	616.000	0.000000	0.000
ENSDART00000031091.5	587	337.000	0.000000	0.000
ENSDART00000184692.1	1021	771.000	0.000000	0.000
ENSDART00000100845.5	372	122.000	0.000000	0.000
ENSDART00000022870.6	921	671.000	2.551149	20.000
ENSDART00000007584.8	2455	2205.000	8.035078	207.000
ENSDART00000153064.3	659	409.000	0.000000	0.000
ENSDART00000062738.7	2147	1897.000	0.000000	0.000
ENSDART00000137927.3	441	191.000	0.000000	0.000
ENSDART00000105520.4	4101	3851.000	3.956169	178.000
ENSDART00000158661.2	751	501.000	0.000000	0.000
ENSDART00000162668.2	1301	1051.000	1.408222	17.292
ENSDART00000160140.2	1386	1136.000	0.128687	1.708
ENSDART00000165879.2	912	662.000	0.000000	0.000
ENSDART00000141207.2	769	519.000	1.978984	12.000
ENSDART00000190319.1	378	128.000	0.000000	0.000
ENSDART00000135825.2	932	671.000	1.844879	14.463
ENSDART00000139421.3	2520	2270.000	3.641533	96.579
ENSDART00000124947.3	2729	2479.000	0.826365	23.934
ENSDART00000144820.2	526	276.000	1.532521	4.942
ENSDART00000145761.2	387	137.000	6.759403	10.819
ENSDART00000190309.1	2301	2051.000	0.000000	0.000
ENSDART00000190508.1	2397	2147.000	0.000000	0.000
ENSDART00000111682.4	2295	2045.000	0.000000	0.000
ENSDART00000180191.1	2118	1868.000	0.000000	0.000
ENSDART00000017962.10	1131	881.000	48.673229	501.000
ENSDART00000133746.3	871	621.000	0.237786	1.725
ENSDART00000143986.2	382	132.000	0.000000	0.000
ENSDART00000089543.6	2805	2555.000	0.042704	1.275
ENSDART00000171704.2	1320	1070.000	0.639933	8.000
ENSDART00000168676.2	387	137.000	0.000000	0.000
ENSDART00000021069.8	879	629.000	330.103551	2425.898
ENSDART00000145377.2	490	240.000	623.781201	1749.102
ENSDART00000165120.2	10270	10020.000	0.316525	37.055
ENSDART00000154570.2	1991	1741.000	0.000000	0.000
ENSDART00000020350.6	2582	2332.000	20.627002	562.000
ENSDART00000135159.2	441	191.000	0.000000	0.000
ENSDART00000159753.2	913	663.000	0.387290	3.000
ENSDART00000060162.5	1052	802.000	37.166040	348.251
ENSDART00000149816.2	745	495.000	0.000000	0.000
ENSDART00000152108.2	498	248.000	3.709765	10.749
ENSDART00000131014.3	1407	1157.000	35.146998	475.109
ENSDART00000177875.2	1359	1109.000	6.407950	83.028
ENSDART00000080762.6	2469	2219.000	14.304908	370.863
ENSDART00000018827.9	2665	2415.000	1.772071	50.000
ENSDART00000135617.2	753	503.000	0.000000	0.000
ENSDART00000124561.3	716	466.000	0.000000	0.000
ENSDART00000171446.2	2253	2003.000	57.260111	1340.000
ENSDART00000157274.2	992	742.000	0.000000	0.000
ENSDART00000173886.2	800	550.000	3.734882	24.000
ENSDART00000104336.4	1483	1233.000	54.074313	778.979
ENSDART00000144047.3	954	704.000	7.175668	59.021
ENSDART00000149622.3	637	387.000	0.000000	0.000
ENSDART00000135180.3	429	179.000	0.478162	1.000
ENSDART00000191722.1	1662	1412.000	0.000000	0.000
ENSDART00000062292.7	1581	1331.000	0.000000	0.000
ENSDART00000132220.3	792	542.000	0.000000	0.000
ENSDART00000013363.9	2467	2217.000	0.540494	14.000
ENSDART00000109221.5	5824	5574.000	0.000000	0.000
ENSDART00000165125.2	1588	1338.000	0.127939	2.000
ENSDART00000055415.6	2484	2234.000	0.000000	0.000
ENSDART00000150276.2	641	391.000	0.000000	0.000
ENSDART00000103601.4	3105	2855.000	1.468988	49.000
ENSDART00000146508.2	996	746.000	0.458933	4.000
ENSDART00000131328.3	3816	3566.000	0.000000	0.000
ENSDART00000189720.1	2607	2357.000	0.000000	0.000
ENSDART00000134149.3	3127	2877.000	0.000000	0.000
ENSDART00000143497.2	798	548.000	0.000000	0.000
ENSDART00000187858.1	2962	2712.000	0.000000	0.000
ENSDART00000052101.7	3022	2772.000	1.543850	50.000
ENSDART00000166912.2	1517	1267.000	4.255908	63.000
ENSDART00000115051.3	2834	2584.000	0.000000	0.000
ENSDART00000152213.2	891	641.000	0.000000	0.000
ENSDART00000152583.2	784	534.000	0.000000	0.000
ENSDART00000077453.5	3532	3282.000	0.521579	20.000
ENSDART00000153115.2	1004	754.000	0.000000	0.000
ENSDART00000152887.2	577	327.000	0.000000	0.000
ENSDART00000170018.2	3144	2894.000	0.000000	0.000
ENSDART00000011520.8	991	741.000	0.000000	0.000
ENSDART00000172220.2	1462	1212.000	1.579715	22.369
ENSDART00000186509.1	5735	5485.000	0.264511	16.951
ENSDART00000155017.3	932	682.000	0.000000	0.000
ENSDART00000156310.3	4509	4259.000	0.000000	0.000
ENSDART00000156686.2	266	26.763	0.000000	0.000
ENSDART00000153733.2	512	262.000	0.000000	0.000
ENSDART00000193834.1	1929	1679.000	0.000000	0.000
ENSDART00000142491.2	494	244.000	157.633354	449.376
ENSDART00000084938.5	853	603.000	24.555972	173.000
ENSDART00000033132.6	2646	2396.000	3.036410	85.000
ENSDART00000169483.2	781	531.000	0.000000	0.000
ENSDART00000171487.2	434	184.000	0.000000	0.000
ENSDART00000132430.3	1128	878.000	144.109052	1478.282
ENSDART00000104083.5	2332	2082.000	4.263828	103.718
ENSDART00000147523.2	663	413.000	0.621727	3.000
ENSDART00000060005.6	513	248.000	2615.967446	7579.764
ENSDART00000080016.5	2233	1983.000	7.810198	180.949
ENSDART00000141712.2	517	267.000	2.230472	6.958
ENSDART00000170127.2	533	283.000	0.000000	0.000
ENSDART00000170035.2	2310	2060.000	0.790317	19.021
ENSDART00000083513.5	2122	1872.000	1.234486	27.000
ENSDART00000131049.3	2389	2139.000	0.320116	8.000
ENSDART00000002741.5	1988	1738.000	0.984937	20.000
ENSDART00000128549.3	2550	2300.000	0.000000	0.000
ENSDART00000134515.2	1068	818.000	0.000000	0.000
ENSDART00000144238.2	922	672.000	0.000000	0.000
ENSDART00000125347.3	3057	2807.000	0.370101	12.138
ENSDART00000171045.2	1917	1667.000	0.000000	0.000
ENSDART00000185230.1	3377	3127.000	2.868255	104.789
ENSDART00000180188.1	1920	1670.000	0.054923	1.072
ENSDART00000192538.1	3460	3210.000	0.885202	33.199
ENSDART00000103630.5	2912	2662.000	0.032153	1.000
ENSDART00000173098.2	1641	1391.000	2.645877	43.000
ENSDART00000113285.4	5893	5643.000	1.015716	66.966
ENSDART00000141954.2	686	436.000	0.000000	0.000
ENSDART00000142512.2	6794	6544.000	0.989037	75.618
ENSDART00000008053.9	9091	8841.000	0.255404	26.382
ENSDART00000133667.3	3766	3516.000	0.232906	9.568
ENSDART00000185091.1	3304	3054.000	0.194620	6.944
ENSDART00000187990.1	2183	1933.000	0.000000	0.000
ENSDART00000150698.3	331	81.049	782.524886	741.000
ENSDART00000129762.4	1657	1407.000	1178.746490	19376.984
ENSDART00000182265.1	1392	1142.000	29.371105	391.884
ENSDART00000079757.6	2564	2314.000	14.779173	399.563
ENSDART00000127693.4	2648	2398.000	19.075492	534.437
ENSDART00000168258.2	1640	1390.000	0.000000	0.000
ENSDART00000145938.2	186	7.490	0.000000	0.000
ENSDART00000140164.2	1503	1253.000	0.000000	0.000
ENSDART00000187720.1	1632	1382.000	0.000000	0.000
ENSDART00000180411.1	1734	1484.000	0.000000	0.000
ENSDART00000010831.9	1683	1433.000	0.000000	0.000
ENSDART00000137410.3	2964	2714.000	1.336142	42.368
ENSDART00000155615.2	1558	1308.000	0.000000	0.000
ENSDART00000090942.6	1623	1373.000	7.355968	118.000
ENSDART00000134650.3	914	664.000	0.000000	0.000
ENSDART00000145999.2	772	522.000	2.203430	13.438
ENSDART00000134244.3	2247	1997.000	0.000000	0.000
ENSDART00000181855.1	13177	12927.000	0.000000	0.000
ENSDART00000185021.1	13101	12851.000	0.769672	115.562
ENSDART00000073452.4	871	621.000	5.927282	43.005
ENSDART00000173721.2	649	399.000	0.000000	0.000
ENSDART00000192561.1	327	77.082	0.000000	0.000
ENSDART00000053304.6	1409	1159.000	112.748900	1526.748
ENSDART00000138993.2	2724	2474.000	0.000000	0.000
ENSDART00000169276.2	2741	2491.000	0.000000	0.000
ENSDART00000161023.2	3586	3336.000	0.961237	37.465
ENSDART00000185690.1	5103	4853.000	0.000000	0.000
ENSDART00000182403.1	4876	4626.000	0.000000	0.000
ENSDART00000191234.1	4958	4708.000	0.024178	1.330
ENSDART00000058067.5	1588	1338.000	939.006713	14679.000
ENSDART00000104334.4	805	555.000	64.154731	416.000
ENSDART00000162266.2	887	637.000	2.786333	20.737
ENSDART00000167213.2	895	645.000	1.790912	13.496
ENSDART00000164119.2	791	541.000	0.990343	6.260
ENSDART00000163066.2	1478	1228.000	185.731830	2664.749
ENSDART00000132825.2	944	694.000	2.942745	23.861
ENSDART00000147818.4	1559	1309.000	1.118485	17.106
ENSDART00000142135.2	863	613.000	0.000000	0.000
ENSDART00000090844.7	4248	3998.000	24.448710	1142.011
ENSDART00000164313.2	304	54.940	0.000000	0.000
ENSDART00000171824.2	336	86.025	4.834326	4.859
ENSDART00000076742.5	1141	891.000	18.059615	188.000
ENSDART00000136069.2	2228	1978.000	0.216358	5.000
ENSDART00000192504.1	1452	1202.000	0.000000	0.000
ENSDART00000155236.2	2156	1906.000	0.359249	8.000
ENSDART00000144544.3	5750	5500.000	64.566773	4149.000
ENSDART00000170470.2	1742	1492.000	0.344200	6.000
ENSDART00000147613.3	3610	3360.000	1.256831	49.339
ENSDART00000133555.2	522	272.000	0.000000	0.000
ENSDART00000139948.2	1108	858.000	4.788310	48.000
ENSDART00000137083.2	812	562.000	0.000000	0.000
ENSDART00000134070.2	438	173.000	0.000000	0.000
ENSDART00000131218.2	3140	2890.000	0.162742	5.495
ENSDART00000178133.2	3105	2855.000	0.000000	0.000
ENSDART00000184440.1	3391	3141.000	0.642610	23.582
ENSDART00000144564.3	2117	1867.000	0.000000	0.000
ENSDART00000101943.4	2324	2074.000	8.179757	198.208
ENSDART00000166831.2	3427	3177.000	2.532439	94.000
ENSDART00000149053.2	452	202.000	3.057323	7.215
ENSDART00000037694.7	576	326.000	319.344435	1216.322
ENSDART00000148961.2	862	612.000	420.747463	3008.462
ENSDART00000010821.10	2302	2052.000	6.298367	151.000
ENSDART00000168912.2	4041	3791.000	0.000000	0.000
ENSDART00000161714.2	747	497.000	0.000000	0.000
ENSDART00000186750.1	8432	8182.000	1.578554	150.900
ENSDART00000183862.1	8750	8500.000	0.000000	0.000
ENSDART00000171014.2	8712	8462.000	0.000000	0.000
ENSDART00000191485.1	8738	8488.000	0.161988	16.064
ENSDART00000183181.1	5682	5432.000	0.079341	5.035
ENSDART00000181271.1	5988	5738.000	0.000000	0.000
ENSDART00000168954.2	839	589.000	1.966381	13.532
ENSDART00000160015.2	630	380.000	0.000000	0.000
ENSDART00000145035.2	3385	3135.000	0.946328	34.662
ENSDART00000193037.1	1179	929.000	0.000000	0.000
ENSDART00000131869.3	3752	3502.000	0.000000	0.000
ENSDART00000192864.1	3425	3175.000	0.000000	0.000
ENSDART00000190527.1	6460	6210.000	2.145998	155.701
ENSDART00000016891.6	1254	1004.000	34.782019	408.000
ENSDART00000137378.2	634	384.000	1.018959	4.572
ENSDART00000080334.6	1819	1569.000	16.825186	308.428
ENSDART00000143202.2	932	682.000	0.000000	0.000
ENSDART00000022830.9	2860	2610.000	4.918022	149.969
ENSDART00000165372.2	4033	3783.000	0.032745	1.447
ENSDART00000192178.1	6445	6195.000	0.171141	12.387
ENSDART00000183689.1	7982	7732.000	1.193442	107.811
ENSDART00000192116.1	3807	3557.000	0.000000	0.000
ENSDART00000167934.2	3730	3480.000	0.030747	1.250
ENSDART00000181204.1	8179	7929.000	0.000000	0.000
ENSDART00000192362.1	5425	5175.000	0.500243	30.246
ENSDART00000108855.4	1082	832.000	2.366099	23.000
ENSDART00000103219.6	2673	2423.000	0.000000	0.000
ENSDART00000133825.3	1258	1008.000	0.000000	0.000
ENSDART00000008115.7	1369	1119.000	0.000000	0.000
ENSDART00000158367.2	3973	3723.000	11.219025	488.000
ENSDART00000028938.7	3541	3291.000	0.319293	12.277
ENSDART00000014496.9	589	339.000	0.974575	3.860
ENSDART00000161990.2	5985	5735.000	0.261540	17.524
ENSDART00000006748.7	1965	1715.000	11.678312	234.000
ENSDART00000143085.3	974	724.000	0.000000	0.000
ENSDART00000133508.2	813	563.000	0.000000	0.000
ENSDART00000154639.2	2409	2159.000	0.000000	0.000
ENSDART00000155540.2	818	568.000	0.000000	0.000
ENSDART00000086627.6	6603	6353.000	0.040418	3.000
ENSDART00000160825.2	3721	3471.000	0.000000	0.000
ENSDART00000185361.1	6885	6635.000	0.749033	58.065
ENSDART00000019059.9	1374	1124.000	0.000000	0.000
ENSDART00000146292.3	534	284.000	0.000000	0.000
ENSDART00000139609.2	615	365.000	0.000000	0.000
ENSDART00000166466.2	631	381.000	3.436104	15.295
ENSDART00000111619.4	1263	1013.000	0.168985	2.000
ENSDART00000087241.6	2565	2315.000	1.441923	39.000
ENSDART00000039448.5	1056	806.000	0.000000	0.000
ENSDART00000190117.1	4741	4491.000	0.994356	52.174
ENSDART00000138265.2	1378	1128.000	0.942946	12.427
ENSDART00000141393.2	3850	3600.000	3.233440	136.000
ENSDART00000123988.4	1567	1317.000	0.000000	0.000
ENSDART00000153007.3	562	312.000	0.000000	0.000
ENSDART00000153020.2	823	573.000	5.410938	36.224
ENSDART00000027034.10	1668	1418.000	2.219802	36.776
ENSDART00000187022.1	1628	1378.000	0.000000	0.000
ENSDART00000163288.2	1242	992.000	0.623814	7.230
ENSDART00000093358.6	1542	1292.000	2.183625	32.962
ENSDART00000185644.1	1361	1111.000	0.311162	4.039
ENSDART00000167870.3	355	105.001	0.000000	0.000
ENSDART00000163599.3	8187	7937.000	0.000000	0.000
ENSDART00000161862.2	904	654.000	0.000000	0.000
ENSDART00000188099.1	1248	998.000	0.000000	0.000
ENSDART00000140039.3	926	676.000	601.805419	4753.073
ENSDART00000147265.2	967	717.000	0.723433	6.060
ENSDART00000132973.2	718	468.000	0.000000	0.000
ENSDART00000006948.6	810	560.000	222.822104	1457.867
ENSDART00000026017.6	2804	2554.000	20.844805	622.000
ENSDART00000173423.2	3274	3024.000	0.791523	27.965
ENSDART00000159727.2	4575	4325.000	0.040270	2.035
ENSDART00000157129.3	3863	3613.000	0.023690	1.000
ENSDART00000168317.3	6492	6242.000	0.023348	1.703
ENSDART00000169488.2	757	507.000	0.000000	0.000
ENSDART00000170341.2	3382	3132.000	0.117436	4.297
ENSDART00000189436.1	2292	2042.000	0.000000	0.000
ENSDART00000173119.2	5710	5460.000	0.188117	12.000
ENSDART00000022076.9	2981	2731.000	2.389375	76.239
ENSDART00000112092.3	996	746.000	0.803133	7.000
ENSDART00000018472.8	1986	1736.000	51.916689	1053.000
ENSDART00000137312.2	955	705.000	2.282445	18.800
ENSDART00000077200.5	929	679.000	95.574551	758.200
ENSDART00000140060.2	2382	2132.000	1.239977	30.887
ENSDART00000132245.2	652	402.000	0.000000	0.000
ENSDART00000183930.1	2086	1836.000	0.684644	14.686
ENSDART00000012582.7	1506	1256.000	0.000000	0.000
ENSDART00000131427.3	899	649.000	0.000000	0.000
ENSDART00000141837.2	1133	883.000	4.251272	43.858
ENSDART00000192624.1	1502	1252.000	6.821923	99.789
ENSDART00000166684.2	1317	1067.000	21.921808	273.283
ENSDART00000148155.3	1726	1476.000	3.073391	53.000
ENSDART00000157366.3	1053	803.000	1.918604	18.000
ENSDART00000055307.5	910	660.000	0.000000	0.000
ENSDART00000179010.2	1029	779.000	0.000000	0.000
ENSDART00000035779.9	4188	3938.000	2.418258	111.263
ENSDART00000186978.1	1079	829.000	0.000000	0.000
ENSDART00000169553.2	1254	1004.000	0.000000	0.000
ENSDART00000112677.4	1037	787.000	0.000000	0.000
ENSDART00000108681.4	1011	761.000	0.000000	0.000
ENSDART00000168025.2	525	275.000	0.000000	0.000
ENSDART00000123155.3	972	722.000	0.000000	0.000
ENSDART00000168474.2	1887	1637.000	0.209141	4.000
ENSDART00000155287.2	1220	970.000	1.802714	20.430
ENSDART00000153535.2	810	560.000	6.528168	42.712
ENSDART00000184955.1	756	506.000	0.314252	1.858
ENSDART00000133956.2	2134	1884.000	0.000000	0.000
ENSDART00000131256.2	812	562.000	0.000000	0.000
ENSDART00000173865.2	1209	959.000	2.260381	25.326
ENSDART00000073404.3	482	232.000	3.880502	10.518
ENSDART00000133695.2	789	539.000	0.000000	0.000
ENSDART00000131558.3	1778	1528.000	0.000000	0.000
ENSDART00000126021.3	1551	1301.000	1.812390	27.549
ENSDART00000102606.5	936	686.000	42.564739	341.150
ENSDART00000125993.3	630	380.000	0.000000	0.000
ENSDART00000067541.7	1353	1103.000	0.155197	2.000
ENSDART00000067174.4	1100	850.000	8.357714	83.000
ENSDART00000067172.4	2342	2092.000	0.000000	0.000
ENSDART00000025803.7	2016	1766.000	3.004895	62.000
ENSDART00000131521.3	908	658.000	13.373770	102.814
ENSDART00000148730.2	550	300.000	0.000000	0.000
ENSDART00000019455.8	2739	2489.000	13.635822	396.532
ENSDART00000143453.2	595	345.000	0.000000	0.000
ENSDART00000037279.8	4450	4200.000	5.695090	279.461
ENSDART00000191981.1	207	9.766	0.000000	0.000
ENSDART00000153930.3	496	246.000	7.306553	21.000
ENSDART00000171375.2	1592	1342.000	0.000000	0.000
ENSDART00000165486.2	464	214.000	0.000000	0.000
ENSDART00000167704.2	781	531.000	1.498498	9.297
ENSDART00000160624.2	295	46.972	0.000000	0.000
ENSDART00000162034.2	572	322.000	389.576199	1465.615
ENSDART00000167971.2	683	433.000	678.419222	3432.082
ENSDART00000168004.2	786	536.000	83.038509	520.015
ENSDART00000027624.7	1495	1245.000	1.306209	19.000
ENSDART00000150238.2	623	373.000	2.294666	10.000
ENSDART00000158898.2	3170	2920.000	0.146560	5.000
ENSDART00000142313.2	986	736.000	0.000000	0.000
ENSDART00000171967.2	3574	3324.000	0.136739	5.310
ENSDART00000179060.2	3079	2829.000	0.000000	0.000
ENSDART00000155092.3	819	569.000	0.000000	0.000
ENSDART00000154529.3	850	600.000	0.000000	0.000
ENSDART00000156796.2	871	621.000	0.147502	1.070
ENSDART00000155275.2	540	290.000	0.000000	0.000
ENSDART00000051403.8	1371	1121.000	0.229057	3.000
ENSDART00000160551.2	1386	1136.000	0.000000	0.000
ENSDART00000144040.2	768	518.000	0.000000	0.000
ENSDART00000109258.4	1659	1409.000	62.203580	1023.995
ENSDART00000145729.2	1914	1664.000	0.000000	0.000
ENSDART00000182802.1	976	726.000	2.594202	22.005
ENSDART00000149571.3	7351	7101.000	1.952000	161.946
ENSDART00000134177.2	1345	1095.000	0.937984	12.000
ENSDART00000135911.3	1580	1330.000	0.000000	0.000
ENSDART00000138702.2	807	557.000	7.254151	47.208
ENSDART00000187454.1	5683	5433.000	0.000000	0.000
ENSDART00000183495.1	805	555.000	1.723142	11.173
ENSDART00000044083.6	1534	1284.000	0.000000	0.000
ENSDART00000163250.2	5638	5388.000	0.685052	43.124
ENSDART00000183585.1	5979	5729.000	0.000000	0.000
ENSDART00000182831.1	5988	5738.000	0.000000	0.000
ENSDART00000186920.1	5888	5638.000	0.000000	0.000
ENSDART00000138028.4	2699	2449.000	0.000000	0.000
ENSDART00000163276.2	4518	4268.000	0.000000	0.000
ENSDART00000020099.8	4115	3865.000	0.000000	0.000
ENSDART00000132696.2	4386	4136.000	0.068641	3.317
ENSDART00000145271.3	920	670.000	0.000000	0.000
ENSDART00000190578.1	4018	3768.000	0.000000	0.000
ENSDART00000086176.7	4510	4260.000	4.253093	211.683
ENSDART00000161941.2	2182	1932.000	0.573787	12.952
ENSDART00000134799.2	553	303.000	0.000000	0.000
ENSDART00000167435.2	1722	1472.000	0.000000	0.000
ENSDART00000134936.2	637	387.000	0.000000	0.000
ENSDART00000060905.5	1451	1201.000	1.567863	22.000
ENSDART00000189445.1	249	19.269	0.000000	0.000
ENSDART00000057810.6	1235	985.000	0.000000	0.000
ENSDART00000157406.2	2105	1855.000	0.000000	0.000
ENSDART00000030643.8	1738	1488.000	0.805292	14.000
ENSDART00000124850.3	784	534.000	0.000000	0.000
ENSDART00000186995.1	1223	973.000	0.000000	0.000
ENSDART00000169987.2	1158	908.000	4.241847	45.000
ENSDART00000172253.2	710	460.000	0.000000	0.000
ENSDART00000159308.2	1584	1334.000	0.192484	3.000
ENSDART00000067175.7	1988	1738.000	12.262469	249.000
ENSDART00000133596.2	807	557.000	0.000000	0.000
ENSDART00000137549.3	670	420.000	0.000000	0.000
ENSDART00000142466.3	764	514.000	0.000000	0.000
ENSDART00000141742.3	596	346.000	0.000000	0.000
ENSDART00000187959.1	1189	939.000	0.000000	0.000
ENSDART00000184926.1	1225	975.000	0.000000	0.000
ENSDART00000146562.2	880	630.000	0.000000	0.000
ENSDART00000028285.6	1671	1421.000	0.000000	0.000
ENSDART00000086885.5	1685	1435.000	3.698010	62.000
ENSDART00000061274.7	475	225.000	59.024495	155.162
ENSDART00000148648.3	549	299.000	1262.636149	4410.838
ENSDART00000077553.7	5683	5433.000	7.471852	474.285
ENSDART00000184396.1	5906	5656.000	0.706924	46.715
ENSDART00000113927.6	1650	1400.000	463.615329	7583.287
ENSDART00000153667.3	1392	1142.000	131.522799	1754.845
ENSDART00000146383.2	1292	1042.000	0.657129	8.000
ENSDART00000114323.4	1305	1055.000	0.000000	0.000
ENSDART00000152777.3	6430	6180.000	5.495037	396.763
ENSDART00000152536.3	679	429.000	0.000000	0.000
ENSDART00000087926.6	3132	2882.000	0.000000	0.000
ENSDART00000175860.2	3210	2960.000	0.000000	0.000
ENSDART00000188550.1	4623	4373.000	0.000000	0.000
ENSDART00000050912.6	1406	1156.000	0.888488	12.000
ENSDART00000026903.11	3634	3384.000	1.027660	40.630
ENSDART00000101956.5	2562	2312.000	0.000000	0.000
ENSDART00000021145.6	1904	1654.000	2.949631	57.000
ENSDART00000165293.2	524	274.000	0.000000	0.000
ENSDART00000138923.2	381	131.000	0.715859	1.096
ENSDART00000144073.2	844	594.000	0.000000	0.000
ENSDART00000002501.7	2543	2293.000	14.703308	393.904
ENSDART00000132936.2	605	355.000	0.000000	0.000
ENSDART00000039616.7	1883	1633.000	0.262067	5.000
ENSDART00000064966.2	2405	2155.000	0.666155	16.772
ENSDART00000140732.2	5411	5161.000	2.068690	124.739
ENSDART00000090081.6	6640	6390.000	0.753594	56.261
ENSDART00000138228.2	774	524.000	0.490025	3.000
ENSDART00000110035.4	552	302.000	0.000000	0.000
ENSDART00000173977.2	864	614.000	0.000000	0.000
ENSDART00000165680.3	2527	2277.000	0.413483	11.000
ENSDART00000169197.2	4439	4189.000	0.429079	21.000
ENSDART00000190500.1	5116	4866.000	0.000000	0.000
ENSDART00000152908.3	1362	1112.000	0.000000	0.000
ENSDART00000150875.2	563	313.000	0.000000	0.000
ENSDART00000056987.6	1694	1444.000	40.958043	691.000
ENSDART00000159848.2	754	504.000	51.047816	300.593
ENSDART00000170061.2	1449	1199.000	1.885049	26.407
ENSDART00000165446.2	239	16.081	0.000000	0.000
ENSDART00000167305.2	1461	1211.000	0.000000	0.000
ENSDART00000074979.5	2140	1890.000	0.951012	21.000
ENSDART00000171864.2	1028	778.000	11.221448	102.000
ENSDART00000169468.2	634	384.000	0.000000	0.000
ENSDART00000141678.4	3309	3059.000	0.266717	9.532
ENSDART00000165037.2	608	358.000	0.000000	0.000
ENSDART00000142360.4	915	665.000	0.000000	0.000
ENSDART00000132986.3	1457	1207.000	0.000000	0.000
ENSDART00000168371.2	1514	1264.000	17.348274	256.198
ENSDART00000170589.2	832	582.000	0.869734	5.914
ENSDART00000158846.2	500	250.000	2.547699	7.441
ENSDART00000171113.2	894	644.000	0.422948	3.182
ENSDART00000169200.2	741	491.000	11.946418	68.532
ENSDART00000170222.2	1021	771.000	6.298105	56.733
ENSDART00000004295.6	1048	798.000	2.252396	21.000
ENSDART00000143833.2	2599	2349.000	0.000000	0.000
ENSDART00000145571.3	1789	1539.000	2.877235	51.735
ENSDART00000087537.7	1428	1178.000	0.091903	1.265
ENSDART00000145018.4	2016	1766.000	0.000000	0.000
ENSDART00000114705.4	1314	1064.000	0.000000	0.000
ENSDART00000073405.2	411	161.000	0.586359	1.103
ENSDART00000004392.8	2213	1963.000	6.976346	160.000
ENSDART00000151291.2	634	384.000	0.000000	0.000
ENSDART00000122735.3	4404	4154.000	0.164836	8.000
ENSDART00000146150.2	569	319.000	0.000000	0.000
ENSDART00000152792.2	1728	1478.000	0.000000	0.000
ENSDART00000160135.2	791	541.000	0.000000	0.000
ENSDART00000170573.2	3169	2919.000	1.099942	37.512
ENSDART00000180917.1	2893	2643.000	0.841426	25.983
ENSDART00000153200.2	1759	1509.000	6.409402	113.000
ENSDART00000065985.5	1916	1666.000	12.330043	240.000
ENSDART00000186322.1	1038	788.000	0.000000	0.000
ENSDART00000187336.1	312	62.441	14.386993	10.496
ENSDART00000143150.4	3990	3740.000	0.000000	0.000
ENSDART00000076870.6	2496	2246.000	0.083631	2.195
ENSDART00000060251.4	1635	1385.000	5.623672	91.000
ENSDART00000166464.2	942	692.000	0.000000	0.000
ENSDART00000114873.4	1586	1336.000	4.484561	70.000
ENSDART00000159448.2	808	558.000	0.000000	0.000
ENSDART00000168551.2	812	562.000	0.000000	0.000
ENSDART00000144052.2	1430	1180.000	0.072535	1.000
ENSDART00000156312.3	750	500.000	0.000000	0.000
ENSDART00000153892.3	5185	4935.000	0.277499	16.000
ENSDART00000114385.4	3730	3480.000	0.000000	0.000
ENSDART00000184379.1	375	125.000	5.001167	7.304
ENSDART00000128388.4	1800	1550.000	0.155645	2.819
ENSDART00000089230.6	783	533.000	0.000000	0.000
ENSDART00000137215.3	2644	2394.000	0.000000	0.000
ENSDART00000186475.1	1308	1058.000	0.000000	0.000
ENSDART00000122212.4	4503	4253.000	1.943510	96.573
ENSDART00000162879.2	577	327.000	2.191698	8.373
ENSDART00000125690.5	1993	1743.000	2.387840	48.627
ENSDART00000073402.3	387	137.000	4.160131	6.659
ENSDART00000089853.5	3591	3341.000	0.393639	15.365
ENSDART00000182185.1	6203	5953.000	0.195306	13.584
ENSDART00000136432.2	2920	2670.000	0.000000	0.000
ENSDART00000088309.5	3189	2939.000	0.000000	0.000
ENSDART00000159464.2	7630	7380.000	5.168355	445.636
ENSDART00000189701.1	1086	836.000	0.000000	0.000
ENSDART00000065984.5	1526	1276.000	1.811096	27.000
ENSDART00000189860.1	1061	811.000	0.000000	0.000
ENSDART00000150962.2	734	484.000	2.607401	14.744
ENSDART00000150938.3	537	287.000	0.000000	0.000
ENSDART00000151105.3	1039	789.000	18.340141	169.064
ENSDART00000151067.3	982	732.000	2.933199	25.086
ENSDART00000151208.3	679	429.000	3.412870	17.106
ENSDART00000105218.5	1408	1158.000	0.000000	0.000
ENSDART00000154827.3	759	509.000	0.729750	4.340
ENSDART00000048440.8	1332	1082.000	4.768030	60.275
ENSDART00000156429.2	725	475.000	0.000000	0.000
ENSDART00000154797.2	624	374.000	0.000000	0.000
ENSDART00000054115.5	1684	1434.000	62.877921	1053.462
ENSDART00000079062.5	2343	2093.000	0.000000	0.000
ENSDART00000020122.7	2482	2232.000	35.164422	917.000
ENSDART00000019770.8	2308	2058.000	0.426418	10.253
ENSDART00000078894.5	1767	1517.000	5.754968	102.000
ENSDART00000077125.6	5379	5129.000	13.804865	827.249
ENSDART00000189471.1	2709	2459.000	0.000000	0.000
ENSDART00000110331.4	3026	2776.000	0.030833	1.000
ENSDART00000015092.9	5610	5360.000	55.426590	3471.000
ENSDART00000135337.2	2933	2683.000	0.795462	24.935
ENSDART00000159718.2	5538	5288.000	0.231565	14.307
ENSDART00000168984.2	847	597.000	0.529520	3.693
ENSDART00000125561.4	1619	1369.000	41.964978	671.216
ENSDART00000149634.2	658	408.000	81.140374	386.784
ENSDART00000016873.9	841	591.000	0.000000	0.000
ENSDART00000178882.2	1731	1481.000	0.000000	0.000
ENSDART00000035432.7	1677	1427.000	3.040137	50.686
ENSDART00000008332.5	2016	1766.000	0.000000	0.000
ENSDART00000172948.2	759	509.000	0.371385	2.209
ENSDART00000037065.6	1662	1412.000	9.698702	160.000
ENSDART00000055134.7	4949	4699.000	0.502527	27.589
ENSDART00000025691.9	1743	1493.000	15.529661	270.890
ENSDART00000134632.2	539	289.000	0.000000	0.000
ENSDART00000140382.2	724	474.000	0.233105	1.291
ENSDART00000162306.2	2107	1857.000	0.000000	0.000
ENSDART00000165282.2	1994	1744.000	0.000000	0.000
ENSDART00000140555.2	1348	1098.000	0.000000	0.000
ENSDART00000149008.2	735	485.000	0.000000	0.000
ENSDART00000034456.10	3496	3246.000	8.200498	311.000
ENSDART00000149633.2	780	530.000	0.000000	0.000
ENSDART00000136384.2	667	417.000	0.000000	0.000
ENSDART00000151999.2	3244	2994.000	2.526884	88.391
ENSDART00000190442.1	1862	1612.000	0.000000	0.000
ENSDART00000140217.2	3688	3438.000	2.082619	83.654
ENSDART00000106310.5	7450	7200.000	0.903437	75.998
ENSDART00000002770.8	1194	944.000	2.082954	22.973
ENSDART00000148292.2	755	505.000	0.000000	0.000
ENSDART00000111882.4	1650	1400.000	9.844603	161.027
ENSDART00000128968.4	2336	2086.000	2.123505	51.753
ENSDART00000159528.2	4254	4004.000	0.633392	29.630
ENSDART00000067427.5	1066	816.000	17.936359	171.000
ENSDART00000102583.4	2706	2456.000	0.315766	9.061
ENSDART00000134440.2	746	496.000	0.000000	0.000
ENSDART00000064172.7	1418	1168.000	7.694401	105.000
ENSDART00000131481.2	393	143.000	0.000000	0.000
ENSDART00000013409.8	1808	1558.000	3.044505	55.419
ENSDART00000147140.2	947	697.000	0.000000	0.000
ENSDART00000180004.1	2266	2016.000	0.000000	0.000
ENSDART00000190048.1	2573	2323.000	0.205646	5.581
ENSDART00000079117.4	2070	1820.000	11.192675	238.000
ENSDART00000134948.2	540	290.000	0.000000	0.000
ENSDART00000133011.3	815	565.000	0.000000	0.000
ENSDART00000147837.2	1210	947.000	0.757747	8.384
ENSDART00000104523.6	2400	2150.000	0.507289	12.743
ENSDART00000139227.2	1869	1619.000	0.000000	0.000
ENSDART00000084417.5	825	575.000	0.398984	2.680
ENSDART00000163296.3	2070	1820.000	0.000000	0.000
ENSDART00000154543.2	1284	1034.000	0.082777	1.000
ENSDART00000191103.1	519	269.000	0.000000	0.000
ENSDART00000183943.1	542	292.000	0.000000	0.000
ENSDART00000137669.2	639	389.000	0.000000	0.000
ENSDART00000139920.2	528	278.000	0.000000	0.000
ENSDART00000190847.1	1734	1484.000	0.000000	0.000
ENSDART00000157998.2	2783	2533.000	0.218697	6.472
ENSDART00000158567.2	2157	1907.000	0.000000	0.000
ENSDART00000022139.9	869	619.000	1023.567725	7402.508
ENSDART00000187881.1	312	62.441	3.399029	2.480
ENSDART00000147439.2	1955	1705.000	54.969030	1095.000
ENSDART00000155817.3	884	634.000	0.270003	2.000
ENSDART00000146411.2	701	451.000	0.000000	0.000
ENSDART00000134843.2	617	367.000	0.000000	0.000
ENSDART00000132175.2	4529	4279.000	0.140018	7.000
ENSDART00000145453.2	405	155.000	0.000000	0.000
ENSDART00000129055.3	4186	3936.000	0.108728	5.000
ENSDART00000127494.3	1873	1623.000	0.000000	0.000
ENSDART00000171586.2	798	548.000	0.000000	0.000
ENSDART00000164551.2	529	279.000	0.000000	0.000
ENSDART00000127611.3	994	744.000	0.357053	3.104
ENSDART00000169171.2	1241	991.000	0.000000	0.000
ENSDART00000180116.1	525	275.000	0.000000	0.000
ENSDART00000106152.5	2839	2589.000	4.015600	121.466
ENSDART00000158227.2	5539	5289.000	2.063865	127.534
ENSDART00000086795.6	1445	1195.000	0.285003	3.979
ENSDART00000156048.3	2321	2071.000	0.083519	2.021
ENSDART00000171781.2	6805	6555.000	0.029671	2.272
ENSDART00000109298.4	5976	5726.000	0.279937	18.728
ENSDART00000111681.4	2459	2209.000	0.077493	2.000
ENSDART00000172665.2	2473	2223.000	0.000000	0.000
ENSDART00000166004.2	1284	1034.000	11.749789	141.946
ENSDART00000158684.2	2590	2340.000	4.017314	109.831
ENSDART00000166113.2	2412	2162.000	0.000000	0.000
ENSDART00000138518.3	1075	825.000	0.000000	0.000
ENSDART00000067423.5	1542	1292.000	0.331235	5.000
ENSDART00000141192.2	1664	1414.000	0.000000	0.000
ENSDART00000114663.3	1558	1308.000	0.000000	0.000
ENSDART00000152195.2	650	400.000	4.593741	21.468
ENSDART00000166579.2	1851	1601.000	0.160383	3.000
ENSDART00000160782.2	1895	1645.000	0.000000	0.000
ENSDART00000140999.3	699	449.000	0.000000	0.000
ENSDART00000041936.7	1290	1040.000	0.822991	10.000
ENSDART00000008590.5	2231	1981.000	19.658721	455.000
ENSDART00000111437.5	1012	762.000	3.229670	28.753
ENSDART00000146408.2	866	616.000	11.566865	83.247
ENSDART00000059628.5	1503	1253.000	0.341544	5.000
ENSDART00000149296.2	852	602.000	0.000000	0.000
ENSDART00000150039.3	1314	1064.000	0.000000	0.000
ENSDART00000148900.3	700	450.000	0.190202	1.000
ENSDART00000149330.2	1787	1537.000	0.278435	5.000
ENSDART00000110178.4	1797	1547.000	0.000000	0.000
ENSDART00000138475.3	4069	3819.000	0.000000	0.000
ENSDART00000041215.7	4005	3755.000	0.000000	0.000
ENSDART00000021987.6	798	548.000	3.436137	22.000
ENSDART00000032805.6	1826	1576.000	0.108618	2.000
ENSDART00000109666.4	2335	2085.000	0.000000	0.000
ENSDART00000055541.6	1901	1651.000	24.780449	478.000
ENSDART00000165237.2	1072	822.000	0.606657	5.826
ENSDART00000104790.5	8412	8162.000	0.503353	48.000
ENSDART00000031028.8	4284	4034.000	5.558962	262.000
ENSDART00000165931.2	381	131.000	2.237549	3.425
ENSDART00000170043.2	3698	3448.000	3.092001	124.560
ENSDART00000062254.6	1213	963.000	7.110367	80.000
ENSDART00000133155.2	714	464.000	0.000000	0.000
ENSDART00000139067.2	1337	1087.000	0.000000	0.000
ENSDART00000163140.2	6184	5934.000	1.411694	97.872
ENSDART00000176581.2	3476	3226.000	0.530617	19.999
ENSDART00000021372.6	1752	1502.000	0.534452	9.379
ENSDART00000185249.1	1440	1190.000	1.195479	16.621
ENSDART00000098346.4	1934	1684.000	11.400030	224.295
ENSDART00000169348.2	754	504.000	0.420010	2.473
ENSDART00000169567.2	754	504.000	3.945291	23.232
ENSDART00000145521.3	2812	2562.000	8.750165	261.919
ENSDART00000143707.2	274	31.378	13.317936	4.882
ENSDART00000083898.7	4465	4215.000	7.292865	359.143
ENSDART00000058878.4	990	740.000	0.000000	0.000
ENSDART00000147020.2	1212	962.000	0.535005	6.013
ENSDART00000113159.4	1566	1316.000	0.519453	7.987
ENSDART00000133767.2	340	90.014	0.000000	0.000
ENSDART00000003583.8	2069	1819.000	1.803536	38.329
ENSDART00000134362.3	807	557.000	0.000000	0.000
ENSDART00000112860.3	883	633.000	0.000000	0.000
ENSDART00000181201.1	1241	991.000	0.317045	3.671
ENSDART00000147755.2	2001	1751.000	0.048881	1.000
ENSDART00000163162.2	2405	2155.000	1.965914	49.498
ENSDART00000183707.1	1615	1365.000	0.000000	0.000
ENSDART00000172335.2	1930	1680.000	6.806134	133.592
ENSDART00000133599.3	4183	3933.000	0.577178	26.522
ENSDART00000145153.3	3492	3242.000	0.000000	0.000
ENSDART00000002728.9	3459	3209.000	0.999621	37.478
ENSDART00000188975.1	633	383.000	0.000000	0.000
ENSDART00000128530.4	1115	865.000	15.918290	160.873
ENSDART00000102584.5	1001	751.000	0.000000	0.000
ENSDART00000148818.3	732	482.000	4.106706	23.127
ENSDART00000149146.2	822	572.000	0.000000	0.000
ENSDART00000151013.2	442	192.000	0.445787	1.000
ENSDART00000187622.1	375	125.000	0.000000	0.000
ENSDART00000135128.2	3483	3233.000	0.000000	0.000
ENSDART00000182974.1	3636	3386.000	0.000000	0.000
ENSDART00000187797.1	3696	3446.000	0.000000	0.000
ENSDART00000186169.1	3579	3329.000	0.000000	0.000
ENSDART00000088760.5	3628	3378.000	0.182555	7.205
ENSDART00000181043.1	1089	839.000	2.373640	23.267
ENSDART00000025749.8	1071	821.000	3.127566	30.000
ENSDART00000028093.7	933	683.000	63.410059	506.000
ENSDART00000149696.3	7706	7456.000	0.000000	0.000
ENSDART00000158688.2	7580	7330.000	0.222126	19.023
ENSDART00000011320.6	1417	1167.000	7.774337	106.000
ENSDART00000136712.2	726	476.000	0.000000	0.000
ENSDART00000087652.6	2908	2658.000	28.611598	888.523
ENSDART00000103513.5	2873	2623.000	22.722766	696.356
ENSDART00000171748.2	3100	2850.000	3.337645	111.136
ENSDART00000171707.2	572	322.000	0.000000	0.000
ENSDART00000165888.2	823	573.000	0.000000	0.000
ENSDART00000098300.4	2653	2403.000	0.000000	0.000
ENSDART00000186584.1	1371	1121.000	0.000000	0.000
ENSDART00000154409.2	2086	1836.000	0.000000	0.000
ENSDART00000098303.5	3250	3000.000	0.427955	15.000
ENSDART00000139945.3	574	324.000	0.000000	0.000
ENSDART00000144317.2	630	380.000	0.000000	0.000
ENSDART00000190100.1	387	137.000	7.225837	11.566
ENSDART00000142358.3	2390	2140.000	0.000000	0.000
ENSDART00000138855.3	2693	2443.000	0.000000	0.000
ENSDART00000138253.2	655	405.000	0.346895	1.641
ENSDART00000141763.2	537	287.000	0.974218	3.267
ENSDART00000110550.4	2796	2546.000	0.070324	2.092
ENSDART00000156527.2	9998	9748.000	0.439018	50.000
ENSDART00000133541.2	767	517.000	0.000000	0.000
ENSDART00000101296.5	3269	3019.000	1.712970	60.421
ENSDART00000144866.3	886	636.000	0.000000	0.000
ENSDART00000140281.2	678	428.000	0.814706	4.074
ENSDART00000135623.2	406	156.000	2.195479	4.002
ENSDART00000024616.9	1303	1053.000	2.513639	30.925
ENSDART00000138299.4	1291	1041.000	0.000000	0.000
ENSDART00000155509.2	2186	1936.000	0.000000	0.000
ENSDART00000183540.1	1992	1742.000	0.000000	0.000
ENSDART00000002945.4	516	266.000	87.315445	271.359
ENSDART00000057762.6	1517	1267.000	1.351082	20.000
ENSDART00000019098.6	1309	1059.000	0.000000	0.000
ENSDART00000142848.2	1108	858.000	0.000000	0.000
ENSDART00000188362.1	1696	1446.000	0.355150	6.000
ENSDART00000053473.6	1903	1653.000	25.061141	484.000
ENSDART00000133464.2	959	709.000	0.000000	0.000
ENSDART00000133184.2	2684	2434.000	0.000000	0.000
ENSDART00000112301.5	2952	2702.000	0.000000	0.000
ENSDART00000143655.2	484	234.000	0.000000	0.000
ENSDART00000131482.2	1787	1537.000	0.501184	9.000
ENSDART00000187685.1	1221	971.000	0.000000	0.000
ENSDART00000060594.6	2004	1754.000	22.851235	468.286
ENSDART00000097540.5	912	662.000	0.317080	2.452
ENSDART00000113410.3	1041	791.000	0.325245	3.006
ENSDART00000175339.2	3309	3059.000	0.335599	11.994
ENSDART00000109983.2	1017	767.000	0.000000	0.000
ENSDART00000135741.2	932	682.000	0.000000	0.000
ENSDART00000133740.3	3658	3408.000	0.000000	0.000
ENSDART00000133858.2	993	743.000	0.140298	1.218
ENSDART00000140243.3	3981	3731.000	2.074133	90.414
ENSDART00000100217.5	3664	3414.000	2.004416	79.951
ENSDART00000156525.3	813	563.000	0.000000	0.000
ENSDART00000154210.3	1587	1337.000	0.590591	9.225
ENSDART00000155013.2	801	551.000	0.000000	0.000
ENSDART00000139324.3	3523	3273.000	0.104603	4.000
ENSDART00000172885.2	1278	1028.000	0.000000	0.000
ENSDART00000186850.1	678	428.000	0.000000	0.000
ENSDART00000021491.9	3081	2831.000	18.230802	603.000
ENSDART00000188988.1	1257	1007.000	0.000000	0.000
ENSDART00000129594.4	845	595.000	0.000000	0.000
ENSDART00000132305.2	722	472.000	0.000000	0.000
ENSDART00000134302.2	645	395.000	0.216686	1.000
ENSDART00000140441.3	537	287.000	0.494404	1.658
ENSDART00000145293.2	808	558.000	0.209017	1.363
ENSDART00000042716.9	3874	3624.000	0.792562	33.558
ENSDART00000137745.3	885	635.000	0.000000	0.000
ENSDART00000136718.3	768	518.000	2.521507	15.260
ENSDART00000122474.3	3299	3049.000	0.000000	0.000
ENSDART00000190168.1	5865	5615.000	0.459761	30.162
ENSDART00000191106.1	6486	6236.000	0.000000	0.000
ENSDART00000190444.1	6036	5786.000	0.000000	0.000
ENSDART00000191321.1	5664	5414.000	0.000000	0.000
ENSDART00000192231.1	6015	5765.000	0.000000	0.000
ENSDART00000128158.4	6468	6218.000	0.000000	0.000
ENSDART00000189925.1	5753	5503.000	0.000000	0.000
ENSDART00000153161.2	714	464.000	0.000000	0.000
ENSDART00000102474.5	2124	1874.000	22.454856	491.645
ENSDART00000153096.2	524	274.000	0.000000	0.000
ENSDART00000193616.1	3776	3526.000	0.704744	29.033
ENSDART00000055845.7	2348	2098.000	3.715951	91.085
ENSDART00000157050.3	872	622.000	0.000000	0.000
ENSDART00000153905.2	677	427.000	0.000000	0.000
ENSDART00000180601.1	4188	3938.000	0.405071	18.637
ENSDART00000104340.6	2688	2438.000	0.000000	0.000
ENSDART00000156435.2	820	570.000	0.000000	0.000
ENSDART00000149252.2	568	318.000	0.538308	2.000
ENSDART00000173588.2	599	349.000	0.000000	0.000
ENSDART00000142057.2	899	649.000	0.000000	0.000
ENSDART00000110595.4	1682	1432.000	0.657473	11.000
ENSDART00000166285.2	851	601.000	0.427243	3.000
ENSDART00000161826.2	3029	2779.000	5.767602	187.265
ENSDART00000159331.2	664	414.000	3.046437	14.735
ENSDART00000103163.4	1345	1095.000	0.547157	7.000
ENSDART00000137345.2	823	573.000	0.788407	5.278
ENSDART00000025024.7	3610	3360.000	28.319477	1111.722
ENSDART00000139895.2	846	596.000	0.000000	0.000
ENSDART00000183096.1	1436	1186.000	0.000000	0.000
ENSDART00000024722.10	3760	3510.000	4.056062	166.335
ENSDART00000154250.2	1255	1005.000	3.207758	37.665
ENSDART00000176338.2	2320	2070.000	0.000000	0.000
ENSDART00000018972.8	1263	1013.000	19.264323	228.000
ENSDART00000174258.2	899	649.000	0.000000	0.000
ENSDART00000174259.2	539	289.000	0.000000	0.000
ENSDART00000162288.2	471	221.000	1.549159	4.000
ENSDART00000112175.4	2706	2456.000	0.000000	0.000
ENSDART00000079151.4	2581	2331.000	0.000000	0.000
ENSDART00000141924.2	2359	2109.000	0.000000	0.000
ENSDART00000044471.6	2679	2429.000	0.035237	1.000
ENSDART00000019519.8	2321	2071.000	68.894387	1667.000
ENSDART00000114284.4	1409	1159.000	66.537993	901.000
ENSDART00000133426.2	3739	3489.000	0.000000	0.000
ENSDART00000075782.7	3025	2775.000	5.952819	193.000
ENSDART00000076903.5	1248	998.000	0.000000	0.000
ENSDART00000164376.2	1310	1060.000	19.302711	239.054
ENSDART00000172180.2	811	561.000	3.091602	20.264
ENSDART00000183204.1	951	701.000	4.845166	39.682
ENSDART00000032341.4	1450	1200.000	25.677314	360.000
ENSDART00000148449.2	539	289.000	0.000000	0.000
ENSDART00000137443.2	3150	2900.000	0.000000	0.000
ENSDART00000161561.2	7429	7179.000	0.253600	21.271
ENSDART00000131724.2	1778	1528.000	3.977071	71.000
ENSDART00000190940.1	1702	1452.000	0.000000	0.000
ENSDART00000057686.5	2180	1930.000	1.379266	31.101
ENSDART00000158093.3	5153	4903.000	1.098527	62.928
ENSDART00000170007.2	915	665.000	2.904265	22.565
ENSDART00000163138.2	1127	877.000	1.279947	13.115
ENSDART00000129570.3	734	484.000	0.000000	0.000
ENSDART00000053521.7	2167	1917.000	40.608783	909.523
ENSDART00000149046.2	553	303.000	15.388553	54.477
ENSDART00000163394.2	2594	2344.000	0.511209	14.000
ENSDART00000152767.2	419	169.000	0.000000	0.000
ENSDART00000165117.2	640	390.000	0.438928	2.000
ENSDART00000181917.1	411	161.000	1.430406	2.691
ENSDART00000054848.5	1394	1144.000	16.534634	221.000
ENSDART00000134596.2	930	680.000	0.000000	0.000
ENSDART00000185880.1	993	743.000	0.000000	0.000
ENSDART00000111034.4	957	707.000	0.000000	0.000
ENSDART00000185872.1	966	716.000	0.000000	0.000
ENSDART00000181925.1	969	719.000	0.000000	0.000
ENSDART00000155592.3	5398	5148.000	0.615165	37.000
ENSDART00000172232.2	8959	8709.000	0.167074	17.000
ENSDART00000083919.6	2202	1952.000	0.000000	0.000
ENSDART00000148102.3	1088	838.000	0.000000	0.000
ENSDART00000134079.2	603	353.000	0.000000	0.000
ENSDART00000091735.6	1279	1029.000	0.000000	0.000
ENSDART00000146082.2	517	267.000	0.000000	0.000
ENSDART00000114907.4	1497	1247.000	0.617738	9.000
ENSDART00000143626.3	954	704.000	0.000000	0.000
ENSDART00000144351.2	1665	1415.000	2.501844	41.361
ENSDART00000137534.2	1048	798.000	3.370429	31.424
ENSDART00000144836.2	1243	993.000	0.145789	1.691
ENSDART00000114532.4	2307	2057.000	0.188241	4.524
ENSDART00000126045.4	2847	2597.000	0.000000	0.000
ENSDART00000129744.4	2933	2683.000	0.000000	0.000
ENSDART00000102368.5	4549	4299.000	0.298643	15.000
ENSDART00000041869.8	1248	983.000	0.087071	1.000
ENSDART00000134814.3	1558	1308.000	1.112422	17.000
ENSDART00000081095.4	1493	1243.000	0.000000	0.000
ENSDART00000147648.3	5496	5246.000	0.505780	31.000
ENSDART00000079130.5	1283	1033.000	5.634261	68.000
ENSDART00000189257.1	1123	873.000	0.000000	0.000
ENSDART00000137203.3	781	531.000	7.575855	47.000
ENSDART00000034441.7	2747	2497.000	13.985241	408.000
ENSDART00000147461.2	781	531.000	0.000000	0.000
ENSDART00000133191.2	355	105.001	1.630285	2.000
ENSDART00000148143.3	2088	1838.000	0.440358	9.456
ENSDART00000055308.5	1118	868.000	2.025752	20.544
ENSDART00000128290.3	2317	2067.000	0.554306	13.386
ENSDART00000105600.5	4694	4444.000	0.106828	5.547
ENSDART00000172882.2	2142	1892.000	0.769053	17.000
ENSDART00000098567.5	2514	2264.000	1.741112	46.055
ENSDART00000139250.2	793	543.000	0.000000	0.000
ENSDART00000137793.2	1053	803.000	0.100750	0.945
ENSDART00000164915.2	2837	2587.000	10.355623	313.000
ENSDART00000148346.3	3331	3081.000	3.555876	128.000
ENSDART00000126300.3	1871	1621.000	0.000000	0.000
ENSDART00000178619.2	5023	4773.000	0.000000	0.000
ENSDART00000187717.1	5434	5184.000	0.000000	0.000
ENSDART00000053596.7	2314	2064.000	2.114895	51.000
ENSDART00000133980.2	811	561.000	0.000000	0.000
ENSDART00000152610.3	3907	3657.000	0.026982	1.153
ENSDART00000170270.2	987	737.000	0.911270	7.847
ENSDART00000123003.3	6006	5756.000	10.801765	726.419
ENSDART00000193758.1	5903	5653.000	16.714496	1103.936
ENSDART00000141461.3	1309	1059.000	76.262993	943.586
ENSDART00000010311.8	1350	1100.000	18.940058	243.414
ENSDART00000144065.2	851	601.000	11.667385	81.926
ENSDART00000135604.3	6625	6375.000	0.000000	0.000
ENSDART00000090217.6	6591	6341.000	0.000000	0.000
ENSDART00000170076.3	6678	6428.000	0.000000	0.000
ENSDART00000144810.2	822	572.000	0.000000	0.000
ENSDART00000083359.6	2353	2103.000	10.256274	252.000
ENSDART00000067072.6	1344	1094.000	17.705144	226.302
ENSDART00000153625.2	740	490.000	0.000000	0.000
ENSDART00000148737.3	2634	2384.000	1.802477	50.205
ENSDART00000137631.2	968	718.000	46.606521	390.969
ENSDART00000156000.3	5589	5339.000	0.705377	44.000
ENSDART00000154488.2	630	380.000	0.000000	0.000
ENSDART00000081909.5	964	714.000	8.203968	68.437
ENSDART00000133932.2	827	577.000	4.561006	30.747
ENSDART00000148217.2	829	579.000	1.746585	11.815
ENSDART00000067397.7	1647	1397.000	4.840152	79.000
ENSDART00000135194.2	875	625.000	0.000000	0.000
ENSDART00000131944.2	1522	1272.000	4.713742	70.053
ENSDART00000187846.1	1654	1404.000	1.313560	21.547
ENSDART00000113092.5	5365	5115.000	2.294432	137.117
ENSDART00000186061.1	1714	1464.000	0.000000	0.000
ENSDART00000144346.2	864	614.000	5.284543	37.909
ENSDART00000076417.4	1921	1671.000	29.047202	567.091
ENSDART00000161003.2	775	525.000	0.000000	0.000
ENSDART00000161770.2	881	631.000	0.000000	0.000
ENSDART00000165615.3	1632	1382.000	0.000000	0.000
ENSDART00000159896.2	303	54.027	3.168458	2.000
ENSDART00000147174.2	1076	826.000	0.000000	0.000
ENSDART00000152805.3	2573	2323.000	0.240083	6.516
ENSDART00000104185.5	1566	1316.000	0.000000	0.000
ENSDART00000010862.7	874	624.000	30.176331	220.000
ENSDART00000127842.3	3501	3251.000	1.948243	74.000
ENSDART00000010081.9	1388	1138.000	148.768973	1978.000
ENSDART00000161782.2	801	551.000	0.000000	0.000
ENSDART00000017968.9	1510	1260.000	2.862408	42.138
ENSDART00000154100.2	934	684.000	0.000000	0.000
ENSDART00000189857.1	1891	1641.000	0.305750	5.862
ENSDART00000181706.1	949	699.000	0.000000	0.000
ENSDART00000109053.3	800	550.000	4.616342	29.664
ENSDART00000141917.3	1107	857.000	0.000000	0.000
ENSDART00000132838.3	810	560.000	0.000000	0.000
ENSDART00000171465.2	2066	1816.000	0.050194	1.065
ENSDART00000009889.7	1584	1334.000	11.420694	178.000
ENSDART00000079343.4	819	569.000	0.752118	5.000
ENSDART00000062094.6	1949	1699.000	18.689981	371.000
ENSDART00000138542.2	1404	1154.000	0.000000	0.000
ENSDART00000141650.2	708	458.000	0.000000	0.000
ENSDART00000109563.5	1872	1622.000	0.000000	0.000
ENSDART00000174317.2	578	328.000	0.000000	0.000
ENSDART00000157138.2	813	563.000	0.000000	0.000
ENSDART00000130100.4	3917	3667.000	1.937565	83.012
ENSDART00000080665.8	771	521.000	0.000000	0.000
ENSDART00000174203.2	1776	1526.000	0.892844	15.918
ENSDART00000188609.1	1548	1298.000	0.192637	2.921
ENSDART00000190123.1	1222	972.000	1.598304	18.151
ENSDART00000157482.2	1425	1175.000	0.145687	2.000
ENSDART00000135905.2	724	474.000	0.000000	0.000
ENSDART00000147314.2	501	251.000	0.000000	0.000
ENSDART00000131257.3	4352	4102.000	0.396448	19.000
ENSDART00000183376.1	390	140.000	0.000000	0.000
ENSDART00000193518.1	2574	2324.000	0.000000	0.000
ENSDART00000182798.1	4119	3869.000	0.000000	0.000
ENSDART00000183873.1	324	74.118	0.000000	0.000
ENSDART00000153746.3	6887	6637.000	0.814159	63.132
ENSDART00000084457.5	3207	2957.000	0.661907	22.868
ENSDART00000076439.6	1794	1544.000	0.332608	6.000
ENSDART00000057464.7	1888	1638.000	0.000000	0.000
ENSDART00000176133.2	2022	1772.000	0.000000	0.000
ENSDART00000151571.2	6362	6112.000	0.350117	25.002
ENSDART00000146628.3	695	445.000	0.192031	0.998
ENSDART00000149232.3	756	506.000	0.000000	0.000
ENSDART00000150033.2	777	527.000	0.000000	0.000
ENSDART00000081761.7	1878	1628.000	2.822093	53.678
ENSDART00000148982.2	867	617.000	1.848027	13.322
ENSDART00000181351.1	2520	2270.000	0.000000	0.000
ENSDART00000137413.3	3075	2825.000	0.000000	0.000
ENSDART00000173078.2	219	11.606	0.000000	0.000
ENSDART00000125970.4	3692	3442.000	1.069266	43.000
ENSDART00000144166.2	1071	821.000	0.000000	0.000
ENSDART00000067305.7	1596	1346.000	2.160582	33.977
ENSDART00000147436.2	319	69.210	0.000000	0.000
ENSDART00000092984.5	2217	1967.000	0.000000	0.000
ENSDART00000158466.2	4632	4382.000	5.273752	270.000
ENSDART00000161648.3	6421	6171.000	0.000000	0.000
ENSDART00000167098.2	1255	1005.000	0.000000	0.000
ENSDART00000161619.2	697	447.000	0.000000	0.000
ENSDART00000123416.3	1053	803.000	0.569023	5.338
ENSDART00000170814.2	5868	5618.000	0.086254	5.662
ENSDART00000168514.2	2501	2251.000	0.000000	0.000
ENSDART00000144378.3	976	726.000	0.247629	2.100
ENSDART00000098600.6	1033	783.000	1.779710	16.281
ENSDART00000138231.4	551	301.000	0.568711	2.000
ENSDART00000146407.3	555	305.000	0.000000	0.000
ENSDART00000134870.3	882	632.000	0.000000	0.000
ENSDART00000157204.2	1124	874.000	0.791135	8.079
ENSDART00000154674.2	714	464.000	0.000000	0.000
ENSDART00000153590.3	797	547.000	0.000000	0.000
ENSDART00000153949.3	2415	2165.000	0.000000	0.000
ENSDART00000021969.8	2374	2124.000	0.000000	0.000
ENSDART00000160851.2	4483	4233.000	0.220897	10.925
ENSDART00000182525.1	1059	809.000	0.000000	0.000
ENSDART00000143485.3	3138	2888.000	0.000000	0.000
ENSDART00000131017.3	3471	3221.000	0.000000	0.000
ENSDART00000113031.3	3321	3071.000	7.469359	268.000
ENSDART00000147947.2	8535	8285.000	0.000000	0.000
ENSDART00000169072.2	8455	8205.000	1.731641	166.000
ENSDART00000127768.3	1007	757.000	0.000000	0.000
ENSDART00000181484.1	525	275.000	0.000000	0.000
ENSDART00000022445.7	3696	3446.000	0.000000	0.000
ENSDART00000182376.1	4776	4526.000	0.363873	19.241
ENSDART00000091224.6	1445	1195.000	0.716243	10.000
ENSDART00000144062.2	3303	3053.000	0.000000	0.000
ENSDART00000103882.5	5031	4781.000	0.465461	26.000
ENSDART00000174173.2	8458	8208.000	0.083785	8.035
ENSDART00000187372.1	2085	1835.000	0.000000	0.000
ENSDART00000062096.6	611	361.000	31.770638	134.000
ENSDART00000054977.6	7709	7459.000	0.884826	77.110
ENSDART00000185239.1	9097	8847.000	0.283754	29.330
ENSDART00000124072.4	9232	8982.000	0.000000	0.000
ENSDART00000136350.2	1687	1437.000	0.000000	0.000
ENSDART00000066894.6	2447	2197.000	1.986865	51.000
ENSDART00000188123.1	2515	2265.000	0.000000	0.000
ENSDART00000150226.3	4722	4472.000	0.440204	23.000
ENSDART00000063055.5	1101	851.000	0.000000	0.000
ENSDART00000104072.6	5920	5670.000	2.969269	196.700
ENSDART00000128005.3	509	259.000	0.000000	0.000
ENSDART00000080460.7	2695	2445.000	8.071891	230.582
ENSDART00000081718.5	2736	2486.000	0.826301	24.000
ENSDART00000079758.7	4125	3875.000	31.362679	1419.896
ENSDART00000137887.2	653	403.000	34.960557	164.610
ENSDART00000146163.2	453	203.000	2.789808	6.617
ENSDART00000166849.2	3197	2947.000	0.000000	0.000
ENSDART00000148516.2	3022	2772.000	0.401401	13.000
ENSDART00000147527.2	795	545.000	0.628191	4.000
ENSDART00000162700.3	623	373.000	111.739271	486.952
ENSDART00000162243.2	3319	3069.000	0.114709	4.113
ENSDART00000193871.1	3198	2948.000	0.000000	0.000
ENSDART00000110100.4	823	573.000	4.929327	33.000
ENSDART00000148105.3	1792	1542.000	3.052858	55.000
ENSDART00000080689.6	668	418.000	0.000000	0.000
ENSDART00000151869.2	736	486.000	0.000000	0.000
ENSDART00000042060.5	3842	3592.000	0.000000	0.000
ENSDART00000136971.2	539	289.000	1.068943	3.609
ENSDART00000143852.2	796	546.000	0.163543	1.043
ENSDART00000181269.1	6264	6014.000	2.124390	149.269
ENSDART00000132785.4	1951	1701.000	8.050892	160.000
ENSDART00000146677.2	626	376.000	0.000000	0.000
ENSDART00000050399.9	1023	773.000	309.506653	2795.253
ENSDART00000139875.3	886	636.000	0.000000	0.000
ENSDART00000132754.2	803	553.000	9.037021	58.388
ENSDART00000168609.1	729	479.000	0.357374	2.000
ENSDART00000180269.1	537	287.000	0.000000	0.000
ENSDART00000081951.7	6818	6568.000	0.847050	65.000
ENSDART00000174611.2	846	596.000	0.000000	0.000
ENSDART00000003839.11	2094	1844.000	0.000000	0.000
ENSDART00000192395.1	6060	5810.000	0.000000	0.000
ENSDART00000123818.4	6000	5750.000	0.550528	36.984
ENSDART00000121866.2	1358	1108.000	14.599917	189.000
ENSDART00000181281.1	546	296.000	0.000000	0.000
ENSDART00000055859.5	3561	3311.000	3.334716	129.000
ENSDART00000156578.2	984	734.000	0.000000	0.000
ENSDART00000156071.2	3002	2752.000	0.031102	1.000
ENSDART00000020000.6	609	359.000	756.014513	3171.000
ENSDART00000147926.2	499	249.000	0.000000	0.000
ENSDART00000001907.10	3066	2816.000	0.000000	0.000
ENSDART00000135943.3	671	421.000	0.000000	0.000
ENSDART00000148165.2	360	110.001	0.000000	0.000
ENSDART00000066233.6	2973	2723.000	3.153209	100.316
ENSDART00000178515.2	1561	1311.000	0.000000	0.000
ENSDART00000135430.2	8920	8670.000	5.627093	570.000
ENSDART00000089539.7	3291	3041.000	1.702962	60.505
ENSDART00000140929.2	723	473.000	0.000000	0.000
ENSDART00000131519.2	790	540.000	7.845014	49.495
ENSDART00000080808.5	1889	1639.000	0.469994	9.000
ENSDART00000148825.2	544	294.000	0.000000	0.000
ENSDART00000111362.4	2205	1955.000	0.000000	0.000
ENSDART00000150193.2	936	686.000	0.000000	0.000
ENSDART00000186811.1	5097	4847.000	1.220288	69.105
ENSDART00000152152.2	3483	3233.000	0.187663	7.089
ENSDART00000173838.2	6673	6423.000	0.337167	25.302
ENSDART00000163352.2	1287	1037.000	0.495223	6.000
ENSDART00000164138.2	274	31.378	0.000000	0.000
ENSDART00000166325.2	3207	2957.000	0.054619	1.887
ENSDART00000184697.1	5191	4941.000	0.413603	23.876
ENSDART00000149856.3	567	317.000	0.000000	0.000
ENSDART00000147290.2	406	156.000	0.000000	0.000
ENSDART00000143353.2	539	289.000	0.000000	0.000
ENSDART00000136695.3	3705	3455.000	1.117982	45.129
ENSDART00000148287.3	3768	3518.000	4.059885	166.871
ENSDART00000151433.2	717	467.000	0.000000	0.000
ENSDART00000193859.1	3524	3274.000	0.000000	0.000
ENSDART00000188236.1	3028	2778.000	0.000000	0.000
ENSDART00000157097.2	2572	2322.000	0.000000	0.000
ENSDART00000109876.4	2999	2749.000	0.000000	0.000
ENSDART00000130261.3	4192	3942.000	2.084409	96.000
ENSDART00000124824.3	4137	3887.000	0.000000	0.000
ENSDART00000152689.3	4075	3825.000	4.072567	182.000
ENSDART00000152800.2	4648	4398.000	0.000000	0.000
ENSDART00000182757.1	3973	3723.000	0.000000	0.000
ENSDART00000066359.7	3982	3732.000	0.000000	0.000
ENSDART00000137065.4	4560	4310.000	0.000000	0.000
ENSDART00000189822.1	3513	3263.000	0.000000	0.000
ENSDART00000088643.6	3738	3488.000	0.000000	0.000
ENSDART00000135367.2	796	546.000	0.000000	0.000
ENSDART00000149386.2	1607	1357.000	0.000000	0.000
ENSDART00000184041.1	1788	1538.000	0.000000	0.000
ENSDART00000191502.1	1815	1565.000	0.000000	0.000
ENSDART00000065349.6	1908	1658.000	0.000000	0.000
ENSDART00000043933.5	608	358.000	116.637313	487.857
ENSDART00000142069.3	613	363.000	107.317353	455.143
ENSDART00000164691.2	1669	1419.000	0.766485	12.707
ENSDART00000169307.2	1251	1001.000	0.000000	0.000
ENSDART00000190162.1	1652	1402.000	0.445206	7.293
ENSDART00000168030.2	4755	4505.000	2.668827	140.471
ENSDART00000158248.2	911	661.000	0.000000	0.000
ENSDART00000172321.2	2168	1918.000	2.477988	55.529
ENSDART00000152632.2	3993	3743.000	0.263909	11.541
ENSDART00000124097.3	6747	6497.000	0.783308	59.459
ENSDART00000125013.3	391	141.000	2.339893	3.855
ENSDART00000128557.3	200	8.896	0.000000	0.000
ENSDART00000010632.7	2665	2415.000	2.710823	76.487
ENSDART00000192274.1	1236	986.000	0.000000	0.000
ENSDART00000186772.1	1656	1406.000	0.000000	0.000
ENSDART00000190784.1	1436	1186.000	0.000000	0.000
ENSDART00000187475.1	1690	1440.000	0.089868	1.512
ENSDART00000166714.2	475	225.000	0.760809	2.000
ENSDART00000160562.2	278	33.967	0.000000	0.000
ENSDART00000166177.2	1061	811.000	0.000000	0.000
ENSDART00000173880.2	568	318.000	34.207285	127.092
ENSDART00000049170.5	1929	1679.000	29.464935	578.000
ENSDART00000021947.9	1788	1538.000	6.171076	110.889
ENSDART00000173952.2	602	352.000	0.880464	3.621
ENSDART00000173570.2	914	664.000	0.000000	0.000
ENSDART00000121859.3	5077	4827.000	6.426488	362.429
ENSDART00000165510.2	996	746.000	1.901274	16.571
ENSDART00000190959.1	992	742.000	0.000000	0.000
ENSDART00000189645.1	750	500.000	0.000000	0.000
ENSDART00000155363.2	5364	5114.000	0.569045	34.000
ENSDART00000188364.1	4717	4467.000	0.000000	0.000
ENSDART00000076097.5	4975	4725.000	0.000000	0.000
ENSDART00000088949.7	6368	6118.000	4.387144	313.591
ENSDART00000131614.2	585	335.000	0.000000	0.000
ENSDART00000146455.2	515	265.000	0.000000	0.000
ENSDART00000080805.4	1609	1359.000	1.889427	30.000
ENSDART00000141323.2	1875	1625.000	2.129112	40.423
ENSDART00000019983.9	1521	1271.000	0.606074	9.000
ENSDART00000156692.3	2005	1755.000	8.437180	173.000
ENSDART00000155587.3	478	228.000	0.000000	0.000
ENSDART00000122406.3	7641	7391.000	1.601604	138.302
ENSDART00000166277.2	669	409.000	4.959157	23.698
ENSDART00000051552.4	2689	2439.000	6.678132	190.300
ENSDART00000173947.2	813	563.000	0.000000	0.000
ENSDART00000011324.9	3156	2906.000	2.061725	70.000
ENSDART00000134693.2	1152	902.000	0.000000	0.000
ENSDART00000101807.4	1146	896.000	0.000000	0.000
ENSDART00000077063.6	1473	1223.000	43.310169	618.854
ENSDART00000135330.2	4704	4454.000	0.000000	0.000
ENSDART00000046871.6	6180	5930.000	1.139754	78.966
ENSDART00000179075.2	6135	5885.000	1.876669	129.034
ENSDART00000081714.6	2312	2062.000	2.822595	68.000
ENSDART00000139834.2	2172	1922.000	0.000000	0.000
ENSDART00000147807.2	958	708.000	0.000000	0.000
ENSDART00000153417.2	776	526.000	8.786914	54.000
ENSDART00000032407.4	3103	2853.000	0.000000	0.000
ENSDART00000143623.2	907	657.000	0.000000	0.000
ENSDART00000091752.6	2070	1820.000	0.000000	0.000
ENSDART00000103982.4	3303	3053.000	1.429788	51.000
ENSDART00000138100.2	881	631.000	0.000000	0.000
ENSDART00000141611.3	615	365.000	0.000000	0.000
ENSDART00000130613.3	2265	2015.000	0.000000	0.000
ENSDART00000137333.3	814	564.000	0.000000	0.000
ENSDART00000135631.3	909	659.000	55.778521	429.461
ENSDART00000077662.6	958	708.000	8.989793	74.363
ENSDART00000140043.2	2550	2300.000	0.000000	0.000
ENSDART00000138722.2	576	326.000	0.000000	0.000
ENSDART00000137187.2	2853	2603.000	1.644085	50.000
ENSDART00000132501.3	955	705.000	0.121406	1.000
ENSDART00000100265.6	1758	1508.000	0.000000	0.000
ENSDART00000143250.2	735	485.000	0.705906	4.000
ENSDART00000185817.1	621	371.000	0.000000	0.000
ENSDART00000152175.2	722	472.000	34.354817	189.453
ENSDART00000152150.2	780	530.000	4.933126	30.547
ENSDART00000062669.6	2252	2002.000	14.875467	347.942
ENSDART00000125357.2	894	644.000	0.000000	0.000
ENSDART00000128743.3	2732	2482.000	19.345922	561.000
ENSDART00000150812.2	910	660.000	0.000000	0.000
ENSDART00000150594.2	445	195.000	0.000000	0.000
ENSDART00000150852.2	538	288.000	0.000000	0.000
ENSDART00000167369.2	1938	1688.000	0.775710	15.298
ENSDART00000122902.3	1369	1119.000	1.912222	25.000
ENSDART00000026516.7	1344	1094.000	32.433270	414.553
ENSDART00000138049.2	768	518.000	1.717267	10.393
ENSDART00000123868.4	2548	2298.000	0.037246	1.000
ENSDART00000174089.2	902	652.000	0.000000	0.000
ENSDART00000171904.2	1347	1097.000	3.394683	43.509
ENSDART00000003665.8	544	294.000	0.000000	0.000
ENSDART00000164346.2	567	317.000	0.000000	0.000
ENSDART00000062656.8	1344	1094.000	15.979934	204.251
ENSDART00000130023.4	945	695.000	0.000000	0.000
ENSDART00000180081.1	2880	2630.000	0.317276	9.749
ENSDART00000143926.2	457	207.000	2.519600	6.094
ENSDART00000173496.2	1553	1303.000	59.250288	902.000
ENSDART00000149303.2	727	477.000	0.000000	0.000
ENSDART00000075421.5	1402	1152.000	73.554806	990.000
ENSDART00000113443.4	728	478.000	0.000000	0.000
ENSDART00000027224.6	2369	2104.000	5.085019	125.000
ENSDART00000134008.2	889	639.000	0.000000	0.000
ENSDART00000151788.3	263	25.222	0.000000	0.000
ENSDART00000143088.2	2448	2198.000	15.186764	390.000
ENSDART00000188574.1	642	392.000	0.000000	0.000
ENSDART00000141277.3	1205	955.000	0.000000	0.000
ENSDART00000152991.3	5275	5025.000	1.413754	83.001
ENSDART00000153227.2	502	252.000	0.339424	0.999
ENSDART00000152969.2	643	393.000	0.000000	0.000
ENSDART00000148344.2	365	115.000	1.418877	1.906
ENSDART00000099315.5	3366	3116.000	5.084409	185.101
ENSDART00000030919.7	1461	1211.000	4.735425	67.000
ENSDART00000166732.2	1017	767.000	0.000000	0.000
ENSDART00000191094.1	525	275.000	0.000000	0.000
ENSDART00000172144.2	1600	1350.000	0.318723	5.027
ENSDART00000159985.2	1261	1011.000	0.000000	0.000
ENSDART00000093383.7	2900	2650.000	3.955674	122.472
ENSDART00000162663.2	1776	1526.000	0.043441	0.775
ENSDART00000165591.2	801	551.000	0.000000	0.000
ENSDART00000162660.2	2532	2282.000	3.863224	103.000
ENSDART00000145247.2	1829	1579.000	0.542059	10.000
ENSDART00000144190.4	3288	3038.000	0.000000	0.000
ENSDART00000146316.3	684	434.000	0.000000	0.000
ENSDART00000101724.5	1210	960.000	0.000000	0.000
ENSDART00000021528.7	1077	827.000	0.000000	0.000
ENSDART00000166509.2	484	234.000	0.000000	0.000
ENSDART00000164409.2	691	441.000	0.000000	0.000
ENSDART00000058892.7	1572	1322.000	0.582692	9.000
ENSDART00000165451.2	775	525.000	0.000000	0.000
ENSDART00000175587.2	1347	1097.000	0.000000	0.000
ENSDART00000174237.2	330	80.056	167.855058	157.000
ENSDART00000159908.2	833	583.000	0.000000	0.000
ENSDART00000104674.5	1731	1481.000	0.680663	11.778
ENSDART00000014964.10	4372	4122.000	0.554864	26.722
ENSDART00000055618.6	1350	1100.000	3.345832	43.000
ENSDART00000142528.2	751	501.000	0.000000	0.000
ENSDART00000135813.2	898	648.000	0.143336	1.085
ENSDART00000135661.2	586	336.000	0.000000	0.000
ENSDART00000010993.10	2859	2609.000	6.099135	185.915
ENSDART00000136059.3	2656	2406.000	9.026566	253.741
ENSDART00000138734.3	670	420.000	0.460453	2.259
ENSDART00000133154.2	545	295.000	0.000000	0.000
ENSDART00000132203.2	615	365.000	0.000000	0.000
ENSDART00000137133.2	753	503.000	0.000000	0.000
ENSDART00000138881.3	4610	4360.000	3.829581	195.079
ENSDART00000135039.2	731	481.000	0.000000	0.000
ENSDART00000164780.2	4521	4271.000	2.282992	113.921
ENSDART00000153727.2	1890	1640.000	5.200255	99.641
ENSDART00000075943.6	1620	1370.000	0.584676	9.359
ENSDART00000022643.7	2098	1848.000	10.837827	234.000
ENSDART00000134624.2	2877	2627.000	0.049528	1.520
ENSDART00000151257.2	1258	1008.000	0.000000	0.000
ENSDART00000151785.3	2299	2049.000	7.727840	185.000
ENSDART00000192004.1	1877	1627.000	0.000000	0.000
ENSDART00000141730.3	879	629.000	1.263618	9.286
ENSDART00000146838.2	793	543.000	0.995281	6.314
ENSDART00000115356.4	1062	812.000	13.503238	128.105
ENSDART00000142327.2	557	307.000	0.000000	0.000
ENSDART00000174118.2	556	306.000	2.117837	7.572
ENSDART00000155022.2	584	334.000	0.000000	0.000
ENSDART00000174392.2	931	681.000	0.000000	0.000
ENSDART00000057423.8	2041	1791.000	0.406668	8.510
ENSDART00000174108.2	1130	880.000	0.000000	0.000
ENSDART00000122459.3	1725	1475.000	2.780629	47.919
ENSDART00000147385.2	5035	4785.000	0.000000	0.000
ENSDART00000191305.1	5782	5532.000	1.531727	99.000
ENSDART00000101079.5	3866	3616.000	1.802272	76.141
ENSDART00000024320.11	1515	1265.000	297.222674	4392.827
ENSDART00000128057.3	762	512.000	0.210668	1.260
ENSDART00000126513.3	686	436.000	0.000000	0.000
ENSDART00000163922.2	1431	1181.000	161.141407	2223.457
ENSDART00000110512.3	1302	1052.000	25.828295	317.456
ENSDART00000156125.2	1044	794.000	0.000000	0.000
ENSDART00000153806.2	950	700.000	0.000000	0.000
ENSDART00000177269.2	801	551.000	0.000000	0.000
ENSDART00000002250.5	2476	2226.000	3.614357	94.000
ENSDART00000008170.9	1719	1469.000	1.979608	33.976
ENSDART00000155254.2	1445	1195.000	0.431463	6.024
ENSDART00000186527.1	312	62.441	1.753251	1.279
ENSDART00000154745.3	4941	4691.000	0.021169	1.160
ENSDART00000190209.1	6320	6070.000	0.240114	17.029
ENSDART00000062143.3	1622	1372.000	26.093881	418.277
ENSDART00000193420.1	4573	4323.000	4.154775	209.848
ENSDART00000024967.10	2194	1944.000	0.616396	14.000
ENSDART00000146766.3	5311	5061.000	0.300221	17.752
ENSDART00000097796.5	968	718.000	0.000000	0.000
ENSDART00000187042.1	915	665.000	1.029667	8.000
ENSDART00000152449.2	375	125.000	10.552840	15.412
ENSDART00000160723.2	2982	2732.000	0.000000	0.000
ENSDART00000115177.4	978	728.000	0.000000	0.000
ENSDART00000172099.2	1709	1459.000	19.415748	330.964
ENSDART00000164373.2	1032	782.000	1.558017	14.235
ENSDART00000164146.2	423	173.000	0.000000	0.000
ENSDART00000172614.2	749	499.000	0.089232	0.520
ENSDART00000158283.2	996	746.000	1.372159	11.960
ENSDART00000132855.2	589	339.000	0.000000	0.000
ENSDART00000131690.2	1332	1082.000	0.931451	11.775
ENSDART00000014685.7	1937	1687.000	11.554106	227.731
ENSDART00000084597.5	1833	1583.000	0.540689	10.000
ENSDART00000105387.4	1776	1526.000	1.177858	21.000
ENSDART00000146870.2	495	245.000	2.759407	7.899
ENSDART00000151672.3	4652	4402.000	0.650559	33.459
ENSDART00000010052.7	1032	782.000	6.238734	57.000
ENSDART00000144417.3	831	581.000	0.000000	0.000
ENSDART00000092256.6	1739	1489.000	11.496447	200.000
ENSDART00000021379.8	1134	884.000	0.000000	0.000
ENSDART00000130976.2	1664	1414.000	0.000000	0.000
ENSDART00000173282.2	8955	8705.000	1.354978	137.807
ENSDART00000111691.4	1376	1126.000	0.000000	0.000
ENSDART00000113479.4	1232	982.000	0.000000	0.000
ENSDART00000161113.2	2061	1811.000	0.528980	11.193
ENSDART00000111601.4	2076	1826.000	0.000000	0.000
ENSDART00000135584.2	814	564.000	0.244912	1.614
ENSDART00000098054.4	1735	1485.000	0.137531	2.386
ENSDART00000026726.8	2720	2470.000	3.638486	105.000
ENSDART00000182666.1	2558	2308.000	0.000000	0.000
ENSDART00000143759.2	1741	1491.000	0.516646	9.000
ENSDART00000079253.4	5380	5130.000	0.450202	26.983
ENSDART00000188809.1	1294	1044.000	0.000000	0.000
ENSDART00000181910.1	1827	1577.000	0.000000	0.000
ENSDART00000029874.6	2023	1773.000	0.627571	13.000
ENSDART00000114167.4	652	402.000	0.000000	0.000
ENSDART00000144288.3	3133	2883.000	10.813107	364.223
ENSDART00000152436.2	843	593.000	4.427583	30.676
ENSDART00000144332.2	317	67.261	0.000000	0.000
ENSDART00000141363.3	960	710.000	0.585877	4.860
ENSDART00000092741.5	2170	1920.000	0.674921	15.140
ENSDART00000006795.9	1614	1364.000	0.000000	0.000
ENSDART00000134314.2	1878	1628.000	1.234666	23.484
ENSDART00000167465.2	153	5.322	0.000000	0.000
ENSDART00000123359.3	2203	1953.000	0.309484	7.062
ENSDART00000189677.1	2604	2354.000	0.288634	7.938
ENSDART00000113171.3	2544	2294.000	0.000000	0.000
ENSDART00000153274.2	483	233.000	0.000000	0.000
ENSDART00000062761.5	1520	1270.000	1.010918	15.000
ENSDART00000135821.2	3141	2891.000	2.072422	70.000
ENSDART00000141637.2	1100	850.000	0.000000	0.000
ENSDART00000140330.2	1387	1137.000	0.000000	0.000
ENSDART00000146207.2	1203	953.000	0.000000	0.000
ENSDART00000143711.2	725	475.000	0.000000	0.000
ENSDART00000146577.2	825	575.000	0.499510	3.356
ENSDART00000142530.2	723	473.000	0.000000	0.000
ENSDART00000035905.6	1487	1237.000	136.215301	1968.644
ENSDART00000144524.3	808	558.000	0.000000	0.000
ENSDART00000143730.3	961	711.000	0.000000	0.000
ENSDART00000141017.3	582	332.000	0.000000	0.000
ENSDART00000064968.5	2173	1923.000	6.043826	135.788
ENSDART00000140531.2	2275	2025.000	0.000000	0.000
ENSDART00000050228.7	2283	2033.000	4.673195	111.000
ENSDART00000112377.5	527	277.000	1.544965	5.000
ENSDART00000173065.2	701	451.000	0.000000	0.000
ENSDART00000173142.2	734	484.000	0.000000	0.000
ENSDART00000103006.3	612	362.000	3.430448	14.509
ENSDART00000136366.2	756	506.000	0.000000	0.000
ENSDART00000031380.7	3190	2940.000	0.000000	0.000
ENSDART00000141515.3	2183	1933.000	0.000000	0.000
ENSDART00000152246.2	7961	7711.000	1.152022	103.787
ENSDART00000155257.2	590	340.000	0.000000	0.000
ENSDART00000169821.2	1649	1399.000	46.617220	761.966
ENSDART00000161812.3	5257	5007.000	5.728715	335.125
ENSDART00000145791.3	5029	4779.000	1.100658	61.456
ENSDART00000147298.4	1388	1138.000	0.000000	0.000
ENSDART00000082577.4	1383	1133.000	0.000000	0.000
ENSDART00000045287.7	1496	1246.000	0.000000	0.000
ENSDART00000164055.2	3214	2964.000	2.422944	83.906
ENSDART00000162542.2	615	365.000	0.000000	0.000
ENSDART00000183933.1	3191	2941.000	0.000000	0.000
ENSDART00000139813.2	1906	1656.000	9.219559	178.378
ENSDART00000111699.5	1883	1633.000	3.911172	74.622
ENSDART00000142506.3	818	568.000	0.150688	1.000
ENSDART00000012374.9	1383	1133.000	1.057612	14.000
ENSDART00000064187.7	2165	1902.000	10.800132	240.000
ENSDART00000143006.2	415	165.000	0.000000	0.000
ENSDART00000039027.6	1028	778.000	3.630469	33.000
ENSDART00000157139.3	1689	1439.000	2.498140	42.000
ENSDART00000131211.2	536	286.000	0.000000	0.000
ENSDART00000131981.2	446	196.000	1.319525	3.022
ENSDART00000138106.2	5486	5236.000	0.967488	59.186
ENSDART00000008401.8	5388	5138.000	0.000000	0.000
ENSDART00000017728.8	1914	1664.000	35.491480	690.000
ENSDART00000134461.3	2109	1859.000	0.000000	0.000
ENSDART00000146835.2	602	352.000	0.000000	0.000
ENSDART00000102886.4	1653	1403.000	0.000000	0.000
ENSDART00000053203.7	1299	1049.000	8.730450	107.000
ENSDART00000078824.5	2131	1881.000	13.377867	294.000
ENSDART00000136948.2	688	438.000	0.000000	0.000
ENSDART00000165267.1	2734	2484.000	18.256547	529.837
ENSDART00000164282.1	3548	3298.000	0.000000	0.000
ENSDART00000167148.1	751	501.000	0.000000	0.000
ENSDART00000171963.1	887	637.000	0.180392	1.343
ENSDART00000166954.1	2069	1819.000	0.000000	0.000
ENSDART00000165650.2	2737	2487.000	0.000000	0.000
ENSDART00000092265.5	4650	4400.000	2.991010	153.760
ENSDART00000182837.1	264	25.725	0.000000	0.000
ENSDART00000153358.2	823	573.000	0.000000	0.000
ENSDART00000024595.5	2123	1873.000	4.569730	100.000
ENSDART00000058948.5	1873	1623.000	0.589280	11.174
ENSDART00000102522.4	3697	3447.000	2.461909	99.148
ENSDART00000131938.2	539	289.000	0.626246	2.115
ENSDART00000141328.4	2119	1869.000	0.000000	0.000
ENSDART00000014007.8	2222	1972.000	20.592117	474.438
ENSDART00000185839.1	2553	2303.000	8.048528	216.562
ENSDART00000165289.2	2517	2267.000	0.000000	0.000
ENSDART00000113853.3	1639	1389.000	0.061621	1.000
ENSDART00000138443.3	1328	1078.000	0.085177	1.073
ENSDART00000099647.6	1811	1561.000	0.672690	12.268
ENSDART00000143105.2	830	580.000	0.000000	0.000
ENSDART00000079202.6	2628	2378.000	2.771451	77.000
ENSDART00000134830.3	1415	1165.000	0.492872	6.709
ENSDART00000143731.2	650	400.000	0.270328	1.263
ENSDART00000040086.8	1053	803.000	0.000000	0.000
ENSDART00000131568.2	882	632.000	0.000000	0.000
ENSDART00000192128.1	3374	3124.000	0.082962	3.028
ENSDART00000057422.6	790	540.000	0.000000	0.000
ENSDART00000085642.6	3344	3094.000	2.400954	86.791
ENSDART00000143772.3	605	355.000	0.000000	0.000
ENSDART00000188989.1	4524	4274.000	2.373080	118.500
ENSDART00000133329.3	3322	3072.000	0.000000	0.000
ENSDART00000163870.2	4693	4443.000	1.865129	96.818
ENSDART00000092560.5	1239	989.000	0.000000	0.000
ENSDART00000178784.2	1251	1001.000	0.000000	0.000
ENSDART00000140064.2	454	204.000	1.501257	3.578
ENSDART00000006867.9	5007	4757.000	11.402299	633.720
ENSDART00000135705.2	1641	1391.000	0.000000	0.000
ENSDART00000143688.2	705	455.000	0.000000	0.000
ENSDART00000180728.1	4531	4281.000	1.465349	73.292
ENSDART00000164249.2	1841	1591.000	16.008206	297.567
ENSDART00000169536.2	2550	2300.000	0.000000	0.000
ENSDART00000182938.1	4061	3811.000	5.323536	237.034
ENSDART00000136566.3	2161	1911.000	18.621859	415.772
ENSDART00000145278.2	747	497.000	0.000000	0.000
ENSDART00000151109.2	1223	973.000	0.000000	0.000
ENSDART00000146041.3	778	528.000	0.000000	0.000
ENSDART00000139398.2	734	484.000	0.000000	0.000
ENSDART00000099326.5	4044	3794.000	1.006744	44.626
ENSDART00000057507.4	1037	787.000	14.247049	131.000
ENSDART00000193929.1	441	191.000	0.000000	0.000
ENSDART00000132833.3	1904	1654.000	0.000000	0.000
ENSDART00000143958.2	2577	2327.000	1.244887	33.845
ENSDART00000088624.5	4258	4008.000	0.111272	5.211
ENSDART00000124471.3	2628	2378.000	0.136392	3.789
ENSDART00000104838.5	1226	976.000	1.651585	18.833
ENSDART00000147177.2	638	388.000	0.257408	1.167
ENSDART00000141229.2	475	225.000	0.000000	0.000
ENSDART00000162178.2	883	633.000	0.000000	0.000
ENSDART00000104405.5	806	556.000	28.239206	183.442
ENSDART00000181974.1	3370	3120.000	1.612412	58.776
ENSDART00000125691.3	1849	1599.000	1.766419	33.000
ENSDART00000052086.6	1854	1604.000	1.854543	34.755
ENSDART00000169108.2	1437	1187.000	0.000000	0.000
ENSDART00000133077.2	909	659.000	0.000000	0.000
ENSDART00000079454.4	897	647.000	5.953009	45.000
ENSDART00000138306.2	898	648.000	0.000000	0.000
ENSDART00000017142.9	2429	2179.000	11.852529	301.745
ENSDART00000178425.2	3423	3173.000	0.654277	24.255
ENSDART00000025583.7	2238	1988.000	4.047062	94.000
ENSDART00000144968.2	600	350.000	0.000000	0.000
ENSDART00000128182.3	1190	940.000	2.534317	27.833
ENSDART00000140035.2	645	395.000	0.000000	0.000
ENSDART00000005901.9	3370	3120.000	0.000000	0.000
ENSDART00000106488.2	3307	3057.000	2.300542	82.167
ENSDART00000131888.2	1323	1073.000	0.000000	0.000
ENSDART00000145095.3	6195	5945.000	0.000000	0.000
ENSDART00000137391.2	1219	969.000	0.000000	0.000
ENSDART00000078334.6	6045	5795.000	0.000000	0.000
ENSDART00000150993.3	1496	1246.000	1.493327	21.739
ENSDART00000151392.2	599	349.000	0.615028	2.508
ENSDART00000151040.2	410	160.000	0.402788	0.753
ENSDART00000079161.5	1200	950.000	0.000000	0.000
ENSDART00000026749.9	1472	1222.000	7.844679	112.000
ENSDART00000123524.5	1241	991.000	0.000000	0.000
ENSDART00000135010.3	3418	3168.000	0.000000	0.000
ENSDART00000182532.1	3659	3409.000	1.042614	41.526
ENSDART00000191855.1	3233	2983.000	0.000000	0.000
ENSDART00000191778.1	3187	2937.000	0.000000	0.000
ENSDART00000164068.2	726	476.000	1.179190	6.558
ENSDART00000181920.1	3019	2769.000	0.000000	0.000
ENSDART00000133066.2	569	319.000	0.000000	0.000
ENSDART00000159142.2	4395	4145.000	0.239991	11.622
ENSDART00000157604.2	3021	2771.000	0.000000	0.000
ENSDART00000128531.3	2709	2459.000	0.000000	0.000
ENSDART00000099760.4	3293	3043.000	0.000000	0.000
ENSDART00000165458.2	4783	4533.000	4.207734	222.846
ENSDART00000168705.2	2415	2165.000	0.000000	0.000
ENSDART00000184611.1	2361	2111.000	0.000000	0.000
ENSDART00000193494.1	2316	2066.000	0.710645	17.154
ENSDART00000190728.1	2340	2090.000	0.000000	0.000
ENSDART00000158959.2	1367	1117.000	1.393883	18.191
ENSDART00000169660.2	831	581.000	0.000000	0.000
ENSDART00000079115.5	2674	2424.000	12.181894	345.000
ENSDART00000160156.2	5564	5314.000	3.446836	214.000
ENSDART00000169522.2	3150	2900.000	0.000000	0.000
ENSDART00000168055.2	2304	2054.000	0.000000	0.000
ENSDART00000090875.5	1247	997.000	7.412466	86.343
ENSDART00000003926.8	1592	1342.000	32.463370	509.000
ENSDART00000077217.4	1604	1354.000	2.298575	36.362
ENSDART00000065779.3	659	409.000	0.000000	0.000
ENSDART00000136814.2	532	282.000	1.517572	5.000
ENSDART00000139633.4	2253	2003.000	0.000000	0.000
ENSDART00000146988.2	463	213.000	0.000000	0.000
ENSDART00000109568.4	1011	761.000	0.000000	0.000
ENSDART00000161611.2	3946	3696.000	0.000000	0.000
ENSDART00000193902.1	4105	3855.000	0.519723	23.408
ENSDART00000171191.2	2410	2160.000	0.784248	19.791
ENSDART00000183582.1	2508	2258.000	0.000000	0.000
ENSDART00000052323.7	1435	1185.000	2.200250	30.462
ENSDART00000190979.1	1277	1027.000	3.711813	44.538
ENSDART00000092104.5	4698	4448.000	3.887003	202.000
ENSDART00000108579.5	2896	2646.000	4.172806	129.000
ENSDART00000146732.3	508	258.000	0.000000	0.000
ENSDART00000134581.2	383	133.000	0.000000	0.000
ENSDART00000109415.3	2809	2559.000	0.000000	0.000
ENSDART00000076519.5	1336	1086.000	0.000000	0.000
ENSDART00000115027.4	2095	1845.000	0.000000	0.000
ENSDART00000077219.5	1238	988.000	16.542911	190.959
ENSDART00000121943.3	1194	944.000	0.000000	0.000
ENSDART00000173781.2	999	749.000	0.804582	7.041
ENSDART00000192214.1	458	208.000	0.000000	0.000
ENSDART00000113993.5	3071	2821.000	2.852024	94.000
ENSDART00000017153.8	2372	2122.000	1.250388	31.000
ENSDART00000190677.1	3178	2928.000	0.000000	0.000
ENSDART00000133535.3	940	690.000	0.280597	2.262
ENSDART00000155521.2	2116	1866.000	0.642162	14.000
ENSDART00000103159.4	1174	924.000	18.155677	196.000
ENSDART00000162800.2	1417	1167.000	0.580017	7.908
ENSDART00000003805.7	2143	1893.000	0.090429	2.000
ENSDART00000128937.4	3775	3525.000	0.825681	34.005
ENSDART00000156946.3	3164	2914.000	0.058597	1.995
ENSDART00000189971.1	3327	3077.000	0.000000	0.000
ENSDART00000137123.2	428	178.000	0.000000	0.000
ENSDART00000147271.2	508	258.000	0.000000	0.000
ENSDART00000053993.7	1406	1156.000	0.000000	0.000
ENSDART00000152320.2	2826	2576.000	1.030016	31.000
ENSDART00000167376.2	1013	763.000	8.076744	72.000
ENSDART00000103155.5	1028	778.000	0.880114	8.000
ENSDART00000161731.2	1407	1157.000	0.000000	0.000
ENSDART00000170096.3	1077	827.000	0.000000	0.000
ENSDART00000086994.5	1652	1402.000	4.151349	68.000
ENSDART00000049684.5	844	594.000	14.553360	101.000
ENSDART00000080143.5	1527	1277.000	0.536201	8.000
ENSDART00000168749.2	4525	4275.000	0.000000	0.000
ENSDART00000168320.2	2754	2504.000	0.000000	0.000
ENSDART00000184891.1	3307	3057.000	0.000000	0.000
ENSDART00000174760.2	3367	3117.000	0.000000	0.000
ENSDART00000180112.1	3307	3057.000	0.000000	0.000
ENSDART00000182488.1	2448	2198.000	0.000000	0.000
ENSDART00000144685.2	745	495.000	0.539502	3.120
ENSDART00000078396.5	2702	2452.000	3.416657	97.880
ENSDART00000152543.3	858	608.000	0.000000	0.000
ENSDART00000141177.2	2224	1958.000	0.349708	8.000
ENSDART00000136757.3	735	485.000	0.000000	0.000
ENSDART00000063706.5	1267	1017.000	0.252481	3.000
ENSDART00000134054.3	1321	1071.000	93.582742	1171.000
ENSDART00000001930.9	1088	838.000	1.225647	12.000
ENSDART00000134850.3	731	481.000	0.000000	0.000
ENSDART00000138675.3	8210	7960.000	1.358844	126.373
ENSDART00000043776.6	8416	8166.000	0.000000	0.000
ENSDART00000174455.2	9242	8992.000	1.795460	188.627
ENSDART00000159489.2	1766	1516.000	0.000000	0.000
ENSDART00000193811.1	9335	9085.000	0.000000	0.000
ENSDART00000141787.2	1993	1743.000	0.491056	10.000
ENSDART00000134949.3	1230	980.000	0.000000	0.000
ENSDART00000139781.2	466	216.000	0.000000	0.000
ENSDART00000052898.9	1956	1706.000	0.000000	0.000
ENSDART00000143264.2	559	309.000	0.000000	0.000
ENSDART00000019957.10	1587	1337.000	16.280316	254.311
ENSDART00000103151.4	3846	3596.000	0.000000	0.000
ENSDART00000043117.6	1806	1556.000	7.562428	137.481
ENSDART00000188510.1	2042	1792.000	0.072554	1.519
ENSDART00000166721.2	3106	2856.000	0.000000	0.000
ENSDART00000136960.3	2826	2576.000	0.730979	22.000
ENSDART00000150332.2	1946	1696.000	0.454198	9.000
ENSDART00000135122.4	6833	6583.000	0.000000	0.000
ENSDART00000150355.2	1696	1446.000	0.000000	0.000
ENSDART00000163471.2	528	278.000	0.000000	0.000
ENSDART00000172461.2	587	337.000	237.724688	936.000
ENSDART00000159502.2	3269	3019.000	0.073619	2.597
ENSDART00000168706.2	3640	3390.000	1.172641	46.445
ENSDART00000122288.4	1518	1268.000	1286.160166	19053.992
ENSDART00000141198.3	947	697.000	3.491780	28.435
ENSDART00000136965.2	768	518.000	1.161982	7.032
ENSDART00000128813.3	878	628.000	0.370485	2.718
ENSDART00000184237.1	1390	1140.000	573.221482	7634.823
ENSDART00000137180.2	1606	1356.000	0.000000	0.000
ENSDART00000135708.2	567	317.000	0.000000	0.000
ENSDART00000034555.7	1993	1743.000	6.432833	131.000
ENSDART00000151121.2	789	539.000	0.385770	2.429
ENSDART00000023571.9	2665	2415.000	14.785310	417.176
ENSDART00000151684.2	890	640.000	3.521349	26.331
ENSDART00000151259.3	836	586.000	0.884505	6.056
ENSDART00000151821.3	824	574.000	0.000000	0.000
ENSDART00000151162.3	858	608.000	0.324148	2.303
ENSDART00000151352.2	735	485.000	0.000000	0.000
ENSDART00000171795.2	2200	1950.000	0.601585	13.706
ENSDART00000088605.7	1592	1342.000	6.441651	101.000
ENSDART00000149772.2	777	527.000	0.000000	0.000
ENSDART00000132337.2	561	311.000	0.000000	0.000
ENSDART00000079429.5	309	59.592	0.000000	0.000
ENSDART00000163689.2	4714	4464.000	0.000000	0.000
ENSDART00000186945.1	4311	4061.000	0.000000	0.000
ENSDART00000162191.2	4164	3914.000	0.000000	0.000
ENSDART00000172853.2	1430	1180.000	0.580278	8.000
ENSDART00000146277.2	476	226.000	0.000000	0.000
ENSDART00000132656.2	1044	794.000	0.000000	0.000
ENSDART00000148123.2	1632	1382.000	0.243354	3.929
ENSDART00000126064.3	1350	1100.000	0.000000	0.000
ENSDART00000148039.2	2651	2401.000	0.000000	0.000
ENSDART00000145715.3	2373	2123.000	0.450818	11.182
ENSDART00000134370.2	1015	765.000	0.000000	0.000
ENSDART00000027550.8	2213	1963.000	10.289905	235.995
ENSDART00000187738.1	4195	3945.000	0.301943	13.917
ENSDART00000013148.7	2870	2620.000	0.392020	12.000
ENSDART00000097982.6	3118	2868.000	0.000000	0.000
ENSDART00000184910.1	7488	7238.000	0.070951	6.000
ENSDART00000058789.7	4656	4406.000	19.697985	1014.000
ENSDART00000129916.3	1074	824.000	15.892512	153.000
ENSDART00000190411.1	628	378.000	0.000000	0.000
ENSDART00000166873.2	464	214.000	0.000000	0.000
ENSDART00000079050.7	1165	915.000	49.409536	528.206
ENSDART00000132034.2	992	742.000	0.668320	5.794
ENSDART00000132126.2	715	465.000	0.000000	0.000
ENSDART00000124534.4	5065	4815.000	2.589667	145.684
ENSDART00000136680.2	720	470.000	0.000000	0.000
ENSDART00000128187.4	919	669.000	0.000000	0.000
ENSDART00000131714.3	734	484.000	0.000000	0.000
ENSDART00000138396.2	643	393.000	0.000000	0.000
ENSDART00000022019.8	1630	1380.000	0.000000	0.000
ENSDART00000098059.5	1237	987.000	0.000000	0.000
ENSDART00000182153.1	3485	3235.000	0.643348	24.316
ENSDART00000122626.3	4028	3778.000	0.000000	0.000
ENSDART00000164488.2	3932	3682.000	0.000000	0.000
ENSDART00000074923.5	1400	1150.000	0.000000	0.000
ENSDART00000167050.2	3539	3289.000	0.000000	0.000
ENSDART00000180074.1	1175	925.000	0.000000	0.000
ENSDART00000004679.8	408	158.000	6124.957473	11306.595
ENSDART00000123487.3	843	593.000	19.474547	134.925
ENSDART00000122722.3	919	669.000	0.521299	4.075
ENSDART00000099333.6	845	595.000	8.100598	56.313
ENSDART00000142552.2	561	311.000	3.141032	11.413
ENSDART00000154993.3	3540	3290.000	10.673497	410.274
ENSDART00000075626.5	1119	869.000	0.000000	0.000
ENSDART00000162786.2	834	584.000	0.000000	0.000
ENSDART00000160716.2	1006	756.000	1.064557	9.403
ENSDART00000173965.2	10367	10117.000	0.000000	0.000
ENSDART00000173538.2	764	514.000	0.000000	0.000
ENSDART00000141914.3	856	606.000	3.667068	25.963
ENSDART00000143084.3	2822	2572.000	1.565281	47.037
ENSDART00000131504.2	669	419.000	0.000000	0.000
ENSDART00000147878.2	820	570.000	1.051118	7.000
ENSDART00000190625.1	549	299.000	0.000000	0.000
ENSDART00000145597.2	740	490.000	0.000000	0.000
ENSDART00000049373.7	3055	2805.000	1.632395	53.497
ENSDART00000142038.2	759	509.000	0.000000	0.000
ENSDART00000181978.1	4296	4046.000	0.825042	39.001
ENSDART00000171357.3	4365	4115.000	0.000000	0.000
ENSDART00000164865.2	220	11.783	0.000000	0.000
ENSDART00000141502.2	1208	958.000	0.268030	3.000
ENSDART00000061203.6	2400	2150.000	1.751631	44.000
ENSDART00000145390.2	673	423.000	0.000000	0.000
ENSDART00000015547.9	1075	825.000	1.141214	11.000
ENSDART00000142111.2	638	388.000	0.000000	0.000
ENSDART00000192758.1	637	387.000	0.000000	0.000
ENSDART00000156593.3	577	327.000	3.140956	12.000
ENSDART00000154676.2	636	386.000	0.000000	0.000
ENSDART00000168811.2	2698	2448.000	0.000000	0.000
ENSDART00000172216.2	2357	2107.000	0.000000	0.000
ENSDART00000144471.3	2046	1796.000	0.494747	10.382
ENSDART00000193397.1	2402	2152.000	0.139293	3.502
ENSDART00000110167.4	4387	4137.000	0.000000	0.000
ENSDART00000191092.1	4546	4296.000	0.796937	40.000
ENSDART00000020270.7	1738	1488.000	3.796377	66.000
ENSDART00000188591.1	811	561.000	0.000000	0.000
ENSDART00000136397.2	782	532.000	0.378335	2.352
ENSDART00000131919.4	5081	4831.000	0.372058	21.000
ENSDART00000153033.2	913	663.000	0.000000	0.000
ENSDART00000037195.5	5289	5039.000	0.000000	0.000
ENSDART00000139293.3	1483	1233.000	1.299342	18.718
ENSDART00000135060.3	3190	2940.000	0.815153	28.000
ENSDART00000160533.2	236	15.266	120.236915	21.445
ENSDART00000097531.5	583	333.000	105.268029	409.555
ENSDART00000018095.8	2062	1800.000	7.796087	163.954
ENSDART00000000698.9	1153	903.000	0.000000	0.000
ENSDART00000127753.4	7204	6954.000	0.269071	21.861
ENSDART00000163451.2	2424	2174.000	0.129800	3.297
ENSDART00000102725.5	2999	2749.000	0.843062	27.077
ENSDART00000155267.2	3419	3169.000	0.000000	0.000
ENSDART00000145959.3	2529	2279.000	0.000000	0.000
ENSDART00000144592.2	915	665.000	0.514833	4.000
ENSDART00000089961.6	1337	1087.000	0.078741	1.000
ENSDART00000137875.2	510	260.000	0.000000	0.000
ENSDART00000053871.5	1814	1564.000	0.273629	5.000
ENSDART00000164158.2	1025	775.000	12.112276	109.673
ENSDART00000168205.2	1215	965.000	0.000000	0.000
ENSDART00000122222.3	2390	2140.000	80.048387	2001.419
ENSDART00000037346.8	896	646.000	2551.896817	19260.488
ENSDART00000134525.2	473	223.000	0.000000	0.000
ENSDART00000193469.1	1835	1585.000	197.102623	3650.004
ENSDART00000149305.3	619	369.000	0.000000	0.000
ENSDART00000149636.2	578	328.000	0.393476	1.508
ENSDART00000148728.3	2327	2077.000	5.938204	144.100
ENSDART00000150099.2	372	122.000	0.000000	0.000
ENSDART00000159094.2	3120	2870.000	2.571796	86.236
ENSDART00000155844.3	2482	2232.000	0.000000	0.000
ENSDART00000082475.7	1060	810.000	0.000000	0.000
ENSDART00000185541.1	1719	1469.000	0.116530	2.000
ENSDART00000146784.2	790	540.000	0.000000	0.000
ENSDART00000137661.3	841	591.000	0.000000	0.000
ENSDART00000141769.3	772	522.000	0.000000	0.000
ENSDART00000036680.8	2249	1999.000	14.458468	337.681
ENSDART00000173820.2	1700	1450.000	1.003481	17.000
ENSDART00000173983.2	749	499.000	0.000000	0.000
ENSDART00000128801.3	663	413.000	0.000000	0.000
ENSDART00000140936.2	936	686.000	0.683230	5.476
ENSDART00000146473.2	1298	1048.000	0.000000	0.000
ENSDART00000092277.6	2195	1945.000	0.551128	12.524
ENSDART00000165440.2	3254	3004.000	0.000000	0.000
ENSDART00000180562.1	3049	2799.000	0.270677	8.852
ENSDART00000063703.5	2378	2128.000	4.241228	105.447
ENSDART00000161065.2	1173	923.000	0.000000	0.000
ENSDART00000187707.1	1229	979.000	0.398040	4.553
ENSDART00000144175.3	2306	2056.000	0.000000	0.000
ENSDART00000052660.7	1487	1237.000	5.911654	85.438
ENSDART00000137344.2	891	641.000	1.810917	13.562
ENSDART00000037361.10	4994	4744.000	0.470143	26.058
ENSDART00000173629.2	5144	4894.000	0.000000	0.000
ENSDART00000173953.2	5078	4828.000	0.000000	0.000
ENSDART00000133486.2	212	10.473	0.000000	0.000
ENSDART00000133491.2	836	586.000	1.168478	8.000
ENSDART00000163642.2	1075	825.000	0.933721	9.000
ENSDART00000159428.2	770	520.000	0.000000	0.000
ENSDART00000142688.2	1203	953.000	12.753336	142.000
ENSDART00000133832.2	1125	875.000	0.000000	0.000
ENSDART00000163132.2	2100	1850.000	0.555185	12.000
ENSDART00000019104.7	1298	1048.000	108.622226	1330.000
ENSDART00000148020.3	3677	3427.000	0.421905	16.893
ENSDART00000136250.2	869	619.000	0.000000	0.000
ENSDART00000147426.3	1537	1287.000	5.590697	84.065
ENSDART00000136375.2	869	619.000	0.000000	0.000
ENSDART00000149294.3	540	290.000	0.000000	0.000
ENSDART00000149773.3	8070	7820.000	0.414736	37.892
ENSDART00000041685.8	3708	3458.000	0.027226	1.100
ENSDART00000154333.2	2818	2568.000	0.133319	4.000
ENSDART00000179964.1	1230	980.000	0.000000	0.000
ENSDART00000135716.3	929	679.000	0.000000	0.000
ENSDART00000141563.2	961	711.000	0.000000	0.000
ENSDART00000005724.9	3863	3613.000	0.000000	0.000
ENSDART00000191154.1	4242	3992.000	0.042881	2.000
ENSDART00000164413.2	2564	2314.000	0.836802	22.623
ENSDART00000172316.2	2152	1902.000	0.000000	0.000
ENSDART00000167093.2	747	497.000	0.000000	0.000
ENSDART00000123253.3	2060	1800.000	0.000000	0.000
ENSDART00000127554.3	1935	1685.000	0.000000	0.000
ENSDART00000081852.5	2540	2290.000	0.558006	14.930
ENSDART00000029485.8	1828	1566.000	0.256761	4.698
ENSDART00000124574.3	606	356.000	4.327637	18.000
ENSDART00000170129.2	1019	769.000	0.000000	0.000
ENSDART00000192304.1	837	587.000	0.000000	0.000
ENSDART00000153088.2	974	714.000	0.000000	0.000
ENSDART00000127291.4	3903	3653.000	2.625336	112.049
ENSDART00000130494.3	1845	1595.000	0.079794	1.487
ENSDART00000153654.2	3277	3027.000	0.374707	13.252
ENSDART00000188408.1	7869	7619.000	0.525164	46.748
ENSDART00000153406.2	2648	2398.000	4.889897	137.000
ENSDART00000153243.2	743	493.000	0.000000	0.000
ENSDART00000184101.1	411	161.000	2.511007	4.723
ENSDART00000145721.2	695	435.000	0.000000	0.000
ENSDART00000100885.6	2993	2743.000	0.000000	0.000
ENSDART00000039482.5	1809	1559.000	0.000000	0.000
ENSDART00000169706.3	5447	5197.000	0.000000	0.000
ENSDART00000125536.4	4099	3849.000	7.061828	317.568
ENSDART00000077908.5	2256	2006.000	0.000000	0.000
ENSDART00000122679.3	2202	1952.000	0.000000	0.000
ENSDART00000077901.5	2416	2166.000	0.000000	0.000
ENSDART00000077894.6	1089	839.000	0.000000	0.000
ENSDART00000138630.3	1726	1476.000	1.623678	28.000
ENSDART00000054843.7	1769	1519.000	0.000000	0.000
ENSDART00000163259.2	815	565.000	1.435599	9.477
ENSDART00000159084.2	1583	1333.000	0.423721	6.599
ENSDART00000010813.9	2763	2513.000	5.449490	160.000
ENSDART00000001359.8	873	623.000	2.060780	15.000
ENSDART00000045909.8	1643	1393.000	0.184331	3.000
ENSDART00000132381.3	6287	6037.000	2.187327	154.279
ENSDART00000089787.6	8162	7912.000	0.000000	0.000
ENSDART00000169220.2	8129	7879.000	0.389563	35.861
ENSDART00000191764.1	4053	3803.000	0.000000	0.000
ENSDART00000097364.4	1862	1612.000	1.332357	25.093
ENSDART00000162568.2	2259	2009.000	0.620866	14.573
ENSDART00000079449.5	1211	961.000	20.395786	229.000
ENSDART00000140592.2	638	388.000	0.000000	0.000
ENSDART00000142101.2	741	491.000	0.000000	0.000
ENSDART00000147695.2	719	469.000	0.000000	0.000
ENSDART00000132050.2	3062	2812.000	1.119887	36.793
ENSDART00000182767.1	3721	3471.000	0.055605	2.255
ENSDART00000133873.2	1043	793.000	0.000000	0.000
ENSDART00000145115.4	984	734.000	1.371125	11.758
ENSDART00000151175.2	809	559.000	0.000000	0.000
ENSDART00000008595.11	1486	1236.000	20.666494	298.440
ENSDART00000145225.3	743	493.000	1.740231	10.024
ENSDART00000143221.2	701	451.000	1.604400	8.454
ENSDART00000166807.2	2920	2670.000	1.421770	44.352
ENSDART00000081046.5	2124	1844.000	1.546397	33.316
ENSDART00000134670.3	1448	1198.000	0.000000	0.000
ENSDART00000193668.1	1635	1385.000	0.000000	0.000
ENSDART00000009172.10	2497	2247.000	0.064143	1.684
ENSDART00000139017.2	777	527.000	0.000000	0.000
ENSDART00000038824.8	1194	944.000	0.000000	0.000
ENSDART00000185134.1	3003	2753.000	0.031090	1.000
ENSDART00000144355.3	463	213.000	0.000000	0.000
ENSDART00000141401.3	831	581.000	0.325210	2.208
ENSDART00000046959.5	4227	3977.000	0.284202	13.205
ENSDART00000185762.1	4617	4367.000	0.102555	5.233
ENSDART00000158440.2	4670	4420.000	0.000000	0.000
ENSDART00000164348.2	2415	2165.000	0.000000	0.000
ENSDART00000191414.1	2905	2655.000	0.000000	0.000
ENSDART00000170143.2	2477	2227.000	0.000000	0.000
ENSDART00000187058.1	2836	2586.000	0.197030	5.953
ENSDART00000136071.3	669	419.000	0.000000	0.000
ENSDART00000111786.4	662	412.000	0.000000	0.000
ENSDART00000146483.3	673	423.000	1.416400	7.000
ENSDART00000143501.2	2031	1781.000	3.893217	81.011
ENSDART00000066780.6	2099	1849.000	4.535954	97.989
ENSDART00000124716.3	6707	6457.000	1.312299	99.000
ENSDART00000180775.1	177	6.769	0.000000	0.000
ENSDART00000152517.2	3050	2800.000	0.000000	0.000
ENSDART00000185545.1	4136	3886.000	0.000000	0.000
ENSDART00000182306.1	4367	4117.000	0.311849	15.000
ENSDART00000143658.3	3867	3617.000	0.496934	21.000
ENSDART00000039280.6	2846	2596.000	6.495160	197.000
ENSDART00000132909.3	6852	6602.000	0.000000	0.000
ENSDART00000028856.5	6753	6503.000	0.013162	1.000
ENSDART00000173772.2	631	381.000	0.000000	0.000
ENSDART00000173506.2	529	279.000	0.000000	0.000
ENSDART00000039657.9	812	562.000	122.522121	804.493
ENSDART00000173737.2	402	152.000	0.000000	0.000
ENSDART00000173904.2	751	501.000	11.468062	67.127
ENSDART00000173686.2	487	237.000	70.887650	196.287
ENSDART00000173453.2	3089	2839.000	28.892864	958.358
ENSDART00000173540.2	721	471.000	10.283673	56.590
ENSDART00000173940.2	639	389.000	45.233050	205.578
ENSDART00000173906.2	753	503.000	0.000000	0.000
ENSDART00000016214.9	3780	3530.000	18.923735	780.465
ENSDART00000083213.6	2190	1940.000	0.000000	0.000
ENSDART00000166618.3	1799	1549.000	1.049858	19.000
ENSDART00000057601.6	1124	874.000	8.222630	83.964
ENSDART00000152745.2	1045	795.000	13.999881	130.036
ENSDART00000168036.2	2088	1838.000	0.232837	5.000
ENSDART00000158190.2	1561	1311.000	0.139002	2.129
ENSDART00000171717.2	1020	770.000	0.458849	4.128
ENSDART00000187551.1	837	587.000	0.000000	0.000
ENSDART00000138691.4	1703	1453.000	0.000000	0.000
ENSDART00000152523.2	847	597.000	0.000000	0.000
ENSDART00000152786.3	2826	2576.000	0.000000	0.000
ENSDART00000152422.2	422	172.000	0.000000	0.000
ENSDART00000182309.1	4846	4596.000	0.018939	1.017
ENSDART00000162245.2	1207	957.000	0.000000	0.000
ENSDART00000131142.3	879	629.000	0.000000	0.000
ENSDART00000136217.2	4104	3854.000	4.086340	184.000
ENSDART00000058496.7	4194	3944.000	0.000000	0.000
ENSDART00000188643.1	4437	4187.000	0.000000	0.000
ENSDART00000188334.1	4293	4043.000	0.931488	44.000
ENSDART00000055563.5	633	383.000	0.670426	3.000
ENSDART00000108935.3	2548	2298.000	20.156057	541.162
ENSDART00000170376.3	4365	4115.000	2.401068	115.437
ENSDART00000181711.1	4175	3925.000	2.018482	92.563
ENSDART00000141255.3	1001	751.000	0.000000	0.000
ENSDART00000136043.2	807	557.000	0.000000	0.000
ENSDART00000128562.3	247	18.568	0.000000	0.000
ENSDART00000186284.1	3570	3320.000	0.312414	12.118
ENSDART00000150171.3	1447	1197.000	0.152426	2.132
ENSDART00000148810.3	1971	1721.000	1.385983	27.868
ENSDART00000129523.3	688	438.000	0.000000	0.000
ENSDART00000022963.6	2562	2312.000	0.000000	0.000
ENSDART00000149923.2	748	498.000	0.606519	3.529
ENSDART00000131606.3	614	364.000	0.000000	0.000
ENSDART00000132450.3	415	165.000	0.000000	0.000
ENSDART00000137012.4	5891	5641.000	1.706526	112.471
ENSDART00000149721.2	924	674.000	0.000000	0.000
ENSDART00000145866.2	2574	2324.000	0.000000	0.000
ENSDART00000131939.2	733	483.000	0.000000	0.000
ENSDART00000136649.4	1680	1430.000	4.194688	70.082
ENSDART00000154299.3	700	450.000	0.000000	0.000
ENSDART00000133723.3	810	560.000	1.646527	10.773
ENSDART00000151437.3	1556	1306.000	30.637434	467.485
ENSDART00000075100.5	1362	1112.000	1.966843	25.553
ENSDART00000155400.2	1962	1712.000	3.049681	61.000
ENSDART00000153755.2	769	519.000	0.000000	0.000
ENSDART00000153857.2	475	225.000	0.000000	0.000
ENSDART00000184787.1	420	170.000	0.000000	0.000
ENSDART00000151161.2	1795	1545.000	2.741711	49.491
ENSDART00000171808.2	9725	9475.000	4.324214	478.694
ENSDART00000164670.3	9512	9262.000	0.104479	11.306
ENSDART00000079402.6	1811	1561.000	1.151449	21.000
ENSDART00000083229.4	828	578.000	0.000000	0.000
ENSDART00000153016.2	764	514.000	0.000000	0.000
ENSDART00000141252.3	645	395.000	0.000000	0.000
ENSDART00000152949.3	715	465.000	0.000000	0.000
ENSDART00000062350.6	1618	1368.000	3.691427	59.000
ENSDART00000134661.2	2209	1959.000	2.097177	48.000
ENSDART00000150517.2	857	607.000	0.000000	0.000
ENSDART00000133255.3	1345	1095.000	0.000000	0.000
ENSDART00000114384.4	5977	5727.000	3.377611	226.000
ENSDART00000006043.6	1878	1628.000	1.156636	22.000
ENSDART00000113314.4	1208	958.000	3.573739	40.000
ENSDART00000172709.2	4638	4388.000	0.810599	41.557
ENSDART00000183048.1	4342	4092.000	0.000000	0.000
ENSDART00000181577.1	4441	4191.000	0.000000	0.000
ENSDART00000170597.2	4489	4239.000	0.365796	18.116
ENSDART00000147148.3	863	613.000	0.805143	5.766
ENSDART00000151909.2	247	18.568	0.000000	0.000
ENSDART00000151920.3	1437	1187.000	0.000000	0.000
ENSDART00000152032.3	498	248.000	0.000000	0.000
ENSDART00000150281.2	778	528.000	0.883709	5.451
ENSDART00000147571.4	837	587.000	0.261966	1.797
ENSDART00000151918.3	387	137.000	0.865791	1.386
ENSDART00000152034.2	619	369.000	0.000000	0.000
ENSDART00000190572.1	1821	1571.000	3.019355	55.419
ENSDART00000114256.4	801	551.000	20.687908	133.180
ENSDART00000146020.2	463	213.000	0.000000	0.000
ENSDART00000111566.4	6237	5987.000	1.031313	72.139
ENSDART00000052322.5	2817	2567.000	0.898312	26.942
ENSDART00000018255.8	1560	1310.000	59.064356	904.000
ENSDART00000160542.2	1730	1480.000	0.115664	2.000
ENSDART00000172336.2	488	238.000	0.000000	0.000
ENSDART00000079437.6	1909	1659.000	2.785965	54.000
ENSDART00000163059.2	2715	2465.000	2.500022	72.000
ENSDART00000129227.3	1380	1130.000	0.000000	0.000
ENSDART00000143728.3	1910	1660.000	0.238173	4.619
ENSDART00000145008.2	667	417.000	1.408375	6.862
ENSDART00000174001.2	4486	4236.000	0.161645	8.000
ENSDART00000173755.2	539	289.000	0.000000	0.000
ENSDART00000151421.2	513	263.000	0.000000	0.000
ENSDART00000019053.7	1061	811.000	0.000000	0.000
ENSDART00000180758.1	1408	1158.000	0.000000	0.000
ENSDART00000123004.3	979	729.000	116.704392	994.000
ENSDART00000109379.3	2007	1757.000	0.925572	19.000
ENSDART00000033669.8	1306	1056.000	1.864199	23.000
ENSDART00000009827.7	1914	1664.000	1.028739	20.000
ENSDART00000173471.2	785	535.000	0.000000	0.000
ENSDART00000173809.2	2802	2552.000	0.129272	3.854
ENSDART00000052906.6	6837	6587.000	0.128113	9.859
ENSDART00000015279.6	1064	814.000	0.105149	1.000
ENSDART00000184730.1	1260	1010.000	0.000000	0.000
ENSDART00000164798.2	1443	1193.000	0.000000	0.000
ENSDART00000140150.2	1208	958.000	0.000000	0.000
ENSDART00000131956.3	1238	988.000	0.181563	2.096
ENSDART00000157250.3	771	521.000	0.000000	0.000
ENSDART00000065824.6	1387	1137.000	2.559451	34.000
ENSDART00000065461.6	1457	1207.000	0.638210	9.000
ENSDART00000141682.2	3738	3488.000	2.033221	82.858
ENSDART00000135250.4	677	427.000	9.471605	47.252
ENSDART00000100253.5	555	305.000	0.000000	0.000
ENSDART00000173511.2	203	9.253	19.749544	2.135
ENSDART00000192732.1	1676	1426.000	1.417273	23.613
ENSDART00000126239.3	4326	4076.000	2.015883	96.000
ENSDART00000192111.1	3957	3707.000	0.000000	0.000
ENSDART00000169168.3	3862	3612.000	0.000000	0.000
ENSDART00000168979.2	555	305.000	1.064625	3.794
ENSDART00000168075.2	3487	3237.000	2.756403	104.245
ENSDART00000132174.2	450	200.000	0.000000	0.000
ENSDART00000169305.2	1474	1224.000	0.000000	0.000
ENSDART00000084639.7	1051	801.000	0.000000	0.000
ENSDART00000058611.7	1414	1164.000	0.849569	11.554
ENSDART00000131491.2	598	348.000	0.000000	0.000
ENSDART00000084631.5	1446	1196.000	0.676014	9.446
ENSDART00000161278.2	321	71.167	0.000000	0.000
ENSDART00000027212.8	1477	1227.000	1.554057	22.278
ENSDART00000090486.6	6165	5915.000	0.487958	33.722
ENSDART00000142488.2	1325	1075.000	8.138637	102.219
ENSDART00000040727.8	3271	3021.000	10.893503	384.494
ENSDART00000180646.1	3813	3563.000	2.775458	115.537
ENSDART00000169541.2	3202	2952.000	2.628970	90.672
ENSDART00000188905.1	3686	3436.000	0.000000	0.000
ENSDART00000110673.2	655	405.000	0.000000	0.000
ENSDART00000141880.3	757	507.000	0.000000	0.000
ENSDART00000141782.2	821	571.000	22.192264	148.050
ENSDART00000143323.3	761	511.000	0.494062	2.950
ENSDART00000185982.1	891	641.000	0.000000	0.000
ENSDART00000154112.3	1999	1749.000	1.372743	28.051
ENSDART00000142941.3	2053	1803.000	0.000000	0.000
ENSDART00000012877.8	1743	1493.000	0.000000	0.000
ENSDART00000109190.4	1853	1603.000	1.067886	20.000
ENSDART00000168332.3	1386	1136.000	0.000000	0.000
ENSDART00000165466.2	1293	1043.000	0.000000	0.000
ENSDART00000076804.3	1038	788.000	0.000000	0.000
ENSDART00000002633.7	2994	2744.000	0.748610	24.000
ENSDART00000156831.2	1832	1582.000	0.162309	3.000
ENSDART00000186627.1	2033	1783.000	0.000000	0.000
ENSDART00000055619.9	5370	5120.000	7.495822	448.395
ENSDART00000151337.3	1334	1084.000	0.347021	4.395
ENSDART00000048151.7	950	700.000	1.739813	14.229
ENSDART00000151451.2	788	538.000	0.000000	0.000
ENSDART00000169883.2	3036	2786.000	0.000000	0.000
ENSDART00000018163.9	3178	2928.000	5.758687	197.000
ENSDART00000114613.4	2344	2094.000	2.645585	64.725
ENSDART00000136744.3	957	707.000	0.000000	0.000
ENSDART00000151650.2	734	484.000	0.530523	3.000
ENSDART00000151341.3	1720	1470.000	0.000000	0.000
ENSDART00000124305.3	861	611.000	0.000000	0.000
ENSDART00000148386.2	212	10.473	16.344476	2.000
ENSDART00000053369.6	2860	2610.000	0.721731	22.008
ENSDART00000167831.2	2636	2386.000	0.000000	0.000
ENSDART00000173004.2	1908	1658.000	0.499121	9.669
ENSDART00000105889.5	2792	2542.000	0.552021	16.395
ENSDART00000148448.2	688	438.000	0.000000	0.000
ENSDART00000149765.2	547	297.000	0.000000	0.000
ENSDART00000173090.2	5058	4808.000	0.159090	8.937
ENSDART00000056305.5	2514	2264.000	0.226831	6.000
ENSDART00000115354.4	859	609.000	1.827067	13.000
ENSDART00000189102.1	777	527.000	0.000000	0.000
ENSDART00000140799.3	1397	1147.000	8.155286	109.288
ENSDART00000152388.2	448	198.000	2.078361	4.808
ENSDART00000025962.10	2624	2374.000	29.345845	813.952
ENSDART00000134186.2	369	119.000	0.000000	0.000
ENSDART00000165758.2	1228	978.000	1.058178	12.091
ENSDART00000086952.7	3392	3142.000	4.431298	162.671
ENSDART00000135386.3	815	565.000	0.000000	0.000
ENSDART00000140672.2	505	255.000	1.461023	4.353
ENSDART00000121994.3	4563	4313.000	5.570555	280.705
ENSDART00000014163.10	5946	5696.000	0.331381	22.053
ENSDART00000136039.2	632	382.000	0.000000	0.000
ENSDART00000131855.2	738	488.000	0.000000	0.000
ENSDART00000076183.6	1740	1490.000	0.000000	0.000
ENSDART00000191547.1	2450	2200.000	0.000000	0.000
ENSDART00000110041.4	1143	893.000	0.000000	0.000
ENSDART00000084914.6	1439	1189.000	1.223758	17.000
ENSDART00000191516.1	924	674.000	0.000000	0.000
ENSDART00000169038.2	1088	838.000	0.000000	0.000
ENSDART00000159292.2	1163	913.000	4.115716	43.902
ENSDART00000055611.7	981	731.000	23.534611	201.000
ENSDART00000154863.2	501	251.000	0.000000	0.000
ENSDART00000173209.2	3220	2970.000	21.988517	762.999
ENSDART00000005985.7	6212	5962.000	1.765800	123.000
ENSDART00000087769.6	941	691.000	4.335292	35.000
ENSDART00000002459.8	1548	1298.000	12.462795	189.000
ENSDART00000061744.7	1377	1127.000	0.303784	4.000
ENSDART00000110335.5	2835	2585.000	0.000000	0.000
ENSDART00000101066.5	3179	2929.000	0.000000	0.000
ENSDART00000103506.5	576	326.000	0.000000	0.000
ENSDART00000171006.3	5718	5468.000	1.151883	73.588
ENSDART00000185650.1	5892	5642.000	0.000000	0.000
ENSDART00000141596.2	2637	2387.000	12.083864	337.000
ENSDART00000188744.1	1354	1104.000	0.000000	0.000
ENSDART00000088777.6	4976	4726.000	1.503727	83.030
ENSDART00000132265.2	412	162.000	0.877215	1.660
ENSDART00000154251.2	3277	3027.000	0.028276	1.000
ENSDART00000075510.6	2635	2385.000	0.000000	0.000
ENSDART00000165850.2	3093	2843.000	0.000000	0.000
ENSDART00000045669.8	1443	1193.000	21.882036	305.000
ENSDART00000162950.2	851	601.000	0.000000	0.000
ENSDART00000146457.3	1101	851.000	5.571707	55.397
ENSDART00000142883.3	1478	1228.000	0.181399	2.603
ENSDART00000143718.2	763	513.000	0.000000	0.000
ENSDART00000135925.2	671	421.000	0.000000	0.000
ENSDART00000187867.1	820	570.000	0.000000	0.000
ENSDART00000100014.4	1430	1180.000	0.000000	0.000
ENSDART00000145000.2	2599	2349.000	0.000000	0.000
ENSDART00000027307.9	3356	3106.000	0.000000	0.000
ENSDART00000100551.7	2864	2614.000	0.556636	17.000
ENSDART00000108786.4	1082	832.000	2.880468	28.000
ENSDART00000132164.2	3811	3561.000	1.538283	64.000
ENSDART00000145623.2	735	485.000	0.000000	0.000
ENSDART00000136033.2	1742	1492.000	0.000000	0.000
ENSDART00000142076.2	1794	1544.000	0.000000	0.000
ENSDART00000131963.2	1161	911.000	1.014926	10.803
ENSDART00000075624.7	2973	2723.000	0.320534	10.197
ENSDART00000146957.2	2322	2072.000	2.891589	70.000
ENSDART00000078823.9	4606	4356.000	0.759608	38.659
ENSDART00000151941.2	393	143.000	0.000000	0.000
ENSDART00000000670.9	6112	5862.000	1.849408	126.663
ENSDART00000183391.1	2779	2529.000	0.000000	0.000
ENSDART00000188836.1	2842	2592.000	0.000000	0.000
ENSDART00000150116.3	8881	8631.000	0.175756	17.723
ENSDART00000158740.2	1956	1706.000	0.263362	5.249
ENSDART00000135783.4	1401	1151.000	23.535155	316.493
ENSDART00000138756.2	359	109.001	34.948449	44.507
ENSDART00000146204.2	705	455.000	0.000000	0.000
ENSDART00000046766.5	1649	1399.000	0.734162	12.000
ENSDART00000146243.2	808	558.000	1.830699	11.935
ENSDART00000080395.6	1599	1349.000	62.772725	989.361
ENSDART00000131745.3	988	738.000	0.000000	0.000
ENSDART00000139022.3	795	545.000	0.000000	0.000
ENSDART00000141525.3	839	589.000	0.000000	0.000
ENSDART00000145962.2	910	660.000	0.000000	0.000
ENSDART00000186139.1	3034	2784.000	0.083862	2.728
ENSDART00000169430.2	1343	1093.000	0.886570	11.322
ENSDART00000100701.5	1931	1681.000	0.000000	0.000
ENSDART00000100700.6	1914	1664.000	1.663489	32.340
ENSDART00000140110.2	1007	757.000	1.130661	10.000
ENSDART00000132631.2	771	521.000	0.000000	0.000
ENSDART00000193640.1	2879	2629.000	1.666126	51.176
ENSDART00000182404.1	1644	1394.000	0.000000	0.000
ENSDART00000021715.11	4114	3864.000	1.617015	73.000
ENSDART00000183206.1	1956	1706.000	0.000000	0.000
ENSDART00000134282.2	539	289.000	0.000000	0.000
ENSDART00000133463.2	1283	1033.000	0.000000	0.000
ENSDART00000148612.2	922	672.000	0.000000	0.000
ENSDART00000085945.5	1680	1430.000	2.292804	38.307
ENSDART00000149794.3	905	655.000	0.000000	0.000
ENSDART00000171395.2	673	423.000	0.000000	0.000
ENSDART00000162795.2	881	631.000	0.000000	0.000
ENSDART00000165320.2	2742	2492.000	16.601080	483.344
ENSDART00000170774.2	840	590.000	0.000000	0.000
ENSDART00000163748.2	5658	5408.000	6.406918	404.816
ENSDART00000136834.4	4369	4119.000	0.960327	46.215
ENSDART00000111022.3	2352	2102.000	0.000000	0.000
ENSDART00000052662.5	1546	1296.000	2.641699	40.000
ENSDART00000145496.2	434	184.000	2624.205313	5641.405
ENSDART00000146063.2	676	426.000	0.000000	0.000
ENSDART00000011691.8	1981	1731.000	10.680339	216.000
ENSDART00000054025.5	1111	861.000	1.590542	16.000
ENSDART00000163437.2	1434	1184.000	1.818920	25.162
ENSDART00000139441.2	1662	1412.000	23.034418	380.000
ENSDART00000065643.6	2556	2306.000	0.448859	12.093
ENSDART00000129491.3	1359	1109.000	0.000000	0.000
ENSDART00000053418.6	3678	3428.000	2.150006	86.110
ENSDART00000155995.2	849	599.000	3.286468	23.000
ENSDART00000137902.3	766	516.000	0.249570	1.505
ENSDART00000006429.8	1584	1334.000	27.171977	423.495
ENSDART00000132407.2	947	697.000	0.000000	0.000
ENSDART00000131452.2	642	392.000	0.000000	0.000
ENSDART00000174186.2	3848	3598.000	0.023789	1.000
ENSDART00000174104.2	838	588.000	0.000000	0.000
ENSDART00000083633.6	612	362.000	6.856741	29.000
ENSDART00000143964.2	866	616.000	0.000000	0.000
ENSDART00000123278.5	6933	6683.000	1.877553	146.600
ENSDART00000148767.3	6238	5988.000	0.000000	0.000
ENSDART00000112453.3	6303	6053.000	0.000000	0.000
ENSDART00000110204.3	8698	8448.000	0.166152	16.400
ENSDART00000184170.1	8861	8611.000	0.000000	0.000
ENSDART00000078540.4	6276	6026.000	0.000000	0.000
ENSDART00000180355.1	8813	8563.000	0.000000	0.000
ENSDART00000145575.2	523	273.000	1.521028	4.851
ENSDART00000146862.2	757	507.000	0.848293	5.025
ENSDART00000137445.2	700	450.000	0.000000	0.000
ENSDART00000131686.2	423	173.000	0.983337	1.988
ENSDART00000136758.3	780	530.000	0.233959	1.449
ENSDART00000144758.3	666	416.000	0.000000	0.000
ENSDART00000141757.3	1898	1648.000	0.343284	6.610
ENSDART00000056634.5	2861	2611.000	1.761285	53.729
ENSDART00000148202.3	678	428.000	1.484705	7.424
ENSDART00000131408.2	265	26.238	0.000000	0.000
ENSDART00000182942.1	3184	2934.000	1.459131	50.018
ENSDART00000172820.2	421	171.000	0.000000	0.000
ENSDART00000160246.2	1919	1669.000	0.000000	0.000
ENSDART00000167270.2	423	173.000	4.617764	9.334
ENSDART00000190043.1	6610	6360.000	0.000000	0.000
ENSDART00000106708.6	6721	6471.000	1.847349	139.666
ENSDART00000173702.2	485	235.000	0.000000	0.000
ENSDART00000173805.2	544	294.000	0.000000	0.000
ENSDART00000173897.2	206	9.634	17.741109	1.997
ENSDART00000173703.2	1035	785.000	0.000000	0.000
ENSDART00000173937.2	784	534.000	2.653209	16.553
ENSDART00000155974.2	676	426.000	0.000000	0.000
ENSDART00000148347.5	6999	6749.000	3.467901	273.450
ENSDART00000173846.2	751	501.000	0.000000	0.000
ENSDART00000156325.2	612	362.000	0.000000	0.000
ENSDART00000108721.5	4902	4652.000	0.000000	0.000
ENSDART00000185625.1	5074	4824.000	0.000000	0.000
ENSDART00000180613.1	5101	4851.000	0.000000	0.000
ENSDART00000057874.6	1350	1100.000	1.141509	14.670
ENSDART00000166741.2	1487	1237.000	0.000000	0.000
ENSDART00000182673.1	1420	1170.000	0.000000	0.000
ENSDART00000110728.3	1270	1020.000	0.000000	0.000
ENSDART00000155098.2	1257	1007.000	0.000000	0.000
ENSDART00000140295.2	527	277.000	0.000000	0.000
ENSDART00000138908.3	810	560.000	0.000000	0.000
ENSDART00000083778.5	1754	1504.000	3.983626	70.000
ENSDART00000143738.3	601	351.000	0.000000	0.000
ENSDART00000058460.4	1095	845.000	12.762689	126.000
ENSDART00000105858.6	2228	1978.000	6.533998	151.000
ENSDART00000143571.2	1270	1020.000	0.000000	0.000
ENSDART00000100391.4	4676	4426.000	1.924526	99.519
ENSDART00000123199.3	6229	5979.000	0.147517	10.305
ENSDART00000132469.2	809	559.000	0.596809	3.898
ENSDART00000049793.8	1114	864.000	58.254661	588.052
ENSDART00000149022.2	783	533.000	0.334901	2.086
ENSDART00000148640.2	1149	899.000	10.495786	110.242
ENSDART00000109314.5	3826	3576.000	2.624800	109.664
ENSDART00000076835.6	1042	792.000	14.577709	134.892
ENSDART00000081160.4	1379	1129.000	0.856067	11.292
ENSDART00000160604.2	2641	2391.000	0.297859	8.321
ENSDART00000176409.2	5253	5003.000	2.524331	147.553
ENSDART00000141736.2	1297	1047.000	0.783721	9.587
ENSDART00000006954.9	406	156.000	0.000000	0.000
ENSDART00000122696.5	4350	4100.000	11.001581	527.000
ENSDART00000088569.5	2226	1976.000	0.000000	0.000
```
